# debar, a sequence-by-sequence denoiser for COI-5P DNA barcode data

**DOI:** 10.1101/2021.01.04.425285

**Authors:** Cameron M. Nugent, Tyler A. Elliott, Sujeevan Ratnasingham, Paul D. N. Hebert, Sarah J. Adamowicz

## Abstract

DNA barcoding and metabarcoding are now widely used to advance species discovery and biodiversity assessments. High-throughput sequencing (HTS) has expanded the volume and scope of these analyses, but elevated error rates introduce noise into sequence records that can inflate estimates of biodiversity. Denoising —the separation of biological signal from instrument (technical) noise—of barcode and metabarcode data currently employs abundance-based methods which do not capitalize on the highly conserved structure of the cytochrome *c* oxidase subunit I (COI) region employed as the animal barcode. This manuscript introduces debar, an R package that utilizes a profile hidden Markov model to denoise indel errors in COI sequences introduced by instrument error. In silico studies demonstrated that debar recognized 95% of artificially introduced indels in COI sequences. When applied to real-world data, debar reduced indel errors in circular consensus sequences obtained with the Sequel platform by 75%, and those generated on the Ion Torrent S5 by 94%. The false correction rate was less than 0.1%, indicating that debar is receptive to the majority of true COI variation in the animal kingdom. In conclusion, the debar package improves DNA barcode and metabarcode workflows by aiding the generation of more accurate sequences aiding the characterization of species diversity.

## Supplementary material for "debar, a sequence-by-sequence denoiser for COI-5P DNA barcode data": debar_supplementary: README.txt

```
Spplementary Files
------------------

Supplementary File 1 ('S1-single_errors_in_10k_sequences.csv') - The 10,000 COI barcode sequences with single introduced indel errors that were used to test debar and calibrate the default parameters.
	
Supplementary File 2 ('S2-control_denoising_no_errors.csv') - The 10,000 COI barcode sequences with no known indel errors used to assess the false correction rate of debar

Supplementary File 3 ('S3-single_file_pipeline') - Scripts and example data for the  denoising pipeline developed to process COI DNA barcode sequence data produced using the Pacific BioSciences Sequel sequencer and mBRAVE platform
	
Supplementary File 4 - Scripts and example data for the denoising pipeline developed to proces COI DNA metabarcode sequence data produced using the IonTorrent S5 sequencer and the mBRAVE platform
```
