## Supplementary material for "debar, a sequence-by-sequence denoiser for COI-5P DNA barcode data": debar_supplementary: demux.0000.fastq (part 1 of 439)

```
@m54146_190729_151026/12648846/ccs
ATCGTTAGAATTAAGAACAATTTCCAATTAGATTTGAAATTGTTCTTAATTCTAAACGAATTAAAATTCTTAATGATGTTCCTACTATTCCTGCTCAAATTCCAAAAATAAAATAAAGAGTTCCAATATCTTTATGATTTGTTGAACGTGACCTGAGTCAGCTACATGTTCGACTGCACACACGTGTCATGCGCTACCGGTAGGCGCGCGCACTCTCTGGCAGTCGAACATGTAGCTGACTCAGGTCACGGTCAACAAATCATAAAGATATTGGAACTCTTTATTTTATTTTTGGAATTTGAGCAGGAATAGTAGGAACATCATTAAGAATTTTAATTCGTTTAGAATTAAGAACAATTTCAAATCTAATTGGAAATGATCAAATTTATAACGTTATTGTAACAGCTCATGCTTTTATTATAATTTTTTTTATAGTAATACCAATTTTAATTGGAGGTTTTGGTAACTGATTAATTCCTATTATATTAGGAGCTCCAGATATAGCATTTCCTCGTATAAATAATATAAGATTCTGATTATTACCTCCTTCTTTATCTTTATTATTAATTAGAAGAATAGTGGAAACTGGAACTGGAACAGGATGAACAGTTTATCCACCTCTTTCATCAATTATTGCACACACTGGATCATCTGTAGATTTTTCAATTTTTTCTCTACATATTGCTGGAATTTCTTCTATTTTAGGAGCTATTAATTTTATTTCAACTATATTAAACATAAAAATTAAATTTTTAAATTTTGATCAAATTTCTTTATTTACATGATCAGTATTAATTACAGCAGTATTATTACTTTTATCATTACCAGTTTTAGCTGGAGCAATTACTATATTGTTAACAGATCGAAATTTAAATACTTCATTTTTTGACCCTATAGGAGGAGGAGATCCTATTCTTTATCAACATTTATTTTGATTTTTTGGACATCCAGAAGTTTACTACGATGTGATGCTTGCACAAGTGATCCAGTCTGTATAGCTATCTCTACCTA
+
+*B7.~~}u~~~c~xe~~o~f~~~~1~~~{~`[~~mO~~d~ln~~~~`~~~~~6~~~~a~~~I~~~~~~~~i~~~~~}Y~~~~~~~~~~[~~~~~~A~~~~~~O~~~~~3~~~~T~~~~uz~~~p~~~~~7~|f~~~k~~z~~~d~~y~~su~~~~Z~~~~~~~~~~~~~~~g~~~~~~q~\~~~|~~m~w~~~~vz~w~~~I~~~~~~~~~~~~~~~x~~~~~~~p~~~~~~~i~~~~~~~~a~~~v~k~~~_~~O~~~~~~b~~b~~z~~k~i~~~~H~~z>~~~~/~W~XS~s~r~~~y<~~l~G}~~~~~K~Ucz|~~~~~b~ov~J~~~z~~~~~~~~~~~~~~~~~~~~~~~~~~~~~~~~~~~~~~~~~~~~~~~~~~~~~~~~~~~~~~~~~~~~~~~~~~~~~~~~~~~~~~~~y~~~~~~~~~~~~~~~~~~~~~~~~~~~~~~~~~~~~~~~~~~~~~~~~~~~~~~~~~~~~~~~~~~~~~~~~~~~~~~~~~~~~~~~~~~~~~~~~~~~~~~~~~~~~~~~~~~~~~~~~~~~~~~~~~~~~~~~~~~~~~~~~~~~~~~~~~~~~~~~~~~~~~~~~~~~~~~~~~~~~~~~~~~~~~~~~~~~~~~~~~~~~~~~~~~~~~~~~~~~~~~~~~~~~~~~~~~~~~~~~~~~~~~~~~~~~~~~~~~~~~~~~~~~~~~~~~~~~~~~~~~~~~~~~~~~~~~~~~~~~~~~~~~~~~~~~~~~~~~~~~~~~~Z~~~~~~~~~~~~~~~~~~~~~~~~~~~~~~~~~~~~~~~~~~~~~~~~~~~~~~~~~~~~~~~~~~~~~~~~~~~~~~~~~~~~~~~~~~~~~~~~~~~~~~~~~~~~~~~~~~~~~~~~~~~~~~~~~~~~~~~~~~~~~~~~~~~~~~~~~~~~~~~~~~~~~~~~~~~~~~~~~~~~~~~~~W~~~~~~~~~~~~~~~~~~~~~~~~~~~~~~~~~~~~~~~~~~~~~~~~~~~~~~~~~~~~~~~~~~~~~~~~~~~
@m54146_190729_151026/11403384/ccs
GGTAGATACTCGCTGATACACTGGATCACTTGTGCAAGCATCACATCGTAGTAAACTTCAGGGTGTCCAAAAAATCAAAATAAATGTTGATATAAAATAGGATCCCCCCCTCCTGAAGGATTAAAAAATGATGTATTAAAGTTTCGATCTGTTAATAATATAGTAATTCCTCCTGCTAGTACTGGTAAGGATAGTAATAATAGAATTGTAGTAATAAATACTGATCATGAGAATAATGATAGGTTTAATATATTAAAGGTTTTTAAATTGATAATAGTACAATCATAAAGATATTGGAGTACTATATTTTTACTAGGAACTTGAGCAGGAATACTTGGATCATCAATAAGAATATTAATTCGAATAGAATTAAGAAACCAGGATCATTAATTGGTAATGACCAAATTATAATACAATTATTACATCCCATGCATTTATCATAATTTTTTCATAGTAATACCATTAATAATTGGAGGATTGGAAATTGATTAATTCCCCTAATAATTAATGCCCTGATATAGCATTCCACGATTAAATAATATAAGATTTGATTACTTCCCCCATCATTAATCTTATTAATTTATAGAACAGCATTTGGAATAGGATCTGGGACAGGTTGAACAGTATACCCTCCATTATCATCTCAATTAAATCCCTCAATTGATCTTACAATTTTTTCCCTTCATTTAGCAGGAATTTCATCAATTATAAGATCAATTAACTTTATTTGTACTATTATCAATTTAAAAACCTTTAATATATTAAACCTATCATTATTCTCATGATCAGTATTTATTACTACAATTCTATTATTACTATCCTTACCAGTACTAGCAGGAGGAATTACTATATTATTAACAGATCGAAACTTTAATACATCATTTTTTAATCCTTCAGGAGGGGGGGATCCTATTTTATATCAACATTTATTTTGATTTTTTGGTCATCCAGAAGTTTACTACGATGTGATGCTTGCACAAGTGATCCAGTGTATCAGCGAGTATCTACC
+
Nyu[Z^ram~~|~~x[~Wp<joW~n~rO~n~c~f~Yqm~t~~^s\q~e~XS~3~~~o~~pJ~~~e~Y~;~~~~~~~;~~~~8~~~tf~vxpq~1~~|~lO~d~7~~~~mh~x~~ne~a~Y~~(~~~~n~ex~z~nz~R~~\D~tyXk_y~li~a~~a~~u~Za~Q~~zX~~P~~}y~bgu9t~d~~[~]~y~v`~X~~Zy|:o`sz~gs`p~<~~W~~~t~lhu`~f~kph[~~G~~{c~a[~S~~`~~u~bs~<z~[~:~~~j2~~p~`z}a~~qb~I~M~~~~~~~~~~<~}~k~~~~~~~~~~5~~~~~~~~~~Y~~U~~~~~~~~~~~~~c~s~~~~~~~~~~~~~~~~~.~~~~~~~~~~~~~~~~~~~W~~T~~~~~~~~~~~~~~[~~~~~~~~~m~~D~~~~~~~~~~~~~w~~~~~C~~~~~~~5~~~~~~~~~*~~~~~~~~~~~`~~~~~~q~\~~}~~~~~~~~~Y~)~>~~v~~~~~~~~~4~~~~~~~_~~~~~~~)~~~~~~~~~~~~~~>~~~~~~~j~~~~~~~~N~~~P~~~~~~~~~~/~~~~~~~~~~~~~~~~~~~~~~~~~~~~~~~~~~~~~~~~~~~~~~~~~~~~~~~~~~~~~~~~~~~~~~~~~~~~~~~~~~~~~~~~~~~~~~~~~~~~~~~~~~~~~~~~~~{~~~~~~~~~~~~~~~~~~~~~~~~~~~~~~~~~~~~~~~~~~~~~~~~~~~~~~~~~~~~~~~~~~~~~j~~~~~~~~~~~~~~~~~~~~~~~~~~~~~~~~~~~~~~~~~~~~~~~~~~~~~~~~~~~~~~~~~~~~~~~~~~~~~~~~~~~~~~~~~~~~~~~~~~~~~~~~~~~~~~~~~~~~~~~~~~~~~~o~~~~~~~~~~~p~~~~~~~~~~~~~~~~~L~~~~~~~~~~~~~~~~~~~~~~~~~~~~~g~~~~~,~~~~~~~~~~~~~~~~~~~~~~~~~~~~~~~~~~~~~~~~~~~~~~~~~~~~~~~~~~~~~~~~~~~~~~~~~
@m54146_190729_151026/61538728/ccs|MID=KMPGQ316-19
GGTAGAGTACAGTGTAGTAGATGGATCACTTGTGCAAGCATCACATCGTAGTAAACTTCTGGGTGTCCAAAAAATCAGAGATGATGCTGATTGAGAATAGGCTGTAAAGATGAAATGTACGGTTCCAATAGACAGATTTAGCAGCACCTTATGCACTATAGCCGACGGCCGAGAGCGCATAACGTCAGCGTCTTTGCGACAGGTTTAGCAGAGGACGCTATGCGCTATGCAATATTTCGTAGCAAAGTTGATCTACAATTCTGATAACGACATTGCATTCGCAAACAAACATTCACTTATGAGATTATGAACCCCCAAACCGGAGAATCTTCATGGGAATAAATTATATCCTTGTCCCAATCTCCTGATATGCATATTTTCGTGAGCAGTGGTGAGGTTAGGATACGGGTAACAGCTTTATTAACACAAATAAAATACGGGTGACTTATTTCCTTTCAAAAAAAGTCAACTGGCAGTAAATTAAAATATATGATTCACTTCCTAGGGACTGTAAATCACAGTAATTAGAAGAGAGAGACGCATCCAAGAAAGTTGCACGATCACTTCACAGTTTAACATGACGTATACTGAAACATTACCGCTCCAATTCACACATTTACTGAAAACGCGGAGTTAAGACCCTCATTAGTTCTCTACATTTACTTCTCGCATCACAAATAACTTTTCCTTCTCTGGAAACTTCAATAGTTCGGTACGAGAACAATAAAACACATCTGGAGACGTCGCCGCCATTTTTCGGTTTCTTACGCATAAGGTTATAACGTATGCCCTATGGTCGTGTCTTATGCCCTAAATCAGAAGGTCGAGCGTTATGCACTATGCACTACGCGGAAGGCATACGGTACGTCACATGACCCATAGTGCATAAGGTATCGACCTTACAGCGGCTGCTAAATCTGTCCAATATCTTTATGATTTGTTGAATGTGACCTGAGTCAGCTACATGTTCGACTGCCACACACTCAGACATCCTACC
+
Ytvv~~~~~~~~~~~~~~~~~~~~~~~~~x~~~~~~~~~~~~~~~~~~~~~~W~~~~~~~Z~~~~~~~S~~~~~~~~~~~~~~~~~~~~~~~~~~w~~~k~~~~~M~~~~~~~~~~~~~~~~~~~~~~~~~~~~~}a~~~~~~~~p~~~~~~~~~~~~~~~p~}~~y~~~~sy~~~~~~~f~~~~~~~~~~~n~~~~~~~~~~R~~~h~~~~w~~~~o~~~{~~~~~~~~r~~~t~~~~~~~~c~~~b~~~~~~~~~~~~~~~~~~~~~~~~~~~~~}~~~~$~~~i~~~~~~~~~~~~~~~~~~~~~~h~B~~~~S~~~~~~~x~~~~~~~~~a~~t~~n~~~~k~~~~~~~~~r~~_~~~~~~~~~~~~~~~~~_~~~~~~~~~~~d~h~~~~~~~~~n~~~~~p~~~u~~~~~^~~~~~X~~~~h~~~Q~~~~~~k~~~~~~~~~h~~~~`~~~6~~~~~~~~~~~~~~~~~~~G~~~~d~~~~~~~~~~~~~~~~~~~~~s~~~~~~~x~~~~~~~~~~~~~~~d~~~~~~~~~~~~~~~~q~~l~~~d~~~~~~~~~~~~~~~~~~k~~~~~~~~~~~~~~~~~~l~~~~~~~~~~~~~~~~~~~~~~~~x~~~~~~N~~~~~~v~~~~~~~~~x~~~~~~~~~T~~~~~~~~~~~~~~~~~~~~~~~e~j~~~~~~_~~~~~~~~~~~~~r~~~t~~~~~~~~~~~~~~~~~~~~~}~~T~~~t{z~~~~~~~~~~~~~~~~~o~~]~~~~~v~j~~~v~~~~~~~|~~~|~~~{~~~~~~~\~~~~~{~~~~~~~lr~~~~k~~~x~~~~~~w~~~~~~z~~~~~~~~~~~~~~~~~~~~~~~y~{~z~~~~~~~~~~~~~~~~~~~~v~~~~~~~x~~~|~~~~~~~~~~~~~~~~~~~~~~~~~a~~~~~~~_~q~~~~~v~~~~~~Z~~o}~~~~~~~~~~~~}~~~~~~~~~~~~~{~~~~~~~r~~~~~~~~x~~~~~~y~~~~~
@m54146_190729_151026/55575378/ccs
GGTAGTGTACGCTCTCTATATGCAGTCGAACATGTAGCTGACTCAGGTCACATTCAACAAATCATAAAGATATTGGCCTTAACCTCCTGGACATTCACCTCTGATCTAACCAATTGTGATTTTTTGGACACCCAGAAGTTTACTACGATGTGATGCTTGCACAAGTGATCCAGCTCGCACAGCGCGTCCTACCGGTAGGACGCGCTGTGCGAGCTGGATCACTTGTGCAAGCATCACATCGTAGTAAACTTCAGGGTGTCCAAAAAATCAAAATAAATGTTGGTATAAAATTGGATCTCCTCCTCCTATTGGATCAAAAAAAGAAGTATTTATATTTCGATCAAATAATAATATAGTAATAGCTCCTGCTAATACTGGTAATGATAATAATAATAAAATTGCTGTTAATAATATTGATCATGAAAATAAAGAAACAATTTCTATTTTATAAATTTTTATATTAAAAATTGTAGAAATAAAATTAATTGAACCTATAATTGATCTAATTCCAGCTATATGTAAAGAAAAAATTGATAAATCAACTGAAGGGCCTGAATGTCCTTCAGTTGATAATGGTGGATAAACTGTCCAACCAGTTCCAGTACCAGTTCCTAAAAATATTCTTAATAATAATAATATTAATCTTGGAGGTAATAATCAAAACCTTATATTATTTATTCGAGGAAAAGCTATATCTGGTGCACCTAATATTAATGGAATTAAATAATTACCAAATCCTCCTATTATTACAGGTATTACAAAAAAAAAAAATTATAATAAATGCATGAGCAGTTACAATAGAATTATAAATTTGATCATTTTTAATTATAGATCCAGGAATTCTTAATTCTAAACGAATTAATATTCTTAAAGATAATCCTAAAATTCCTGATCATATACCAAAAATAAAATATAAAATTCCAATATCTTTACGATTGGTTGACCGTGACCTGAGTCAGCTACATGTTCGACTGCCACGCGACGCTCTCTACTACC
+
~~~~~~~~~~~~~~~~~~~~~~~~~~~~~~~~~~~~~~~~~~~~~~~~~~~~~~~~~~w~~~~~~~~~~~~~~~~~~~~~~~~~~~~~~~~~~~~~~~~~~~~~~~~~~~~~~~~~~~~_~~~~~~~~~~~~~~~~~~~~~~~~~~~~~~~~~~~~~~~~~~~~~~~~~~~~~~~~~~~~~~~~~~~~~~~~~~~~~~~~~~~~~~~~~~~~~~~~~~~~~~~~~~~~~~~~~~~~~~~~~~~~~s~~~~~~~~~~~~~~~3~~~~~~~~~~~~~~~~~~~~~~~~c~~~~~~~~~~~~~~~~~~~~~~~~~~~~9~~~~~~~~~~~~~~~~~~~~~~~~~~~~~~~~~~~~~~~~~~~~~~~~~~~~~~~~~~~~~~~~~~~~~~~~~~~~~~E~~~~~~~~~~~~~~~~~~~~~~~~~~~~~~~~~~~~~~~~~~~~~~~~U~~~~~g~~w~~~~~~~~~Q~~~~~~~~~~~~~~~~~~~~~~~~~~~~~~~~~~~~~~~~~~~~~~~~~~~~~~~~~~~~~F~~~~~~~~~~p~~~~~~~~~~~n~~~~~~~~~~~~~~~~~~~~~~~~~~~~~~~~~~~~~~~~~~~~~~~~~~~~~~~~~~~~~~~~~u~~~~~~~~~~~~~~~~~~~~~~~~~~~~~~~~~~~~~~~~~~~~~W~~~~~~~~~~~~~~~~~~~~~~~~~~~~~~~~~~~~~~~~~~~~~~~~~~~~~~~~~~~~~~~~~~~~~~~~~~~~~~~~~~~~~~~~~~~~~~~~~~~3~~~~~~~~~~~~~~~~~~~~~~~~~~~~~~~~~~~~~~~~~~~~~~~w~~~~~~~~~~:~~~~~~~~~~~~~~~~~~~~~~~~~~~~~~~~~~~~~~~~~~~~~~~~~~}~~~~~~~~~~~~~~~~~~~~~~~~~~~~~~~S~~~~~^~~~~~~~~~~~~~~~~~~~~~~~~~~~~~~~~~~~~~~~~~~~~~~~~~~~~~~~~~~~~~~~~~~~~~~~~~~~~~~~~~~~~~~~~
@m54146_190729_151026/9240772/ccs
GGTAGTATCTGCACACTCTGTTGGATCACTTGTGCAAGCATCACATCGTAGTAAACTTCATGGATGTACCAAAAAATCAGAAGAGGTGTTGATAGAGGATTGGATCTCCTCCTCCAGCAGGGTCAAAAAATGAGGTATTCAAATTTCGATCTGTGAGGAGTATAGTAATTGCACCTGCTAGGACAGGTAAGGAAAGGAGAAGAAGAAGGGCTGTAATTCCTACTGCTCAAACAAATAAGGGGGTTTGGTCTAAAGTTATGCCTGGAGCTCGTATATTAATTATAGTGGTAATAAAATTAGCAGCTCCTAAAATGGAAGAGACACCCGCTAAGTGAAGAGAAAAGATGGCTAGATCAACTGAAGCGCCTGCATGAGCGATTCCAGCTGAGAGTGGGGGATAGACTGTTCATCCTGTACCTGCACCATTTTCTACTAGACTACTTGCTAGTAGAAGGGAAAGTGAGGGAGATAATAATCAAAAGCTTATATTATTTATACGGGGAAATGCTATATCAGGGGCTCCTAATATAAGAGGTACAAGTCAATTACCAAAACCACCGATTATAATTGGTATAACTATAAAGAAGATTATGACAAATGCATGGGCAGTAACAATAACATTATAAATTTGATCATCTCCAATAAGAGATCCAGGGTGGCCCAGCTCAGTTCGGATAAGGATACTTATGGAGGTGCCCAGTATTCCTGCTCAAGCTCCGAAAATAAAATATAAAGTTCCAATATCTTTATGATTTGTTGACTGTGACCTGAGTCAGCTACATGTTCGACTGCTCTACTCTCGCATCTACTACCCTTACTTCACAGGTGCAATTACTATACTCCTCACAGATCGAAATTTGAATACCTCATTTTTGACCCTGCTGGAGGAGGAGATCCAATCCTCTATCAACACCTCTCTGATTTTTGGACATCCTGAAGTTTACTACGATGTGATGCTTGCACAAGTGATCCAACAGAGTGTGCAGATACTACC
+
~~~~~~~~~~~~~~~~~~~~~~~~~~~~~~~~~~~~~~~~~~~~~~~~~~~~~~~~~~~r~~~~~~f?~~~~~~~~~~~~~~~~~~~~~~~~~~~~~~~~~~~~~~~~~~~~~~~~~~~~~~~~~~~~~~~~~~~~~~~~~~~~~~~~~~~~~~~~~~~~~~~~~~~~~~~~~~~~~~~~~~~~~~~~~~~~~~~~~~~~~~~~~~~~~~~~~~~~~~~~~~~~~~~~~~~~~~~~~~~~~~~~~~~~~~~~~~~~~~~~~~~~~~~~~~~~~~~~~~~~~~~~~~~~~~~~~~~~~~~~~~~~~~~~~~~~~~~~~~~~~~~~~~~~~~~~~~~~~~~~~~~~~~~~~~~~~~~~~~~~~~~~~~~~~~~~~~~~~~~~~~~~~~~~~~~~~~~~~~~~~~~~~~~~~~~~~~~~~~~~~~~~~~~~~~~~~~~~~~~~~~~~~~~~~~~~~~~~~~~~~~~~~~~=~~~~~~~~~~~~~~~~~~~~~~~~~~~~~~~~~~~~~~~~~~~~~~~~~~~~~~~~~~~~~~~~~~~~~~~~~~~~~~~~~~~~~~~~~~~~~~~~~~~~~~~~~~~~~~~~~~~~~~~~~~~~~~~~~~~~~~~~~~~~~~~~~~~~~~~~~~~~~~~~~~~~~~~~~~~~~~~~~~~~~~~~~~~~~~~~~~~~~~~~~~~~~~~~~~~~~~~~~~~~~~~~~~~~~~~~~~~~~~~~~~~~~~~~~~~~~~~~~~~~~~~~~~~-~a~~~~~~~~~~~~~~X~Q~~~~~~~~~~~~~~~~~~~~~~~~~~~~~~~~~~~~~~~~~~~~~~~~~~~~~~~~~~,~~~~~~~~~~~~~~~~~~~~~~~~~~~~~~~~~~~~~~~~~~~~~~~~~~~~~~~~~~~~~~~~~~~~~~~~~~~~~~~~~~~~~~~~~~~~~~~~~~~~~~~~~~~~~~~~~~~~~~~~~~~~~~~~~~~~~~~~~~~~~~~~~~~~~~~~~~~~~~~~~~~~~~~~~~~~~~~~~~~~
@m54146_190729_151026/70255529/ccs|MID=KMPGV133-19
GGTAGACATATCGTACTCTCTGCAGTCGAACATGTAGCTGACTCAGGTCACGTTCAACCAATCATAAAGATATTGGTAGGGAGTTCTGAAACACCCTGTATTATAACTGAAAGACTTTGACCAAGTTTTATAAAGTTTGTTAGCAAAAAAAAAAAAAAAAAAACAGATAAAAGGTAAACGAAGTGATATAGGACCTTCGATCATAAGAACTTTTCAGCTGAGCTCATCCCGTTACGCGATAAAAGAGCGTACCCCTAGTTACCTTAGTAGTATATCCACTGCCTGTACCTTTGGGTGCGCTGTAGGTGGAGCAGCTTATAATTTAATTGACTTATCAAGGTTTTTGTTTTTTAGTTAGGGACACAATGTGGAATGCGTTATTTTAAAATTGATATAGTCAATTAAACAAAAGTTACATAGTATTATATAACCTATATAACAAGAAGACGTTCTTAGAAATTTTATTATATCATCAACACAACTGTTGCATTTGCAGGTTTTGATGAATTTGATTTATGTCTACTTTTCAAAGTGTATTCTTACTAATTAAGTGTTACAGTAAATAAAAATTGAAGTTTTAAACATGAAAAACGTTTGCTATGATTATTTTGGTGAATAAACACTATTTAAAATACCACTAATTTATTTAAATTCTGTTATAATATTAATAAAATAATTTGCATTCTTTTTTATTAATTCAGCCCCTTTATCAATTTTACTAAAAGTTTGTATTGCTTATGTATAGGGTGACTGCACTAGTGAATGTCCGGTTAAGGATGCAATCGCAGATAAATTGAAGATTACTCCTATATTAGCTTACACGCGATATTTTTAATGTTACCTAAACCTTACTTGGGATCTCAAAATTAACATACAATATTACATTTTATTGTAAATTAATAAAACAGGATTAGTTTGATTTTTTGGACATCCAGAAGTTTACTACGATGTGATGCTTGCACAAGTGATCCAACACTGACGTCGCGACCTACC
+
~~~~~~~~~~~~~~~~~~~~~~~~~~~~~~~~~~~~~~~~~~~~~~~~~~~~~~~~~~~~~~~~~~~~~~~~~~~~~~~~~~~~~~~~~~~~~~~~~~~~~~~~~~~~~~~~~~~~~~~~~~~~~~~~~~~~~~~~~~~~~~~~B~~~~~~~~~~~~~~~~~~~~~~~~~~~~~~~~~~~~~~~~~~~~~~~~~~~~~~~~~~~~~~~~~~~~~~~~~~~~~~~~~~~~~~~~~~~~~~~~~~~~~~~~~~~~~~~~~~~~~~~~~~~~~~~~~~~~~~~~~~~~~~~~~~~~~~~~~~~~~~~~~~~~~~~~~~~~~~~~~~~~~~~~~~~~~~~~~~~b~~~~~a~~~~~~~~~~~~~~~~~~~~~~~~~~~~~~~~~~~~~~~~~~~~~~~~~~~~~~~~~~~~~~~~~~~~~~~~~~~~~~~~~~~~~~~~~~~~~~~~~~~~~~~~~~~~~~~~~~~~~~~~~~~~~~~~~~~~~~~~~~~~~~~~~~~~~~~~~~~~~~~~~~~~~~~~~~~~~~~~~~~~~~~~~~~~~~~~~~~~~~~~~~~~~~~~~~~~~~~~~q~~~~~~~~~~~~~~~~~~~~~~~~~~~~~~~~~~~~~~~~~~~~~~~~~~~~~~~~~~~~~~~~~~~~~~~~~~~~~~~~~~~~~~~~~~~~~~~~~~~~~~~~~~~~~~~~~~~~~~~~K~~~~~~~~~~~~~~~~~~~~~~~~~~~~~~~~~~~~~~~~~~~~~~~~~~~~~~~~~~~~~~~~~~~~~~~~~~~~~~~~~~~~~~~~~~~~~~~~~~~~~~~~~~~~~~~~~~~~~~~~~~~~~~~~~~~~~~~~~~~~~~~~~~~~~~~~~~~~~~~~~~~~~~~~~~~~~~~~~~~~~~~~~~~~~~~~~~~~~~~~~~~~~~~~~~~~~~~x~~~~~~~~~~~~~~~~~S~~~~~~~~~~~~~~~~~~~~~~~~~~~~~~~~~~~~~~~~~~~~~~~~~~~~~~~~~~~~~~~~~~~~~~~~~
@m54146_190729_151026/53412131/ccs|MID=KMPGV596-19
GTAGAGATATGCGCGACACGTGGATCACTTGTGCAAGCATCACATCGTAGTAAACTTCAGGGTGTCCAAAAAATCAAAATAAATGTTGGTATAAAATAGGGTCTCCCCCTCCTGCAGGGTCAAAAAAAGATGTATTTAAATTTCGATCTGTTAGTAATATAGTAATTGCTCCAGCTAATACTGGTAGAGATATGCGCGACACGTGGATCACTTGTGCAAGCATCACATCGTAGTAAACTTCAGGGTGACCAAAAAATCAAAATAAATGTTGGTATAAAATAGGGTCTCCCCCTCCTGCAGGGTCAAAAAAAGATGTATTTAAATTTCGATCTGTTAGTAATATAGTAATTGCTCCAGCTAATACTGGTAAAGAAAGAAGTAATAATAAAGCTGTAATTCTTACAGCTCATGTAAATAAAGATATACTATCAAATATTATTCCATTAGCTCGTATATTAATAATAGTTGTAATAAAATTAATAGCTCCTAAAATTGAAGAAATCCCAGCTAAATGTAATGAAAAAATTGCTAAATCTACTGAGCTACCTCTATGTGCAATATTTGAAGAAAGGGGAGGATAAACTGTTCATCCAGTTCCTGCTCCATTTTCTACGATACTACTAGAAATTAGTAAAATTAAAGAAGGTGGTAATAGTCAAAATCTTATATTATTTAATCGTGGGAAAGCTATATCAGGAGCTCCTAATATTAAAGGTACTAATCAATTTCCAAATCCTCCAATTATAATAGGTATAACTATAAAAAAAATTATAATGAAAGCATGAGCTGTGACAATTGTATTATAAATTTGATCATCTCCAATTAAAGATCCGGGATTTCCTAATTCTACTCGAATCAATATTCTTAAAGAAGTTCCTACTATACCTGATCAAATACCAAAAATAAAATATAAAGTTCCAATATCTTTATGATTTGTTGACCGTGACCTGAGTCAGCTACATGTTCGACTGCAGAGAGTACGATATGTCTACC
+
~~~~~~~~~~~~~~~~~~~~~~~~~~~~~~~~~~~~~~~~~~~~~~~~~~~~~~~~~~~~~~~~~~~~~~~~~~~~~~~~~~~~~~~~~~~~~~~~~~~~~~~~~~~~~~~~~~~~~~~~~~~~~~~~~~~~~~~~~~~~~~~~~~~~~~~~~~~~~~~~~~~~~~~~~~~~~~~~~~~~~~~~~~~~~~~~~~~~~~~~~~~~~~~~~~~~~~~~~~~~~~~~~~~~~~~~~~~~~~~~~0A~~~~~~~~~~~~~~~~~~~~~~~~~~~~~~~~~~~~~~~~~~~~~~~~~~~~~~~~~~~~~z~~~~~~~~~~~~~~~~~~~~~~~~~~~~~~~~~~~~~~~~~~~~~~~~~~~~~~~~~~~~~~~~~~~~~~~~~~~~~~~~~~~~~~~~~~~~~~~~~~~~~~~~~~~~~~~~~~~~~~~~~~~~~~~~~~~~~~~~~~~~~~~~~~~~~~~~~~~~~~~~~~~~~~~~~~~~~~~~~~~~~~~~~~~~~~~~~~~~~~~~~~~~~~~~~~~~~~~~~~~~~~~~~~~~~~~~~~~~~~~~~~~~~~~~~~~~~~~~~~~~~~~~~~~~~~~~~~~~~~~~~~~~~~~~~~~~~~~~~~~~~~~~~~~~~~~~~~~~~~~~~~~~~~~~~~~~~~~~~~~~~~~~~~~~~~~~~~~~~~~~~~~~~~~~~~~~~~~~~~~~~~~~~~~~~~~~~~~~~~~~~~~~~~~~~~~~~~~~~~~~~~~~~~~~~~~~~~~~~~~~~~~~~~~~~~~~~~~~~~~~~~~~~~~~~~~~~~~~~~~~~~~~~~~~~~~~~~~~~~~~~~~~~~~~~~~~~~~~~~~~~~~~~~~~~~~~~~~~~~~~~~~~~~~~~~~~~~~~~~~~~~~~~~~~~~~~~~~~~~~~~~~~~~~~~~~~~~~~~~~~~~~~~~~~~~~~~~~~~~~~~~~~~~~~~~~~~~~~~~~~~~~~~~~~~~~~~~~~~~~~~~~~~~~~~~~~~~~~~~~~~~~~~~~~
@m54146_190729_151026/45613800/ccs
TAGTAGTAGTACCAGTAGTAGTAGTAGTAGTAGTAGTAGTAGTAGTACCAGTAGTAGTAGTAGTAGTAGTAGTAGTAGTACCAGTAGTAGTAGTAGTAGTAGTAGTAGTAGTAGTTGTAGTCGTAGTAGTAGTAGTAGTAGTAGTAGTAAGAGTAGTAGTAGTAGTAGTAGTAGTAGTAGTAGTAGTAGTAGTAGTCGTAGTAGTAGTAGTAGTAGTAGTAGTAGTAGTAGTAGTAGTAGTCGTAGTAGTAGTAGTAGTAGTAGTAGTACTACTACTACTACTACGACTACTACTACTACTACTACTACTACTACTACTACTACGACTACTACTACTACTACTACTACTACTACTACTACTACTACTACGACTACTACTACTACTACTACTACTACTACTACTACGACTAATACTACTACTACTACTACTACTACTACTACTACTACTACTACTACTACTACTACTACTACTACTACTACTACTACTACTACTACTACTACTACTACTACTACTACTACTACTACTACTACTACTACTACTACTACTACTACTACTACTACTACTACTACTACTACTACTACTACTACTACTACTACTACTACTACTACTACTACTACTACTACTACTACTACTACTACTACTACTACTACTACTACTACTACTACTACTACTACTACTACTACTACTACTACTACTACTACTACTACTACTACTACTACTACTACTACTACTACTACTACTACTACTACTACTACTACTACTACTACTACTACTACTACTACTACTACTACTACTACTACTACTACTACTACTACTACTACTACTACTACTACTACTACTACTACTACTACTACTACTACTACTACTACTACTACTACTACTACTACTACTACTACTACTACTACTACTACTACTACTACTACTACTACTACTACTACTACTACTACTACTACTACTACTACTACTACTACTACTACTACTACTACTA
+
~js~h~~{{~|~~i~~y~~f~~~~~~~~~~~~~~~~~~n~T~~~~~m|~b~~~~~~~~~{~~~~~~~~~~~~~w~~~~~~~~{~~~~~~~~~~~~~~^~~n~~~~~~}~~~~~~~~~~~~~~~~{~~z~~~~~~~~~~~~~~~~~~~~p~~~~~r~~r~~v~~~~~~~~~~~~~~~~~~~~~~~h~~~~~~~~~~~~~~~~~~~~~~~~~t~~~~~~~~~~~~w~~~~~u~~~~~~~~~~~~~~{~~~~~~~~~~~~~~~~~~~~~~~~~~~~~~~~v~~~~~~~~~~~i~~~~~~~~~~~~~~~~~x~~vr~u~~~~~~~~~~~~~~~~~~~~~~~|~~~~~t~~~~~~~~~~~~~~~~~~~~~~~~~~~~~~~~x~~~~~~~~~~~~~~c~~c~~~~~~~~u~~~~~\tz~~~m~~p~~~~~r~~n~~{~~~~~~~~~~~~~~~~~r~~u~~~~~~~~~~~~~~~~~x~~~~~~~~~~~~~~~~~~~~~~~~~~}~~4~~~~~~~~~~~~~~|~~~~{u~~~~~~{~~h~}M~~}~~~~~~~z~~~~~w~~qx~{w~~gsgXmsq{~~~~ld~qd~|T~~U~~Y~~k~~x~~~{|~rw~J~~O~~u~~~~~|krtidf`ciZom\rkbg|c`waUXhWZnT_n\cuoaiqcb~id~b`~Xm~Kt~SsnbhP`c=Wk5Yu-ol2ea:i\IrWcrk~~~~~~~~|~so~vm~xn~rj~ki~oc~|m~{~~t~~i~~^{~Xr~Ku~_~~d~~U~~K~~Ls~`T~xFv~Ix~Or}T~z\~we~qm~rg~te~xf~rT~_AjZQfgb~ut~{~~q~~{~~}~~w|~~t~tc~_bspnylw~oqztNy|L~wKyWSs[=T]Prlp~{~~~~~~~~~~~~~~{~~vs~wv~o~~f~~~~~n~~e~~n~~~~~x~~t~{hp~]~~l~~s~~h~~}~~bzqTpkQOs\yi\h~j{qk~~j~[iwXfvqdsujvpicgTx~Z~|SfmcxzbyoZecp
@m54146_190729_151026/67437341/ccs
GGTAGGATATCGCGAGAGAGGCAGTCGAACATGTAGCTGACTCAGGTCACATTCAACAAATCATAAAGATATTGGAACCTTATATTTCATTTTTGGTGCTTGATCTGGAATAGTAGGAACTTCATTAAGAGTTTTAATTCGAACTGAATTAGGTCACCCAGGATCTTTAATTGGTGACGACCAAATTTATAATGTTATTGTAACAGCTCATGCTTTTATTATAATTTTTTTTATAGTTATACCTATTTTAATTGGAGGATTTGGAAATTGATTGGTACCTTTAATATTAGGAGCCCCTGATATAGCCTTCCCACGAATAAATAATATAAGATTTTGATTATTACCACCTTCTTTAACTCTTCTTCTTTCTAGTTCAATTGTAGAAAATGGAGCTGGAACAGGTTGAACAGTTTACCCCCCTTTATCTAGAAATATCGCTCATAGAGGGGCTTCTGTAGATTTAGCTATTTTTTCACTTCATTTAGCAGGAATTTCTTCTATTCTAGGTTCAGTAAATTTTATTACAACAGTAATTAATATACGTTCAAAAGGTATTACTTTAGAACGAATACCTTTATTCGTATGATCAATTTTAATTACAACAATTTTACTTCTTTTATCTTTACCAGTTTTAGCAGGAGCTATTACTATATTACTAACTGATCGAAATTTAAATACTTCTTTTTTGATCCAGCAGGAGGAGGAGACCCTATCTTATACCAACACTTATTTTGATTTTTTGGTCACCCAGAAGTTTACTACGATGTGATGCTTGCACAAGTGATCCAGATGTGTGCGCAGTGCCTACCTTTTTGGGGCTTGATCCAGGAGTCCCAAGCTCTGATCGAATTAAAACTCTAAGAGAGGTGCCTACTATCCCAGATCAAGCCCCAAAAATAAAATATAATGTTCCAATATCTTTATGATTGGTTGACTGTGACCTGAGTCAGCTACATGTTCGACTGCAGAGACTGCGACGAGACTACC
+
q~~wQ~g~y~~~~~~~~~~x~~~~~~~~~~~~~~~~~~~~~~~~~~~~~~~~~~~~~~~~~~~~r~~~~~~~~~~~~~~~~~~~~~~~~E~~~~~~~~~~~~~~~~~~~~~~~~~~~~~~~~~~~~o~~~~q~~~o~~~~~~~~~~~~~~~~~~~~~~~~~~~~~~~~~~~~~~~~~~~~~~}~~~~~~~~~~~~~~~~~~~~~~~~~~~~~~[~~~~~~~~~~8~~~~~~~~~~~~~~~~~~~~~~~~~~~~~~~~~~~~~~~~~~~~~~~~~~~~~~~~~~~~~~~~~~~@~~~~~~~~~~~~~~~~~~~~~~~~~{~~~~~~~~~~~~k~~~~~~~~~~~~~~~~~~~m~~~~~~~~~~~~~e~~~~~~~~~~~~~~~~~y~~~~~~~~~~~~~~~~~~~~~~~~~~~~~~^~~~~~~~~~~~~~~{~~~~~~~~~~~~~~~p~~~~~~~~~~~~~~~~~~~~~C~~~~~~~~~~~~~~~~~~~~~~~~~~~~~~~~~~~~~~~~~~~~~~~~N~~~~~~~~~~~~~~~~~~~~~~~~~~~~~b~~~~~~~~~~~~~~~~~~~~~~~~~~V~~~~~~~~~~~~~~~~c~~~~~~~~~~~~~~Z~~~~~~~~V~~~~~~|~~~~~~~e~~~~~~~~~~~~~~~~~~~~~~~~z~~~~~~~~~~~~~~V~~s~~~~~~~~J~~~~~~~~~~~~~~~~~~~~~~~~~~~~~~~~~~~~~~~u~~~~~~~h~~~~~:~~~~~~~~~~~~~~~{~~T~~~~~~~~~~~~~~~~~~~~~~~~~~~~~~~~~~~~~~~~~~~~~~~~~~~~~~:~~~~n~~~~~~~~~~~~~~~~~~~~~~~~~~~~~~~~~~~~X~~~~~~~~~~~~~~~~~~~~~~~~~I~~~~|~~~~~`~~{A~~~~~n~~~~~~m~~~~~~~~~~~~~r~~~~~~~~~~~~~~~~~~~~~~~~~~~~~~~~~~~~~~~~~~~~~~~~~~~~~~~~~~~~~~~~~~~
@m54146_190729_151026/36504548/ccs|MID=KMPNT1278-19
GGTAGAGCGCTGCGACACGCGGCAGTCGAACATGTAGCTGACTCAGGTCACGTTCAACAAATCATAAAGATATTGGTACAGAAAAAATATAAAAATGATACAGAAATATTATAAAAACTGTTGTCGAAATTCGGTGAATCAAAACGGCCAGTTTCTTTTATGAAAATTGTTCTAAACTAAAGTAAGCGAGTTATGAAGAAAAAATATCGATTTAATATTGGGAGCAATTTTTAATGTCCCCATTAAGGATGTAATTGGGGCAGCTAGGAAGATTTCACTTAAACACATAAGATAAATAGAATAAATGATTTTTAGATGTAATTAGGTATGTCATTTTTTTAAGTACTACTATTTATTCCATAATTTTTCGCTAATTTGAATGAAGAAATATTGATTTTTTTACTTACTCGGAGGATGGTATTTTAAAAAGAATAAAAGGGAGTTACTCATGTGACTTTTTTTGCGTTAGGCCTGCTTAGGATTAGTTTATTTTTTTAATATTTGACGTTTTTGTTCTCAGTAATCATACTTTAGTGCAAGCAGCATACAAAAGTTTAAGATACTCCGCTGTATCTTCTCAAGTACAACTTTTTATTTTACCGGAGGATATTATTATCTTTATTATTACTATTGTTTGTCGTTATTTATTGTTGTTGTTATTATTATTATTATTATTTTTTTTATTATTGGTAGTTTCTTAACTGATAGTTCTCGATCTAGTGGTATACTGATGTTCTACCTTTTGCGTTAGGCTTACATAAGGTTAGTCTTTTAAAATATATTGTGCTACGCCACGGCCAAGTAGCACTTATCAGAGAGGAGGTTTTTAAGTAATCTTAGTGTTAAATATTTGTGGGTACGATCAAAGATGAAAAACACTCATGTTTTGTATATCAGGTACAACCTGATTTTTTGGTCACCCTGAAGTTTACTACGATGTGATGCTTGCACAAGTGATCCAAGAGATGTGTGATGACCTACC
+
~~~~~~~~~~~~~~~~~~~~~~~~~~~~~~~~~~~~~~~~~~~~~~~~~~~~~~~~~~~~~~~~~~~~~~~~~~~~~~~~~~~~~~~~~~~~~~~~~~~~~~~~~~~~~~~~~~~~~~~~~~~~~~~~~~~~~~~~~~~~~~~~~~~~~~~~~~~~~~~~~~~~~~~~~~~~~~~~~~~~~~~~~~~~~~~~~~~~~~~~~~~~~~~~~~~~~~~~~~~~~~~~~~~~~~~~~~~~~~~~~~~~~~~~~~~~~~~~~~~~~~~~~~~~~~~~~~~~~~~~~~~~~~~~~~~~~~~~~~~~~~~~~~~~~~~~~~~~~~~~~~~~~~~~~~~~~~~~~~~~~~~~~~~~~~~~~~~~~~~~~~~~~~~~~~~~~~~~~~~~~~~~~~~~~~~~~~~~~~~~~~~~~~~~~~~~~~~~~~~~~~~~~~~~~~~~~~~~~~~~~~~~~~~~~~~~~~~~~~~~~~~~~~~~~~~~~~~~~~~~~~~~~~~~~~~~~~~~~~~~~~~~~~~~~~~~~~~~~~~~~~~~~~~~~~~~~~~~~~~~~~~~~~~~~~~~~~~~~~~~~~~~~~~~~~~~~~~~~~~~~~~~~~~~~~~~~~~~~~~~~~~~~~~~~~~~~~~~~~~~~~~~~~~~~~~~~~~~~~~~~~~~~~~~~~~~~~~~~~~~~~~~~~~~~~~~~~~~~~~~~~~~~~~~~~~~~~~~~~~~~~~~~~~~~~~~~~~~~~~~~~~~~~~~~~~~~~~~~~~~~~~~~~~~~~~~~~~~~~~~~~~~~~~~~~~~~~~~~~~~~~~~~~~~~~~~~~~~~~~~~~~~~~~~~~~~~~~~~~~~~~~~~~~~~~~~~~~~~~~~~~~~~~~~~~~~~~~~~~~~~~~~~~~~~~~~~~~~~~~~~~~~~~~~~~~~~~~~~~~~~~~~~~~~~~~~~~~~~~~~~~~~~~~~~~~~~~~~~~~~~~~~~~~~~~~~~~~~~~~~~~~~~~~~~~~~~~~~~~~~~~
@m54146_190729_151026/73663270/ccs
GGTAGGAGCTATGCGCTATATTGGATCACTTGTGCAAGCATCACATCGTAGTAAACTTCAGGGTGTCCAAAAAATCAAAATAAATGTTGATAAAGAATTGGGTCACCTCCTCCAGCCGGATCAAAAAATGATGTATTAAAATTTCGGTCTGTTAAAAGTATAGTAATTGCTCCAGCTAGAACGGGTAAAGATAATAGTAGTAATAGAGCAGTAATACCAACTGATCATACAAATAATGGTATTCGATCAAATGTAATTCCTGATGATCGTATATTAATAATTGTAGTAATAAAATTAACAGCTCCTAAAATAGATGAGATTCCAGCTAGATGAAGAGAAAAAATTGCTAAATCGACAGAAGCTCCTCTATGGGCAATTCTAGAAGATAGGGGAGGGTATACTGTTCATCCAGTACCAGCTCCATTTTCTACTATACTTCTGGCTAATAAAAGTGTTAAAGAAGGAGGTAATATTCAAAATCTTATATTATTTATTCGAGGAAAAGCTATATCTGGAGCTCCTAATATTAAAGGAACTAGTCAATTTCCAAATCCTCCTATTATAATAGGTATTACTATAAAAAAAATTATAATAAAAGCATGAGCAGTAACAATTACATTATAAATTTGATCATCACCAATTAAAGCACCTGGGTGCCCTAATTCAGCTCGAATTATAATTCTTAATGAAGTTCCTACTATTCCTGCTCAAGCTCCAAAGATAAAATATAAAGTTCCAATATCTTTATGATTGGTTGACTGTGACCTGAGTCAGCTACATGTTCGACTGCCAGAGATATCTCTCTGCTACCGGTAGGAGCTATGCGCTATATTGGATCACTTGTGCAAGCATCACATCGTAGTAAACTTCTGGATGACCCAATTCTTTATCAACATTTATTTTGATTTTTTGGACACCCTGAAGTTTACTACGATGTGATGCTTGCACAAGTGATCCAATATAGCGCATAGCTCCTACC
+
~~~~~~~~~~~~~~~~~~~~~~~~~~~~~~~~~~~~~~~~~~~~~~~~~~~~~~~~~~~~~~~~~~~~~~~~~~~~~~~~~~~~~~~~~~~~~~~~~~~~~~~~~~~~~~~~~~~~~~~~~~z~~~~~~~~~~~~~~~~~~~~~~~~~~~~~~~~~~~~~~~~~~~~~~~~~~~~~~~~~~~~~~~~~~~~~~~~~~~~~~~~~~~~~~~~~~~~~~~~~~~~~~~~~~~~~~~~~~~~~~~~~~~~~~~~~~~~~~~~~~~~~~~~~~~~~~~~~~~~~~~~~~~~~~~~~~~~~~~~~~~~~~~~~~~~~~~~~~~~~~~~~~~~~~~~~~~~~~~~~~~~~~~~~~~~~~~~~~~~~~~~~~~~~~~~~~~~~~~~~~~~~~~~~~~~~~~~~~~~~~~~~~~~~~~~~~~~~~~~~~~~~~~~~~~~~~~~~~~~~~~~~~~~~~~~~~~~~~~~~~~~~~~~~~~~~~~~~~~~~~~~~~~~~~~~~~~~~~~~~~~~~~~~~~~~~~~~~~~~~~~~~~~~~~~~~~~~~~~~~~~~~~~~~~~~~~~~~~~~~~~~~~~~~~~~~~~~~~~:~~~~~~~~~~~~~~~~~~~~~~~~~~~~~~~~~~~~~~~~~~~~~~~~~~~~~~~~~~~~~~~~~~~~~~~~~~~~~~~~~~~~~~~~~~~~~~~~~~~~~~~~~~~~~~~~~~~~~~~~~~~~~~~~~~~~~~~~~~~~~~~~~~~~~~~~~~~~~~~~~~~~~~~~~~~~~~~~~~~~~~~~~~~~~~~~~~~~~~~~~~~~~~~~~~~~~~~~~~~~~~~~~~~~~~~~~~~~~~~~~~~~~~~~~~~~~~~~~~~~~~~~~~~~~~~~~~~~~~~~~~~~~~~~~~~~~~~~~~~~~~~~~~~~~~~~~~~~~~~~~~~~~~Y~~~~~~~~~~~~~~~~~~~~~~~~~~~~~~~~~~~~~~~~~~~~~~~~~~~~~~~~~~~~~~~~~~~~~~~~~
@m54146_190729_151026/16122756/ccs|MID=KMPFR375-19
GGTAGCACACGAGATCTCATCGCAGTCGAACATGTAGCTGACTCAGGTCACGTTCAACAAATCATAAAGATATTGGTACATTATATTTTATTTTTGGAGCATGATCAGGAATAGTAGGAACTTCTTTAAGAATACTAATTCGAGCAGAATTAGGTCATCCAGGAACTTTAATTGGAGATGACCAAATTTATAATGTAATTGTAACAGCTCATGCTTTTATTATAATTTTTTTTATAGTTATACCTATTTTAATTGGAGGATTTGGAAATTGATTAGTCCCTTTAATGTTAGGAGCTCCTGATATAGCTTTTCCTCGAATAAACAATATAAGATTTTGATTATTACCTCCTTCTTTAACTCTCCTTCTTTCTAGTTCTATTGTAGAAAATGGGGCAGGAACAGGTTGAACTGTTTATCCTCCTCTTTCTTCAAATATTGCTCATAGAGGGGCATCTGTTGATCTAGCTATTTTTTCTTTACATTTAGCAGGAGTATCTTCTATTTTAGGATCAGTAAATTTTATTACAACAGTAATTAATATACGATCAAAAGGAATTACATTAGACCGAATACCTCTTTTTGTATGATCAATTGTTATTACAACTGTTCTTTTACTTTTATCTCTTCCAGTTTTAGCAGGTGCTATTACTATACTATTAACAGATCGAAATTTAAATACCTCCTTTTTTGATCCAGCCGGTGGAGGAGACCCAATTTTATACCAACATTTATTTTGATTTTTTGGACACCCTGAAGTTTACTACGATGTGATGCTTGCACAAGTGATCCACGCACAGATACGCTCTCTACCGGTAGAGAGCGTATCTGTGCGTGGATCACTTGTGCAAGCATCACATCGTAGTAAACTTCTGGATGACCCAATTTTATACCAACATTTATTTTGATTTTTTGGACACCCTGAAGTTTACTACGATGTGATGCTTGCACAAGTGATCCACGCACAGATACGCTCTCTAC
+
~~~~~~~~~~~~~~~~~~~~~~~~~~~~~~~~~~~~~~~~~~~~~~~~~~~x~~~~~~~~~~~~~~~~~~~~~~~~~~~~~~~~~|~~~~q~~~~~~~~~~~~~~~~~~~~~~~~~~~~~~~~~~~~~~~~~~~~~~~~~~~~~~~~~~~~~~~~~~~~~~~~~~~~~~~~~~~~~~~~~~~~~~~~~~~~~~~~~~~~~~~~~~~~~~~~~~~n~~~~~~~~~~E~~~~~~~~~~~~~~~~~~~~m~~~~~~~~~~~~~~~~~~r~~~~~~~~~~~~~~~~~~~~~~~~~~~~~~~~~~~~~~~~~g~~~~~~~~~~~~~~~~~~~~~~~~P~~~~~~~~~~~~~~~~~~~~~~{~~~~=~~~~~p~~~~~~~~~~~~~~~~~~~~~~~~~~~~~~~~~~~~~~~~~~~~t~~_~~~~~~~~~~~~~~~~~~~~~~~~~~~~~~~~~~~~~~~~~~~~~~~~~~~~~_~~~~~~~~~~~~~~~~~~~~~~~~~~~~~~~~{~~~~~~~~~~~~~~~`~~~~~~~~~~~~~~~~~~~~~~~~~~~~~~~~~~~~~~~~~~~~~~~~~~~~~~~~~~n~~~~~~L~~~~~~~~~~~~~~~~~|~~~~~~~~~~~~~x~~~~~~~~~~~~~~h~~~~~~~~~~~~~~~~~~~~~~~~~~~~~~~~~~~~)~~~~~~~~~~~~~~~N~~~~~~~3K~~~q~~~~~~~~~~~~~~~~~n~~~~~~~~~~~~q~~~Y~~~~~a~~~~~Z~2U~u~e<P~~~~~~~~~~~~~~~~~~~~~~~~~~~~~~~~~~~~~j~~~~No3K~~G~~~u~~~~~O}gjilhkV|q~Nq~kaZIWamLxg]lWqi~m~orS~i~e~~H~\~~r~Wg~:~~~m~m~K~Y~xeWmjO~B|~pNYXFp=|w]E}zc7zgnfP/}~~~\T~dU][{}zjC{^Gxzawz^Yhc`SbHd{i{NfiwF^B|b}ickQlZSig^`[acj@wizz{z~qV[
@m54146_190729_151026/12779757/ccs|MID=KMPRW141-19
GGTGTAGCATCAGCTCTCGTATCTGGATCACTTGTGCAAGCATCACATCGTAGTAAACTTCAGGGTGTCCAAAAAATCATCAAGCAAATATTTTTCTATAAGTTGATAAGTTCGCTTTTATTCGATCAAGTTTCCCATACTAGGTGAAAGAAAATAGTGTAGTCTAATTTTTTCTTTTGGTTCAAATATTTGGAAAAAAGGTCAATTTTAAGATAAGGAATTACAAACATTTTCAATTAGATTTCATTTAAAATCTGCTAGTATCGGTTTGACAGTATTTTACAACACTACAGGCGTCAAAATTTTTTTCAGAAAGCAGATCCTGACGACACGTTATCACGTTTCAAATTTGAAGGAGATATCTCTTTTCATTCCTGAGATACCTCCAATGACTCATCATTGTGACACACTTTGTACACCTTCATGCAGTGAAGAAAGTGTTTAAATTATCGGTAATCAAGAAAATGGGGCAAAACTCAATACTAAATCTTTAATTGGAGCAGCGAAGAGATAGAAAGCAATACGCTGAACTTAACGTCAGTATTTTGAGTGAAGAACATCCCGCCTGGTCCGAAAATCAAATAATTTAATGTTCACCATCCCTTAACATGTTTTTACATTGTTTATATCATTTTTCGTGCCTGCTCACTGATCTCTTACGATTCCTCTTCATTAGTTTTAGTGCTCGCATTTTAAACTTGTACTGCATGTCTGATAAAAAGCTCATTAAGATAAATCTATATGTTGGACAAGAGAATGATGGAATTGCATCCAAATAGTTTTCATACAATAATCATCCTTCTTTTAGTTTCCGAAAGTATCTTAATTTGAATTAAGTGATTCAGGATATAGTCCTTTGAGATTCATCTTTCCTGCCTATTGAGTTCAATGTAACTTATCTCCAATATCTTTATGATTTGTTGAATGTGACCTGAGTCAGCTACATGTTCGACTGCCGCAGCGCTCGACTGTCTACC
+
(,*1dV;c~~~~~~~~~~~~~~~~~~~~~~~~~~~~~~~~~~~~~~~~~~~~~~~~~~~~~~~~~~~~~~~~~~~~~~~~~~~~~~~~~~~~~~~~~~~~~~~~~~~~~~~~~~~~~~~~~~~~~~~~~~~~~~~~~~~~~~~~~~~~~~~~~~~~~~~~~~~~~~~~~~~~~~~~~~~~~~~~~~~~~~~~~~~~~~~~~~~~~~~~~~~~~~~~~~~~~~~~~~~~~~~~~~~~~~~~~~~~~~~~~~~~~~~~~~~~~~~~~~~~~~~~~~~~~~~~~~~~~~~~~~~~~~~~~~~~~~z~~~~~~~~~~~~~~~~~~~~~~~~~~~~~~~~~~~~~~~~~~~~~~~~~~~~~~~~~~~~~~~~~~~~~~~~~~~~~~~~~~~~~~~~~~~~~~~~~~~~~~~~~~~~~~~~~~~~~~~~~~~~~~~~~~~~~~~~~~~~~~~~~~~~~~~~~~~~~~~~~~~~~~~~~~~~~~~~~~~~~~~~~~~~~~~~~~~~~~~~~~~~~~~~~~~~~~~~~~~~~~~~~~~~~~~~~~~~~~~~~~~~~~~~~~~~~~~~~~~~~~~~~~~~~~~~~~~~~~~~~~~~~~~~~~~~~~~~~~~~~~~~~~~~~~~~~~~~~~~~~~~~~~~~~~~~~~~~~~~~~~~~~~~~~~~~~~~~~~~~~~~~~~~~~~~~~~~~~~~~~~~~~~~~~~~~~~~~~~~~~~~~~~~~~~~~~~~~~~~~~~~~~~~~~~~~~~~~~~~~~~~~~~~~~~~~~~~~~~~~~~~~~~~~~~~~~~~~~~~~~~~~~~~~~~~~~~~~~~~~~~~~~~~~~~~~~~~~~~~~~~~~~~~~~~~~~~~~~~~~~~~~~~~~~~~~~~~~~~~~~~~~~~~~~~~~~~~~~~~~~~~~~~~~~~~~~~~~~~~~~~~~~~~~~~~~~~~~~~~~~~~~~~~~~~~~~~~~~~~~~~~~~~~~~~~~~~~~~~~~~~~~~~~~~~~~~~
@m54146_190729_151026/15008227/ccs|MID=KMPRT559-19
GGTAGCACGACACGACGATGTGCAGTCGAACATGTAGCTGACTCAGGTCACATTCAACCAATCATAAAGATATTGGTATTTTATATTTTATATTCTTAGTGATAAACCTATTAATCCTGATCAAAATCCGAATATAAAATATAAAATACCAATATCTTTATGATTTGTTGACCGTGACCTGAGTCAGCTACATGTTCGACTGCACATCGTCGTGTCGTGCTACCGGTCAACAAATCATAAAGATATTGGTATATTATATTTTATTTTGGTGTATGGTCAGGAGTATTAGGATTATCATTATCTATAATTATTCGAATAGAATTAGGTAATCCGGGATCTATAATTGGAAATGATCAAATTTATAATTCTATTGTAACAACTCATGCATTTGTTATAATTTTTTTTTTGTTATACCAATTATAATAGGAGGATTTGGAAATTATTTAATTCCTTTAATAATAGGTGTTCCAGATATAGCTTTCCCACGAATAAATAATATAAGATTTTGATTATTACCTCCAAGATTAATATTATTAATTTCAAGGATATTTATTGGGGCAGGAACTGGAACAGGATGAACTGTTTATCCACCATTATCAGGAAATTTATCTCATAGAGGTCCATCTGTTGATTTATCAATTTTTTCACTTCATATTGCAGGAGTATCTTCTATTATAGCATCAATTAATTTTATTTCTACAATTTTAAATATAAAAATTTATAAGATTGAAAATATTTCTTTATTTTCATGATCAATAATATTAACAGCAATTTTATTATTATTATCATTACCAGTATTAGCTGGTGCTATTACTATACTATTATTTGATCGTAATTTAAATACTTCATTTTTTGATCCTGCAGGAGGAGGGGATCCAATTTTATATCAACATTTATTTTGATTTTTTGGACATCCAGAAGTTTACTACGATGTGATGCTTGCACAAGTGATCCAGCTCGCACAGCGCGTCCTACC
+
~~~~~~~~~~~~~~~~~~~~~~~~~~~~~~~~~~~~~~~~~~~~~~~~~~~~~~~{~~~~~~~~~~~~~~~~~~m~~~v~~~~~~h~~~~~~~~~~~~~~~~~J~~~~~~~~~~~~~~~~~~r~~~~~~~~~~~~h~~~~~~f~~~~~~~~~~~~~~~~~~~~~~~~~~~~~~~~~~~~~~~~~~~~~~~~~~~~~~~~~~~~~~~~~~~~~~~~~~~~~~~~~~~~~q~~~~~~~~~~~~~~~~~~~~~~~~~~~~~Y~~~~C~~~~~~~~~~~~~~~~~~~~~~~~~~~~~~~~~~~~~~~~~~~~~~~~~~~~~~~~~~~~~~~~~~~~~~~~~~~~~~~~~{~~~~~~~~~~~~~~~~~~~~~~~~~~~~~~~~~~~~~~~~~~~~~~~~~~~7~~~~~~~~~~~~~~~~~~~~~~~~~~~~~~~~~~~~~~~~~~~~~~~~~~~~~r~~~~~~~~~~~~~~~~~~~~~~~~~~~~~D~~~~~~~~~~~~~~~~~~~~~|~~~~~~~~~~~~~~~~~~~~~~~~~~~~~~~~~q~~~~~~~~~~~~~~~~i~~~~~~~~~~~~~~~~~~~~~~~~~~~~~~~~~~~~~~~~~~~~~~~~~~~~~~~~~~~~~~~~~~~~~~~~~~~~~~~~~~~~?~~~~~~~~~~~~~~~~~~~~~~~~~~~~~~~~~~~~~~~~~~~~~~~~~~~~~~~~~~~~~~d~~~~~~~~~\~~~~~~~~~o~~~~~~u~~~~~~~~~~~~~]~~~~~~~~~~~~~~~~~~~~~~~~~~~T~~~~~~~~~~~~~~~~~~~~~~~~~~~~~~~~~~~~~~~~~~~~~~~~~~~~~~~~~~~~~~~y~~}~~~~~~~~~0~~~~~~~~~~~~~~~~~~~~~~~~~~~~~~s~~~~~~~~~~~~~~~~j~~~~~3~~~~~~~~~~~~~~~~~~>~~~~~~~~~~~~~~~~~~~~~~~~~~~~~~~~~~~~~~~~~~~~~~~~~~~~~~
@m54146_190729_151026/23266111/ccs|MID=KMPRN873-19
GGTAGACACATATCGCACTATGCAGTCGAACATGTAGCTGACTCAGGTCACATTCAACCAATCATAAAGATATTGAAACACTATATTTTATATTCGGTGCATGAGCACACAGAAAAAAATATCAAAATTGATTGGACGTAAATTGATTAAAATTTTAATTGAATCAACGAATTTCGTGATCAAAAATGTCATTTGATCACAAAAATTCGTTGATTCAATTAAAAATTTAATCAATTTCCGTCCAATCAACATTGATATTTTTTTCTGTGCAGGAATAGTAGGAACATCACTAAGTATTTTAATTCGAGCCGAATTAGGACATCCAGAAGCAGTAATTGGAGATGATCAAATTTATAATGTAATTGTAACCGCTCACGCATTTGTAATAATTTTCTTCATGGTAATGCCAATTATAATTGGAGGATTTGGGAATTGACTAGTACCCCTAATACTAGGAGCCCCAGATATAGCATTTCCACGAATAAATAATATAAGTTTCTGATTACTACCTCCTTCCCTTACGCTTCTATTGGTCAGCAGTATAGTAGAAAATGGGGCTGGTACAGGATGAACTGTATACCCACCTCTGTCTTCAGGAATAGCTCATGGAGGAGCATCTGTTGATTTAGCAATTTTCTCTCTACACTTAGCCGGGATCTCCTCCATTCTAGGTGCAGTAAATTTTATTACTACAGTTATTAATATACGATCTACTGGAATTACTTTTGATCGAATACCTCTATTTGTGTGATCTGTAGTAATTACAGCCTTACTTCTTTTACTATCCCTTCCTGTGTTAGCAGGGGCTATTACTATATTATTAACAGACCGAAATTTAAATACATCATCCTTTGATCCAGCAGGGGGAGGAGACCCAATCCTTTATCTACATTTATTCTGATTTTTTGGACATCCTGAAGTTTACTACGATGTGATGCTTGCACAAGTGATCCAGCGCGTGCTGCGTCTACTACC
+
~~~~~~~~~~~~~~~~~~~~~~~~~~~~~~~~~~~~~~~~~~~~~~~~~~~~~~~~~~~~~~~~~~~~~~~~~~~~~~~~~~~~~~~~~~~~~~~~~~~~~~~~~~~~~~~~~~~~~~~~~~~~~~~~~~~~~~~~~~~~~~~~~~~~~~~~~~~~~~~~~~~~~~~~~~~~~~~~~~~~~~~~~~~~~~~~~~~~~~~~~~~~~~~~~~~~~~~~~~~~~~~~~~~~~~~~~~~~~~~~~~~~~~~~~~~~~~~~~~~~~~~~~~~~~~~~~~~~~~~~~~~~~~~~~~~~~~~~~~~~~~~~~~~~~~~~~~~~~~~~~~~~~~~~~~~~~~~~~~~~~~~~~~~~~~~~~~~~~~~~~~~~~~~~~~~~~~~~~~~~~~~~~~~~~~~~~~~~~~~~~~~~~~~~~~~~~~~~~~~~~~~~~~~~~~~~~~~~~~~~~~~~~~~~~~~~~~~~~~~~~~~~~~~~~~~~~~~~~~~~~~~~~~~~~~~~~~~~~~~~~~~~~~~~~~~~~~~~~~~~~~~~~~~~~~~~~~~~~~~~~~~~~~~~~~~~~~~~~~~~~~~~~~~~~~~~~~~~~~~~~~~~~~~~~~~~~~~~~~~~~~~~~~~~~~~~~~~~~~~~~~~~~~~~~~~~~~~~~~~~~~~~~~~~~~~~~~~~~~~~~~~~~~~~~~~~~~~~~~~~~~~~~~~~~~~~~~~~~~~~~~~~~~~~~~~~~~~~~~~~~~~~~~~~~~~~~~~~~~~~~~~~~~~~~~~~~~~~~~~~~~~~~~~~~~~~~~~~~~~~~~~~~~~~~~~~~~~~~~~~~~~~~~~~~~~~~~~~~~~~~~~~~~~~~~~~~~~~~~~~~~~~~~~~~~~~~~~~~~~~~~~~~~~~~~~~~~~~~~~~~~~~~~~~~~~~~~~~~~~~~~~~~~~~~~~~~~~~~~~~~~~~~~~~~~~~~~~~~~~~~~~~~~~~~~~~~~~~~~~~~~~~~~~~~~~~~~~
@m54146_190729_151026/54984957/ccs|MID=KMPRW141-19
GGTAGCATCAGCTCTCGTATCTGGATCACTTGTGCAAGCATCACATCGTAGTAAACTTCTGGATGTCCGAAAAATCATCAAGCAAATATTTTTCTATAAGTTGATAAGTTCGCTTTTATTCGATCAAGTTTCCCATACTAGGTGAAAGAAAATAGTGTAGTCTAATTTTTTCTTTTGGTTCAAATATTTGGAAAAAAGGTCAATTTTAAGATAAGGAATTACAAACATTTTCAATTAGATTTCATTTAAAATCTGCTAGTATCGGTTTGACAGTATTTTACAACACTACAGGCGTCAAAATTTTTTTCAGAAAGCAGATCCTGACGACACGTTATCACGTTTCAAATTTGAAGGAGATATCTCTTTTCATTCCTGAGATACCTCCAATGACTCATCATTGTGACACACTTTGTACACCTTCATGCAGTGAAGAAAGTGTTTAAATTATCGGTAATCAAGAAAATGGGGCAAAACTCAATACTAAATCTTTAATTGGAGCAGCGAAGAGATAGGAAGCAATACGCTGAACTTAACGTCAGTATTTTGAGTGAAGAACATCCCGCCTGGTCCGAAAATCAAATAATTTAATGTTCACCATCCCTTAACATGTTTTTACATTGTTTATATCATTTTTCGTGCCTGCTCACTGATCTCTTACGATTCCTCTTCATTAGTTTTAGTGCTCGCATTTTAAACTTGTACTGCATGTCTGATAAAAAGCTCATTAAGATAAATCTATATGTTGGACAAGAGAATGATGGAATTGCATCCAAATAGTTTTCATACAATAATCATCCTTCTTTTAGTTTCCGAAAGTATCTTAATTTGAATTAAGTGATTCAGGATATAATCCTTTGAGATTCATCTTTCCTGCCTATTGAGTTCAATGTAACTTATCTCCAATATCTTTATGATTTGTTGAATGTGACCTGAGTCAGCTACATGTTCGACTGCCGCAGCGCTCGACTGTCTACC
+
~~~~~~~~~~~~~~~~~~~~~~~~~~~~~~~~~~~~~~~~~~~~~~~~~~~~~~~~~~~~~~~~~~~~~~~~~~~~~~~~~~~~~~~~~~~~~~~~~~~~~~~~~~~~~~~~~~~~~~~~~~~~~~~~~~~~~~~~~~~~~~~~~~~~~~~~~~~~~~~~~~~~~~~~~~~~~~~~~~~~~~~~~~~~~~~~~~~~~~~~~~~~~~~~~~~~~~~~~~~~~~~~~~~~~~~~~~~~~~~~~~~~~~~~~~~~~~~~~~~~~~~~~~~~~~~~~~~~~~~~~~~~~~~~~~~~~~~~~~~~+~~~~~~~~~~~~~~~~~~~~~~~~~~~~~~~~~~~~~~~~~~~~~~~~~~~~~~~~~~~~~~v~~~~~~~~~~~~~~~~~~~~~~~~~~~~~~~~~~~~~~~~~~~~~~~~~~~~~~~~~~~~~~~~~~~~~~~~~~~~~~~~~~~~~~~~~~~~~~~~~~~~~~~~~~~~~~~~~~~~~~~~~~~~~~~~~~~~~~~~~~~~~~~~~~~~~~~~~~~~~~~~~~~~~~~~~~~~~~~~~q~~~~~~~~~~~~~~~~~~~~~~~~~~~~~~~~~~~~~~~~~~~~~~~~~~~~~~~~~~~~~~~~~~~~~~~~~~~~~~~~~~~~~~~~~~~~~~~~~~~~~~~~~~~~~~~~~~~~~~~~~~~~~~~~~~~~~~~~~~~~~~~~~~~~~~~~~~~~~~~~~~~~~~~~~~~~~~~~~~~~~~~~~~~~~~~~~~~~~~~~~~~~~~~~~~~~~~~~~~~~~~~~~~~~~~~~~~~~~~~~~~~~~~~~~~~~~~~~~~~~~~~~~~~~~~~~~~~~~~~~~~~~~~~~~~~~~~~~~~~~~~~~~~~~~~~~~~~~~~~~~~~~~~~~~~~~~~~~~~~~~~~~~~~~~~~~~~~~~~~~~~~~~~~~~~~~~~~~~~~~~~~~~~~~~~~~~~~~~~~~~~~~~~~~~~~~~~~~~~~~~~~~~~~~~~~~~
@m54146_190729_151026/30081432/ccs|MID=KMPRW141-19
GGTAGCATCAGCTCTCGTATCTGGATCACTTGTGCAAGCATCACATCGTAGTAAACTTCTGGGTGTCCAAAAGATCATCAAGCAAATATTTTTCTATAAGTTGATAAGTTCGCTTTTATTCGATCAAGTTTCCCATACTAGGTGAAAGAAAATAGTGTAGTCTAATTTTTTCTTTTGGTCCAAATATTTGGAAAAAAGGTCAATTTTAAGATAAGGAATTACAAACATTTTCAATTAGATTTCATTTAAAATCTGCTAGTATCGGTTTGACAGTATTTTACAACACTACAGGCGTCAAAATTTTTTTTAGAAAGCAGATCCTGACGACACGTTATCACGTTTCAAATTTGAAGGAGATATCTCTTTTCATTCCTGAGATACCTCCAATGACTCATCATTGTGACACACTTTGTACACCTTCATGCAGTGAAGAAAGTGTTTAAATTATCGGTAATCAAGAAAATGGGGCAAAACTCAATACTAAATCTTTAATTGGAGCAGCGAAGAGATAGAAAGCAATACGCTGAACTTAACGTCAGTATTTGAGTGAAGAACATCCCGCCTGGTCCGAAAATCAAATAATTTAATGTTCACCATCCCTTAACATGTTTTTACATTGTTTATATCATTTTTCGTGCCTGCTCACTGATCTCTTACGATTCCTCTTCATTAGTTTTAGTGCTCGCATTTTAAACTTGTACTGCATGTCTGATAAAAAGCTCATTAAGATAAATCTATATGTTGGACAAGAGAATGATGGAATTGCATCCAAATAGTTTTCATACAATAATCATCCTTCTTTTAGTTTCCGAAAGTATCTTAATTTGAACTAAGTGATTCAGGATATAGTCCTTTGAGATTCATCTTTCCTGCCTATTGAGTTCAATGTAACTTATCTCCAATATCTTTATGATTTGTTGACTGTGACCTGAGTCAGCTACATGTTCGACTGCCGCAGCGCTCGACCTGTCTACC
+
w~~~~~~~~~~~v~~~~~~~~~~~~~~v~~~}~~~~~~~~~~~~~~~~~~~~Y~~~~~~~e~~~~~~~Z~~~~~~~~~~x~~~`~~~~S~~~~~~~~~~~~~~~~~~~~~~~~Q~~~~~~~~~~~~~~y~~e~~~~~~~~~~~~\~{hC~~~~~~~~~~~~~~~~&~~~~~~H~~~~~~~~Z~~~~s~~~~E~~~~~~~~~k~^~~~~~~~~~~~~~~~~~~P~~~~^~~~~~~~~~~~j~~~~V~~Y~~~~~~~~~~~~~~~c~7~~~~~~~~~h~~~~~p~~~~~}~~~~~~~~Z~~~&~~~~~~~~~c~~P~~~~~~~~~~~~~~~~~s~~~~~~~~~~~T~~^~~~~~}~~~~~~~~~~\~~~~~~~~~~~~~~~~~~~~~~~~~~~~~~~~~~~~~~~~X~~~i~~~~~~~~~~~~~~~~~~~~z~~`~~~~~z~~e~~~~~~~~~~~~~~i~~X~~~~`~~~~N~~~~~~~~~~~~d~~~~j~~~~~~~~~~~~~~~o~~~~~~~~h~~~~k~~~~~~~~~~~~~Z~~~~~~~~~/~~~~~~~k~~i~~~~~~~~o~~~~~~~~b~~~~~t~~~~~v~~s~~~~~~~~~~~g~~~~~~~~~~J~~~~~~~~~~{~~~~~~~~2~~~~~~~~~~~~~~~v~~~~~~~~x~~~~~~~s~~~~~~~~~~~c~~~~~~~~~~~~~T~~~i~~~~~~~~~~~~~~~~~~~~~=~~~~~~~~~~~{~~~~}~~~~~~~~~~~~~~~~v~~~~~~~~~~~~~~u~~~~~t~H~~~~~U~~~~~~~~^~~~~~~~~~~~~~g~~~~~_~~~~wb~~~~~~~~~~~u~~~~~~~~~~~~~~~~~~~~~~~~~~}~~~~~~~~~~~~~~c~~{~~~~~~~~~~~~~~~{~~~~~~wc~~~~~~~~~~~~~~~~~~~~d~~vu~~~~~~~~~~~~~~~~~~~~~~~~~~{~~~~~~~~~~~~~~~~~~~~~~~~~~~~~~
@m54146_190729_151026/53084310/ccs
GGTAGCTCGCACTAGTACTGTTGGATCACTTGTGCAAGCATCACATCGTAGTAAACTTCAGGATGACCAAAAAATCAAAATAAATGTTGATATAAAATTGGGTCTCCCCCTCCTGAAGGATCAAAAAATCTAGTATTTAAATTACGATCACTCAATAATATAGTAATTGCACCAGCTAAAACAGGTAATGATAATAAAAGCAAAATAGTAGTAATAAAACCAGATCAAACAAATAAAGAAAATTTATCTATAAAATTAGATTTTATTCAAGTATTTAAAATAGTTACAATAAAATTAATAGAACCTATAATTGAAGAAACTCCAGCTATATGTAAAGAAAAAATAGATAAATCAACTGAAATCCCTCTATGACCTAATAATAAAGATAATGGAGGATATACTGTTCATCCTGTACCTACACCTATATTAATAAATCCACCTAAAGATAATAATATTAAAGAAGGAAATAATAATCATAATCTTATATTATTTATACGAGGAAAAATTATATCTGGTAAACCTAATATTAATGGAATTAATCAATTTCCAAATCCTCCAATTATAATAGGTATAACTATAAAAAAAATTATAATAAAAGCATGTATAGTAACAATACTATTATACAACTGATCATTTAAAAATAATCTACCAACTACTCTTAATTCCATACGAATTAATAATCTTAAGGATAAACCTATTATACCTGATCACATACCAAAAATAAAATATAATATTCCAATATCTTTATGATTGTTGACCGTGACCTGAGTCAGCTACATGTTCGACTGCTACACTCGACACACGATGTTTAGCTGGTGCAATTACTATATTATTGAGTGATCGTAATTAAATACTAGATTTTTGATCTTCAGGAGGGGAGACCCAATTTATATCAACATTTATTTGATTTTTGGTCACCTGAAGTTACTACGATGTGATGCTTGCACAAGTGATCCAGCGTAGTGTGTACGATAC
+
~~~~~~~~~~~~~~~~~~~~~~~~~~~~~~~~~~~~~~~~~~~~~~~~~~~~~~~~~~~~;~~'~~~~~~~~~~~~~~~~~~~~~~~~~~~~~~~~~~~~~~~~~~~~~~~~~~~~~~~~~~~~~~~~~~~~~~~~~~~~~~~~~~~~~~~~~~~~~~~~~~~~~~~~~~~~~~~~~~~~~~~~~~~~~~~~~~~~~~~~~~~~~~~~~~~~~~~w~~~~~~~~~~~~~~~~~~~~~~~~~~~~~~~~~~~~~~~~~~~~~~~~~~~~~~~~~~~~~~~~~~~~~~~~~~~~~~~~~~~~~~~~~~~~~~~~~~~~~~~~~~~~~~~~~~~~~~~~~~~~~~~~~~~~~~~~~~~~~~~~~~~~~~~~~~~~~~~~~~~~m~~~~~~~~~~~~~~~~~~~~~~~~~~~~~~~~~~~~~~~~~~~~~~~~~~~~~~~~~~~~~~~~~~~~~~~~~~~~~~~~~~~~~~~~~~~~~~~~~~~~~~~~~~~~~~~~~~~~~~~~~~~~~~~~~~~~~~~~~~~~~~~~~~~~~~~~~~~~~~~~~~~~~~~~~~~~~~~~~~~~~~~~~~~~~~~~~~~~~~~~~~~~~~~~~~~~~~~~~~~~~~~~~~~~~~~~~~~~~~~~~~~~~~~~~~~~~~~~~~~~~~~~~~~~~~~~~~~~~~~~~~~~~~~~~~~~~~~~~~~~~~~~~~~~~~~~~~~~~~~~~~~~~~~~~~~~~~~~~~~~~~~~~~~~~~~~*~~~~~~~~~~~~~~~~<~4~~~{~~~~~~~~~~~~~~~~~~~~~~~~~~~~~~~~~~~~~~~~~~~~~~~_)~~~~~~~~~~~~~~~~~~~~~~~~~~~~~~~~~~~~~~~~~~~~~~~~~~~~~~~~~~~~~~~~~~~~~~~~~~~~~~~~~~~~~~~~~~~~~~~~~~~~~~~~~~~~~~~~~~~~~~~~~~~~~~~~~~~~~~~~~~~~~~~~~~~~~~~~~~~~~~~~~~~~~~~~~
@m54146_190729_151026/16253131/ccs
GGATCACTTGTGCAAGCATCACATCGTAGTAAACTTCAGGATGTCCAAAAAATCAGAATAGGTGTTGATATAGGACAGGATCACCCCCACCTGATGGGTCAAAGAATGTTGTGTTAATATTTCGATCTGTAAGAAGTATTGTAATAGCTCCTGCTAGAACTGGTAGGTCATCACACATCTCTTGGATCACTTGTGCAAGCATCACATCGTAGTAAACTTCATGGATGTCCAAAAAATCAGAATAGGTGTTGATATAGGACAGGATCACCCCCACCTGATGGGTCAAAGAATGTTGTGTTAATATTTCGATCTGTAAGAAGTATTGTAATAGCTCCTGCTAGAACTGGTAGGGAGAGTAGAAGTAGAATTGCAGTAATAAGTACTGATCAAACGAATAAAGGAGTTCGGTCTAAAGATATTCCACTAGGTCGTATGTTTATTACTGTTGTGATAAAGTTTACAGCCCCTAGGATAGAAGAAATTCCCGCTAAGTGGAGTGAAAAGATTGACATATCTACACTAGGTCCTGCATGAGCAATATTACTAGATAGTGGTGGATAAACTGTTCATCCTGTTCCAACACCTATTTCAATTATTGATCTTAATATCAAAAGTGTAAGAGAAGGTGGCAACAATCAAAATCTCATGTTATTAAGGCGTGGAAATGCCATATCGGGAGCCCCAATTATTAATGGTAATAACCAATTTCCAAATCCCCCAATTATAATTGGCATTACTATGAAGAAGATTATAATGAAAGCGTGTGATGTGACAATTACATTATATGCTTGATCATTATTAATAAAGGAACCAGGTTGTGCTAATTCGATTCGAATAATTATTCTAAGTATTATTCCAACTAATTCCTGATCAAATTCCAAAAAGGAAATATAATGTTCCAATATCTTTATGATTGGTTGACCGTGACCTGAGTCAGCTACATGTTCGACTGCCGCAGCGCTCGACTGTCTACC
+
h~{~~w~v~~~~~]~v~~~~t~b~~~~~~~6~~~~~~yu~~~~~~~?~~~~~~~~~i~~}f~~~~~~w~~~~`~~~~}~y~~zg~~~~x~~~~~~i~~~xM~~~o~~~~~~~~~~v~~~K~~~~~~~~~~^~~v~~~~~~~~W~~d~~~~~~~~~~~m~~~u~~~I~\Ns~~~~~~|~~~~~~_~~~~~~~~~~~~~~~~~~~~~~~~~~~~~~~~~~~~~5~~~~~~g~~~~~~~~~~~~~~~~~~~~~~~~~~~~~~~~s~~~~~~~~~~~~~~~~@~~~~~~~~~~~~~~~~~~~~~~~~~~~~~~~~~~~~~~~~~~~~~~~~~~~~~~~~~~~~~~~~~~~~Hj~~~~~~~~~~~~~~~~~~~~~~~~~~~~~~~~~~~~~~~~~~~~~~~t~~Z~~~~~~~~~~~~~~~~~~~~~~~~~~~~~~~~~~R~~~~~~~~~~~~~~~~~~~~~~~~~~~~~~~~~~~~~~~~~~~~~~~~~~~~~~~~~~I~p~~~~~~~~~~~~~~~~~~~~~~~~~~~~~~~~~~~~~~~~~~~~~~~~~~~~~~~~~~~~~~~~~~~~~~~~~~~~~~~~~~~~~~~~~~~~~~~~~~~~~~~~~~~~~~~~~~~~~~~~~~~~~~~~~~~~~~~~~~~~~~~~~~~~~~~~~~~~~~~~~~~~~~~~~~~~~H~~~~~~~~~~~~~~~~~~~~~~~~~~~~~~~~~~~~~~~~~~~~~~~~~~~~~~~~~~~~~~~~~~~~~~~~~~~~~~~~~~~~~~~~~~~~~~~~~~~~~~~~~~~~~~~~~~~~~~~~~~~~~~~~~~~~~~~~~~~~~~~~~~~~~~~~~~~~~~~~~~~~~~~~~~~~~~~~~~~~~~~~~~~~~~~~~l~~~~~~~~~~~~~~~f~~~~~~~~~~~~~~~~~~~~~~~~~~~~~~~~~~~~~~~~~~~s~~~~~~~~~~~~~~~~~~~~~~~~~~~~~~~~~~~~~~~~~~~~~~~~~~
@m54146_190729_151026/42009043/ccs
GGTAGCTATCTGTGTGTATGATGGATCACTTGTGCAAGCATCACATCGTAGTAAACTTCATGGGTGACCAAAAAATCAAAATAAATGTTGATATAAAATTGGATCTCCTCCTCCTGAAGGGTTAAAAAATGAGGTATTAAAGTTTCGATCAGTAAGTAGTATGGTGATTCCTCCAGCTAAAACAGGTAAAGACAATAAAAGTAAAATAGTTGTAATAAATACTGATCATGAAAATAATGGTAAATTAATCATTTTAGATTTTTTTAAATTTAAAATTGTACAAATAAAATTAATTGATCTTATAATTGATGAAATACCTGCTAAATGAAGTGAAAAAATTGTTAAATCAGTGGAGGGATTTAATTGGGTTGATAATGGTGGATAAACTGTTCATCCAGTTCCTGTTCCTATACCAAATGAAGTTCTATAGATTAAAAGAATTAATGATGGAGGAAGTAATCAAAAACTTATATTATTTATTCGTGGAAAGGCTATATCAGGAGCATTAATTATTAAAGGAATTAATCAATTTCCAAATCCTCCAATTATTAATGGTATAACTATAAAGAAAATTATAATAAAAGCATGTGATGTAATTAAAGTATTATAAATTTGGTCATTACCAATTAATGATCCTGGTTTTCTTAATTCTATTCGAATTAATATTCTTATTGAGGATCCTATTATTTCAGCTCATGCTCCAAATAAGAAATATAAAATTCCAATATCTTTATGATTTGTTGAATGTGACCTGAGTCAGCTACATGTTCGACTGCATCTGATAGAGTGTGTCTACCTACCTGTTTAGGGAGGAATCACCATACTACTTACTGATCGAAACTTAATACCTCATTTTTACCCTCAGGAGGAGGAGATCCATTTATACAACATTTATTTTGATTTTTTGGTCACCCTGAAGTTTACTACGATGTGATGCTTGCACAAGTGATCCATCATACACACAGATAGCTACC
+
~~~~~~~~~~~~~~~~~~~~~~~~~~~~~~~~~~~~~~~~~~~~~~~~~~~~~~~~~~~{_~~~~~~~~t~~~~~~~~~~~~~~~~~~~~~~~~~~~~~~~~~~~~~~~v~l~~~~~~~~~~~~~~~~~~~~~~~~~~~~~~~~~~~~~~~~~~~~~~~~~~~~~~~~~~~~~~^^~~~~~~~~~~~~~~~~~~~~~~~~~~~~~~~~~~~~~~~~~~~~~~~~~~~~~~~~~~~~~~~~~~~~~~~~K~a~~~~~~~}~~~~~~~~~~~~~~~~~~~~~~~~~~~~~~~~~~~~~~~~~~~~~~~~~~~~~~~~~~~~~~~~~~~~~~~~~q~~~~~~~~~~~~~~~L~~~~~~~~~~~~~~~~~~~~~~~~~~~~~~~~~~~~~~~~~~~~~~~~~~~~~~~~~~~~~~~~~~~~~~~~~~~~~~~~~~~~~~~~~~~~~~~~~~~~~~~~~~~~~~~~~~~~~~~~~~~~~~~~~~~~~~~~~~~~~~~~~~~~~~'~N~~~~~~~~~~~~~~~~~~~~~~~~~~~~~~~~~~~~~~~~~~~~~~~~~~~~~~~~~~~~~~~~~~~~~~~~~~~~~~~~~~~~~~~~~~~~~~~~~~~~~~~~~~~~~~~~~~~~~~~~~~~~~~~~~~~~~~~~~f~~~~~~~~~~~~~~~~~~~~~~~~~~~~~~~~~~~~~~~~~~~~~~C~~s~~~~~~~~~~~~~~~~~~~~~~~~~~~~~~~~~~~~~~~~~~~~~~\~Ef~~~~~~~~~~~~~~~~~~~~~~~~~~~~~~~~~~~~~~~~~~~~~~~~~~~~~~~~7))+~~~~~~~~~~~~~~~~~~~~~~~~~~~~~~~~~~~~~~~~~~~~~~~~~~~~~~~~~~~~~~~~~~~~~~~~~~~~~~~~~~~~~~~~~~~~~~~~~~~~~~~~~~~~~~~~~~~~~~~~~~~~~~~~~~~~~~~~~~~~~~~~~~~~~~~~~~~~~~~~~~~~~~~~~~~~~~
@m54146_190729_151026/53871224/ccs
GGTAGGTAGCATATCTTGGATCACTTGTGCAAGCATCACATCGTAGTAAACTTCAGGGTGATCCTATTCTTTATCAGCATTTATTTTGATCTTTTGGTCACCCTGAAGTTTACTACGATGTGATGCTTGCACAAGTGATCCAAGATATCATCAGCGAGCTACCGGTAGGTGAGCGCAGTGAGTATGGATCACTTGTGCAAGCATCACATCGTAGTAAACTTCTGGGTGTCCAAAAAATCAAAATAAATGTTGATATAAAATTGGATCTCCTCCTCCTATAGGATGGAAAAATGATGTATTTAAATTTCGATCTAATAATAATATTGTAATTGCTCCTGCTAATACTGGTAATGATAATAATAATAGAAATGCTGTAATTAATACTGATCATGTAAATAATGAAATTTGATCAAATTTTAAAAATTTAATTTTTATATTAAATATTGTTGAAATAAAATTAATAGCTCCTAAAATTGATGAAATTCCTGCAATATGAAGTGAAAAAATTGAAAAATCTACTGATGATCCTGTATGTGCAATAATTGATGATAATGGTGGGTAAACAGTTCACCCTGTTCCTGTTCCTGTTTCTACTATACTTCTAATTAATAATAAACTTAATGAGGGGGGTAAAAATCAAAATCTTAAATTATTTATTCGAGGAAAAGCTATATCCGGTGCTCCTAATATTATAGGAATTAATCAGTTTCCAAATCCTCCAATTAAAATAGGTATAACTATAAAAAAAATTATAATGAAAGCATGAGCTGTTACAATTACATTATAAATTTGATCATTTCCAATCAAACTAGAAATTCTTCTTAATTCTATTCGAATTAAAATTCTTAAAGAAGTTCCTACTATTCCTGATCAAATCCTAAAGATAAAATATAATGTACCAATATCTTTATGATTTGTTGACTGTGACCTGAGTCAGCTACATGTTCGACTGCCGCGTGTCGCAGCGCTCTACC
+
~~~~\~~~~~~~b~~~~j~~~~~~}~~~~~^~~~}~~~~~~~~~~~~W~~~~~~~u~~~~~r~~~~~~~~~~~~~w~~vR~~~j~~~~~~~\~~~w~~~~~~~~~f~~i~~~~~~~~~~~~~~~~~~~~~{~P~~~~t~~~m~~~~~~~~~~w~~~~~~~~~~~~~n{~~~o]~~~~~~~~w~~~v~~~~~~~~~~~~o~~~}~~y~~~~~~~~~H~~~~~~~t~~~z~j~=~~~~~~~Q~~~~S~~~l~~~~~~~F~~~~~t~~~~~~~~~~~~~~~~~c~r~~~%~~~~~~~~~~~}~~^~~j~~~~~~~~g~~j~~X~~~~~~~^~~~~~~s~~~~~p~~~~~z~~c~~~~~q~~q~~_~~}~]~~~~~~~~d~~~u~~~~~~~~~x~x~K~~~w~~~F~nw~~~~~~S~~[~~a(~~~~t~~T~M~~~~~~~~~Z~~~~~~~m~~T~~~T~~~~~v~~~~~~~~~S~~~~~i~w~a~~~~~~~t~S~~~~~I~~~~?~~~~~~~|Q~~~~~~t\~~~~~~~~~~~~~}~~~v~b~~l~~~~~~~~~r~~p~~k~~~;~~~~xm~~tZ~~~~d~~~~~~~P~~}P~~~~~~~u~y~~~~~j~~~v~~i~~?~~~~~r~~~~?~~~~~~O~~~~~~D~~~~~~~c~~~~nZ~~~~~~~~O~V~~~~~~~~_~~~~~~~~~~~~c~~qz~~~cd~|~~~s~~~~~s~~~~^~~~|~~r~q~~~>~~~~~k~~~~W~~~~~(~~~~~~~~~~~n~~~N~~~~~z~~~~~~T~~~p~~~~~x~~~~Q~~~~~~~~~x`~~~~q~~~\~~~~~~T~~~~~~~~~~/~~~~~~~~~~y~~~L~~~~~~~~P~~~x~~~~~~~~~~~~~~~~~s~~D~~~~~~P~~~~~=~~~~\~[~~~~~~~m~~|~~o~~~~~~~~~~~~~x~~~~~~~~~~~~~~{~~~~~~~tK~~~~~~u~~~~~~~~z~~S~~~~~~~d~~
@m54146_190729_151026/6684883/ccs|MID=KMPRW141-19
TAGCATCAGCTCTGTATCTGGATCACTTGTGCAAGCATCACATCGTAGTAAACTTCTGGGTGTCCAAAAAATCATCAAGCAAATATTTTTCTATAAGTTGATAAGTTCGCTTTTATTCGATCAAGTTTCCCATACTAGGTGAAAGAAAATAGTGTAGTCTAATTTTTTCTTTTGGTTCAAATATTTGGAAAAAAGGTCAATTTTAAGATAAGGAATTACAAACATTTTCAATTAGATTTCATTTAAAATCTGCTAGTATCGGTTTGACAGTATTTTACAACACTACAGGCGTCAAAATTTTTTTCAGAAAGCAGATCCTGACGACACGTTATCACGTTTCAAATTTGAAGGAGATATCTCTTTTCATTCCTGAGATACCTCCAATGACTCATCATTGTGACACACTTTGTACACCTTCATGCAGTGAAGAAAGTGTTTAAATTATCGGTAATCAAGAAAATGGGGCAAAACTCAATACTAAATCTTTAATTGGAGCAGCGAAGAGATAGAAAGCAATACGCTGAACTTAACGTCAGTATTTTGAGTGAAGAACATCCCGCCTGGTCCGAAAATCAAATAATTTAATGTTCACCATCCCTTAACATGTTTTTACATTGTTTATATCATTTTTCGTGCCTGCTCACTGATCTCTTACGATTCCTCTTCATTAGTTTTAGTGCTCGCATTTTAAACTTGTACTGCATGTCTGATAAAAAGCTCATTAAGATAAATCTATATGTTGGACAAGAGAATGATGGAATTGCATCCAAATAGTTTTCATACAATAATCATCCTTCTTTTAGTTTCCGAAAGTATCTTAATTTGAATTAAGTGATTCAGGATATAGTCCTTTGAGATTCATCTTTCCTGCCTATTGAGTTCAATGTAACTTATCTCCAATATCTTTATGATTGGTTGACCGTGACCTGAGTCAGCTACATGTTCGACTGCCGCAGCGCTCGACTGTCTACC
+
~ns~y~~~~~~~@D~~~~~~~~~~~~~~~~~~z~~~~~~~~~~~~~~~~H~~~[~~~f~~~~~o~F~~~~~~~~~~y~~~o~~~~F~~~~~~~~i~~m~~~~~~~l~~~~U~~~~~~~~~~~b~~b~~s~~~~~{~~p~~~e~~~F~~~~~~m~~~~~~~~~F~~~~~~Y~~~z~u~~a~~~~O~~~~I~~~~~y~~~~~D~~~o~~~~~~~~~~~~~~d~~~~J~~~~~~~~~~~s~~~~p~~]~~~~~~~~~~~~~~~~~_~~~~~~~~~a~~~~~c~~~~~~~~~~~~v~m~~~P~~~~~~~~zc~~~~~~~~m~~~~~~~~~~~u~~~~~~~1~~~s~~[~~~~~~~~~~~~~~~~F~~~~~y~z~~~~~~/~~~~y~~~~~~v~~~~~~~~~wP~~~~~~m~~~~~~~~~~~~~~~~~~~}~~}f~~~~~j~~E~~~~~~~~~~~~~~}~~o~~~~E~~~~X~~~~~~l~y~~~j~~~~d~~~~~~}~~~~|~~~~~~~~~~~~g~~~~~~~~~~~~~h~~i~~~~~~~~|~~>~~~~~~~~y~~j~~~~}~~~~~~t~~~~~U~~~~~`~~~~~i~~~~~~~~~~~~~~b~~~~~~~~~z.}~~~~~~~~~n~~~~~~~~V~~~~~~~~h~~~~~~~~~~~~~~~x~~~~~~~~~~~\~~~~~~~7~~~~w~~~~~~~~J~~sK~~~~~~~~~~~~~~~~~~~~~L~~~~~~~~~~~~~~~~s~~~~~~~~~~V~~~~~~~~~~v~~~~~~~~~~~~~w~q~]~~~~~;~~~~~~~~~~~~~~~~~~~~~~[~~~~~b~~~~~O~~~~~~~~~~~u~~~~~~~~~~~~~~~~oy~~~~~~~~{~r~~~~~~~~~~~~]~~~~~{~~~~~~~~~k~~~~~~~~~~~~~~~~{~~~~~~~i~~~~~~~~~~x~~~~~~~~~v~~~~~~~~~~~~~~~~2~~~~~~~~~~~~~r~~~~~~~~~~~~~~g
@m54146_190729_151026/22479438/ccs
GCACACATATAGCGCGCAGTCGAACATGTAGCTGACTCAGGTCACAGTTCAACCAATCATAAAGATATTGGTACTTTATATTTTATATTTGGGTTATGGGCAGGAATGTTAGGAACTTCAATAAGATGAATTATTCGAATTGAATTAAGACAACCTGGGCCATTCATTGGAAACGATCAAATTTATAATGTAATTGTAACCGCTCACGCTTTCATTATAATTTTTTTTATAGTTATACCCATTATAATTGGAGGATTCGGAAATTGATTAGTACCATTGATAATTGGAGCACCTGACATAGCATTCCCACGAATAAATAATATAAGATTTTGATTATTACCTCCTTCACTTACTTTACTTATTATAAGAAGAATAGTAGAAAGAGGGGCTGGTACTGGGTGAACAGTTTATCCTCCGCTATCATCTAATATTTCACACATAGGACCTTCAGTTGATTTAGCTATTTTTTCATTACACTTAGCAGGGGTTTCATCAATTTTAGGAGCTATTAACTTCATTACAACAGTAATTAACATACGACCATCAGGTATGTCATTAGAAAAAACACCATTATTTGTATGATCTGTAGTAATTACAGCAATTCTACTACTATTATCATTACCAGTTCTAGCAGGAGCTATTACTATATTATTAACAGATCGAAATTTCAATACTTCATTTTTCGATCCATCAGGAGGCGGAGACCCTATTTTATATCAACATTTATTTTGATTTTTTGGTACACCCAGAAGTTTACTACGATGTGATGCTTGCACAAGTGATCCATATACACACTCGCTCGCTACCAATGAATGGCCCAGGTTTCTTAATCAATTCGAATAATCATCTTTGAAGTCCTAACATTCCTGCCCATAACCCAAATAAAAATAAAAGTTCCAATATCTTTATGATTGTTGACTGTGACCTGAGTCAGCTACATGTTCGACTGCGTATGTGAGAGAGCGCCTAC
+
~~~~~~~~~~~~~~~~~~~~~~~~~~~~~~~~~~~~~~~~~~~~~~~~~~~~%5~~~~~~~~~~~~~~~~~~i~~~~~~~~~~~~~~~~~~~~~~~~~~~~~~~~~~~~~~~~~~~~~~~~~~~~~~~~~~~~~~~~~~~~~~~~~~~~~~~~~~~~~~~~~~~~~~~~~~~~~~~~~~~~~~~~~~~~~~~~~~~~~~~~~~~~~~~~~~~~~~~~~~~~~~~~~~~~~~~~~~~~~~~~~~~~~~~~~~~~~~~~~~~~~~~~~~~~~~~~~~~~~~~~~~~~~~~~~~~~~~~~~~~~~~~~~~~~~~~~~~~~~~~~~~~~~~~~~~~~~~~~~~~~~~~~~~~~~~~~~~~~~~~~~~~~~~~~~~~~~~~~~~~~~~~~~~~~~~~~~~~~~~~~~~~~~~~~~~~~~~~~~~~~~~~~~~~~~~~~~~~~~~~~~~~~~~~~~~~~~~~~~~~~~~~~~~~~~~~~~~~~~~~~~~~~~~~~~~~~~~~~~~~~~~~~~~~~~~~~~~~~~~~~~~~~~~~~~~~~~~~~~~~~~~~~~~~~~~~~~~~~~~~~~~~~~~~~~~~~~~~~~~~~~~~~~~~~~~~~~~~~~~~~~~~~~~~~~~~~~~~~~~~~~~~~~~~~~~~~~~~~~~~~~~~~~~~~~~~~~~~~~~~~~~~~~~~~~~~~~~~~~~~~~~~~~~~~~~~~~~~~~~~~~~~~~~~~~~~~~~~~~~~~~~~~~~~~~~~~~~~~~~~}~~~~~~~~~~~~~~~~~~~~~~~~~~~~~~~~~~~~~~~~~~~~~~~~~~~~~~~~~~~~~~~~~~*~~~~~~~~~~~~~~~~~~~~~~~~~~~~~~~~~~~~~~~~~~~~~~~~~~~~~~~~~~~~~~~~~~~~~~~~~~~~~~~~~~~~~~~~~~~~~~~~~~~~~~~~~~~~~~~~~~~~~~~~~~~~~~~~~~~~~~~~~~~~~~~~~~~~~~~~~~~~~~~~~~
@m54146_190729_151026/25428583/ccs|MID=KMPNT1239-19
GGTAGCTATCTGTGTGTATGATGGATCACTTGTGCAAGCATCACATCGTAGTAAACTTCTGGATGTCCAAAAAATCATCAGTTACGGCTTCGGTCGTGTTTTCTGTAATTTTAAAAGTCTTGGTAAGAGGAACAATGCTTTGAACCCGGATGATAAAGGGCAATCCGTTCAGGGATGGCAGCCTCCCAAAGGGTGCGAAGGAAGTCCAAAAAATCATCAGTTACGGCTTCGGTCGTGTTTCTGTGTTTTTAAAAGTCTTGGTGAGCGGAACACAAGGCTTTGAACCCAGATGATAAAGGGCAATCCGTTCAGGGATGGCAGCCTCCTAAAGGGTGCTAAGGAAGTAAAAAAATCATTAGCTACGGTTTTGGTTGTGTTTCATGTCATTTTAAAGGTCTGGGTTAGAGAATCTCGGCCTGGAACCCGGATAAATAAGGACGAATTGTTTAGGAATGGCGGCCACGCAAAGGGGGGTTTTAACAACATTTTAAAAATAGCCTTATAAAGTTATACAGGGTGAGTTTAAAGTCAGGACCCCCCTTTTAATTTTGTTATTAATGGGAATAAAAATGTCATACTTTGGGGATGTTTAAAATCATAAAAAGTAGTTTTAAAGGTATTCAAATTTTCACCCCCTCCACCGCAAAAGGGATCGTTTGGGTGTAAGTTAAAATTGGGTACTTTCGCATTATACTGGCGCCACTTATATACAGCGCGCTGCGGCGGTTAGGTTAGGTTATCGTAATTATGTTCCTACGACTTTCCTTGTTTTGTTACGATTCAAACCATACCCGATGAGTCATACTTTCGCCCGCCAAAATCCTCCCATTGGCCGGGCAGCCGCATCACCTGTCTCTGCCTGTTATATGAGTAGAGATAAGGAACTAGATTGGGCCAATATCTTTATGATTGGTTGACTGTGACCTGAGTCAGCTACATGTTCGACTGCGTATGTGAGAGAGCGCCTACC
+
~~~~~~~~~~~~~~~~~~~~~~~~~~~~~~~~~~~~~~~~~~~~~~~~~~~~~~~~~~~~~~~~~~~~~~~~~~~~~~~~~~~~~~~~~~~~~~~~~~~~~~~~~~~~~~~~~~~~~~~~~~~~~~~~~~~~~~~~~~~~~~~~~~~~~~~~~~~~~~~~~~~~~~~~~~~~~~~~~~~~~~~~~~~~~~~~~~~~~~~~~~~~~~~p~~~~~~~~~~~~~~~~~~~~~~~~~~~~~~~~~~~~~~~~~~~~~~~~~~~~~~~~~~~~~~~~~~~~~~~~~~~~~~~~~~~~~~~~~~~~~~~~~~~~~~~~~~~~~~~~~~~~~~~~~~~~~~~~~~~~~~~~~o~~~~~~~~~~~~~~~~~~~~~~~~~~~~~~~~~~~~~~~~~~~~~~~~~~~~~~~~~~~~~~~~~~~~~~~~~~~~~~~~~~~~~~~~~~~~~~~~~~~~~~~~~~~~~~~~~~~~~~~~~~~~~~~~~~~~~~~~~~~~~~~~~~~~~~~~~~~~~~~~~~~~~~~~~~~~~~~~~~~~~~~~~~~~]~~~~~~~~~~~~~~~~~~~~~~~~~~~~~~~~~~~~~~~~~~~~~~~~~~~~~~~~~~~~~~~~~~~~~~~~~~~~~~~~~~~~~~~~~~~~~~~~~~~~~~~~~~~~~~~~~~~~~~~~~~~~~~~~~~~~~~~~~~~~~~~~~~~~~~~~~~~~~~~~~~~~~~~~~~~~~~~~~~~~~~~~~~~~~~~~~~~~~~~~~~~~~~~~~~~~~~~~~~~~~~~~~~~~~~~~~~~~~~~~~~~~~~~~~~~~~~~~~~~~~~~~~~~~~~~~~~~~~~~~~~~~~~~~~~~~~~~~~~~~~~~~~~~~~~~~~~~~~~~~~~~~~~~~~~~~~~~~~~~~~~~~~~~~~~~~~~~~~~~~~~~~~~~~~~~~~~~~~~~~~~~~~~~~~~~~~~~~~~~~~~~~~~~~~~~~~~~~~~~~~~~~~~~~~~~~~~~
@m54146_190729_151026/67961014/ccs|MID=KMPGV158-19
GGTAGGACGCGCTGTGCGAGCTGGATCACTTGTGCAAGCATCACATCGTAGTAAACTTCAGGATGACCAAAAAATCATGTTTTACCCATACTTTTTTTCGGCCAATATCTTTATGATTTGTTGAATGTGACCTGAGTCAGCTACATGTTCGACTGCAGAGACTGCGACGAGACTACCTGGATCACTTGTGCAAGCATCACATCGTAGTAAACTTCATGGGTGTACCAAAAAATCAAAATAAGTGCTGATAAAGGATTGGGTCTCCTCCTCCTGCAGGGTCAAAGAATGAAGTATTAATATTTCGGTCAGTTAATAATATAGTAATTGCTCCAGCTAAAACAGGTAAGGATAGTAGTAAAAGAATAGCTGTAATAAATACAGATCATACAAATAAAGGCATTCGATCAAAAGTAATTCCATTTGATCGTATGTTAATAATAGTTGTAATAAAATTTACTGCTCCTAAAATAGAAGAAATTCCTGCTAAATGAAGGGAAAAAATTGCTAAATCAACTGAGGCCCCTGCATGAGCAATATTAGCAGAAAGTGGCGGGTATACTGTTCATCCGGTTCCTGCCCCGTTTTCTACTAATCTACTAATAAGTAAAAGGCTTAAAGAAGGGGGAAGTATTCAAAATCTCATATTATTTATTCGAGGGAATGCTATATCTGGAGCCCCCAATATTAAAGGAACTAATCAATTTCCAAATCCTCCAATTATAATTGGTATTACTATGAAAAAAATTATTACGAATGCGTGGGCAGTTACAATAACGTTATAAATTTGATCGTCTCCAATTAAAGATCCTGGGTGTCCTAATTCAGTACGAATTAGTATTCTTAATGATGTCCCCACTATTCCTGCTCAAGCGCCAAAAATAAAATATAAAGTTCCAATATCTTTATGATTTGTTGACCTGTGACCTGAGTCAGCTACATGTTCGACTGCAGAGACTGCGACGAGACTA
+
~~~~~~~~~~~~~~~~~~~~~~~~~~~~~~~~~~~~~~~~~~~~~~~~~~~~~~~~~~~~~~~~~~~~>~~~~~~~~~~~~~~~~~~~~~~J~~~~~~~~~~~~~~~~~~~~~~~~~~~~~~~~~~~~~~~~~~~~~~~~~~~~~~~~~~~~~~~~~~~~~~~~~~~~~~~~~~~~~~~~~~~~~~~~~~~~~~~~~~~~~~~~~~~~~~~~~~~~k~~~~~~~~~~~~~~~~~~~~~~~~~~~~~~~~~~~~~~~~~~~~~~~~~~~~~~~~~~~~~~~~~~~~~~~~~~~~~~~~~~~~~~~~~~~~~~~~~~~~~~~~~~~~~~~~~~~~~~~~~~~~~~~~~~~~~~~~~~~~~~~~~~~~~~~~~~~~~~~~~~~~~~~~~~~~~~~~~~~~~~~~~~~~~~~~~~~~~~~~~~~~~~~~~~~~~~~~~~~~~~~~~~~~~~~~~~~~~~~~~~~~~~~~~~~~~~~~~~~~~~~~~~~~~~~~~~~~~~~~~~~~~~~~~~~~~~~~~~~~~~~~~~~~~~~~~~~~~~~~~~~~~~~~~~~~~~~~~~~~~~~~~~~~~~~~~~~~~~~~~~~~~~~~~~~~~~~~~~~~~~~~~~~~~~~~~~~~~~~~~~~~~~~~~~~~~~~~~~~~~~~~~~~~~~~~~~~~~~~~~~~~~~~~~~~~~~~~~~~~~~~~~~~~~~~~~~~~~~~~~~~~~~~~~~~~~~~~~~~~~~~~~~~~~~~~~~~~~~~~~~~~~~~~~~~~~~~~~~~~~~~~~~~~~~~~~~~~~~~~~~~~~~~~~~~~~~~~~~~~~~~~~~~~~~~~~~~~~~~~~~~~~~~~~~~~~~~~~~~~~~~~~~~~~~~~~~~M~~~~~~~~~~~~~~~~~~~~~~~~~~~~~~~~~~~~~~~~~~~~~~~~~~~~~~~~~~~~~~~~~~~~~~~~~~~~~~~~~~~~~~~~~~~~~~~~~~~~~~~~~~~~~~~~~~~
@m54146_190729_151026/48235065/ccs
GGTAGACACGCATGACACACTGCAGTCGAACATGTACCTACTATTCCAGCTCAAGCTCCAAAAATAAAATATAATGTTCCAATATCTTTATGATTTGTTGACCGTGACCTGAGTCAGCTACATGTTCGACTGCAGTGTGTCATGCGTGTCTACCGGTAGGCACACGCTAGTAGTGTGGATCACTTGTGCAAGCATCACATCGTAGTAAACTTCTGGGTGTCCAAAAAATCAAAATAAGTGTTGATACAAAATAGGATCTTCTCCTCCTAAAGGATCATAGAAAGATCTATTAAAATTTCGGTCCATCAATAATATAGTAATTGCTCCTGCGAGAACAGGAAGAGAGATAAGTAATAAAAACACAGTAATTAATACAGATCACACAAACAAACTTAGATATTCAGAATTTATACCAACAACGCGCATATTAAAAATGGTAACAATAAAATTTACTGACCCTAAAATTGAAGATACACCTGCGATATGTAGAGAAAAAATTAATAGATCAACTGAAAGCCCCCTGTGAGTCAACCTTATAGACAGGGGAGGATAAACCGTTCAACCAGTGCCTGACCCTAGACTAATAACTATTCTTATTAATATAAAAATTAGAGAGGGTACAAGGAGCCAAAACCTTAGATTATTTATACGAGGGAAAGCTATATCAGGAGCACCAATTATTAAAGGAATTAACCAATTCCCAAATCCACCGATAACTAAAGGTATCGTTATAAAAAAGATTATAATAAACGCATGAGAAGTAACTACAACATTATACAAATGATCATTTGCCAAAAATGACCCTACATTTATAAGTTCAGAACGAATAATTATACTAAAAGAAGTCCCAATTAATCCACTTCAAACACCAAAAATAAAATATAAAACACCAATATCTTTATGATTGGTTGAACGTGACCTGAGTCAGCTACATGTTCGACTGCTGCGTCTCACTCTCGTGTCTACC
+
~~~~~~~~~~~~~~~~~~~~~~~~~~~~~~~~~~~~~~~~~~~~~~~~~~~~~~~~~~~W~~~~~_~~~~~~~~~~~~~~~~~~~~~~~~~~~~~~~~~~~~~~~~~~~~~~~~~~~~~~~~~~~~~~~~~~~~~~~~~~~~~~~~~~~~~~~~<~~~~~~~~~~~~~~~~~~~~~~~~~~~~~~~~~~~~~~~~~~~~~~~~~~~r~~~~~~~P~~~~~~~O~~~~~~~t~~~~~~~~~~~~~~~~l~~~~~~~~~~~~~~~~~~~~~~~~~~~~~~~~~~~~~~~~~~~Y~~~~~~~~~~~~~~~~~~~~~~~~~~~~~~~~~~~~~~~~~~~~~~~~~~~~~~~~~~~~~~~e~~~~~~~~~~~~~~~~~~~~~~~~~~~~~~~~[~~~~~~~~~~~~~~~~~~~~~~~~~i~~p~~~~~~~~~~~H~~~~~~~~~~~~~~r~~~~~~~~~~~~~~~Y~~~~~~~~~~~~~~~~~~~~~~~~~~~~~~H~~~~~~~~~~~~~~~~~~~~v~~~^~~~~~~~~~~~~v~~~~~~~~~~~~~~~~~~~~~z~~~~~~~~~~~~~~~~~~~~~~~~~~~~~~~~~~~~~~~~~~~~~~~~~~~@~~~~~~~~~~~u~~~~~v~~~~~~~Q~~~~~~~~~~~~~~~~~~~~~~~~~~~~~~~~~~~~~~~~~~~~~~~~~~~~r~~~~~~~~~~~~~~~~~~~s~~~~~~~~~~~~~~~l~~~~~~~~~~~~~@~~~~~~~~~~~~~~~~~~~~~~~~~~~~~~~~~~~~~~~~~~~~~~~~~~~~~~~~~~~~R~~~~~~~~~~~~~~~~~~~~~~~~~~~t~~~~~~~~~~~~~~~]~~~~v~~~Y~~~~~~~~~~~~~~~~~~~~~~~i~~~~~l~~~~~~o~~~~~~~~~~~~~~~~~~~~~~~~~~~~~~~~~~~~~~~~~~~~~~~~~~~~~~~~~~~~~~~~~~~~~~~~~~~~~~~~~~~
@m54146_190729_151026/56623921/ccs
GGTAGCGCACACATAGATACAGCAGTCGAACATGTAGCTGACTCAGGTCACGTTCAACAAATCATAAAGATATTGGTACTTTATATTTAATTTTTGGTGTTTGGTCTGCTATAGGTAGGGACCGCCTTTAGAGTCTTAATTCGCCTAGAGTTAGGACAGCCAGGAAGATTTATTGGTGATGATCAAATTTACAATGTTATAGTAACCGCTCATGCATTTATTATAATTTTCTTTATAGTTATACCAATTATAATTGGAGGTTTTGGAAACTGACTTGTGCCATTAATAATTGGGGCTCCAGACATAGCTTTCCCCCGAATAAATAATATAAGATTTTGACTTCTACCACCTTCTCTTACTTTATTATTATCTGGAGGACTTGTAGAAAGAGGTGCAGGAACAGGATGAACAGTGTATCCACCCTTAGCTTCGGGTATCGCCCACGCCGGAGCTTCAATTGATTTATCAATTTTCAGCTTACACCTCGCCGGTGCCTCTTCAATTCTAGGGGCTGTTAATTTCATTACTACCATTATTAACATACGAGCTCCAGGAATATCATGAGACCAAACTCCCTTATTCCGTTGATCTGTATTCTTAACAGCCATTTTATTACTTCTATCATTACCTGTTTTAGCAGGTGCTATTACTATACTTTTAACAGACCGTAACTTAAATACATCTTTTTTCGACCCAGCAGGAGGTGGAGACCCGATTTTATACCAACATTTATTTTGAATTTTTGGCACCCTGAAGTTTACTACGATGTGATGCTTGCACAAGTGATCCATACACACTATGTGCGTCTACTGTCCTAACTCTAGGCGGATTAAGACTCTAAAGGCGGTCCCCACCATAGCGGACCAAACACCAAAAATTAAATATAAAGTACCAATATCTTTATGATTTGTTGACCGTGACCTGAGTCAGCTACATGTTCGACTGCTGTATCTATGTGTGCGCTACC
+
~~~~~~~~~~~~~~~~~~~~~~~~~~~~~~~~~~~~~~~~~~~~~~~~~~~0C~~~~~~~~~~~~~~~~~~~~~~~~~~g~~~~~~~~~~T~~~~~~~~k~~~~~e~~~~~~\?~~~,~~~~~~~~~~~~~~~~~~~~~x~l~~~~~~~~~~~~~~~~~~~~~~~~~~~~~~~~~~~~~~~~~~~~~~~~~~~~~~~~~~~~~~~~~~~~~~~~~~~~~~~~~~~~u~~~~~~~~~~~k~~~~~~~~~~~~~~~~~~~~~h~~~~~~~~~~~~~~~~~~~~~b~~~~~~~~~~~~~~~~~~~~~~~~~~~~l~~~~~~~~{~~~~~~~~~~~~~~~~~~~~~~~~~~~~~~~~~~~~~~~~~~~~~~~~~~~~~~~~~~~~~~~~~~~~~~~~~~~~~~~~~~~~~~~~~~~~~~~~~~~~~~~~~~~~~~~~~~~~~~~~~~~~~~~~~~~~~~~~~~~~~~~~~~~~e~~~~~~~~~~~~~~~~~~~?~~~~~~~o~~~~~~~~~C~~~~~~~~~~o~~~~K~~~~{g~~{~~~~q~~~~~~~~~j~~~~~~~~~g~~~~~u~~~~o~~~~\~~L~~~~&qH?~b~~~~~~b~~~>~~~~~~~~~o~~~~~~~~~~~~~~~~~~~~~~~8~~~~~~~~~~~~~~z~~~~~~~~W~~~~~~~~~~~~~N~~~~l~~~~~~~~2~~~~~|~Lq~~~~~~y~~5b<E~AP~b~~~~1~~~~~~F<9~}~A~p~0}~~~X>O~~~~io7~P~~~~~{Tn~~~~~~~~~~~~~~~~~~~~~~~~~~~~~~~~~~~~~~~~~A~~~~~~~~~x>Q.PG`\Ie]_\\TXyc0dXP|[sRl\`\^Bfc>^`Xg`2dcQ9,=7Ie8ZCNkQ~<sKI[C~<x{ybBhEzaMj^7[ud\k>\JyLl]_;vf`^jk7}pBFYCC;`gQjlN~\jifb_[P[FkaiRiF|djl\\j\\i`jaGShD;J[MkZ^WEaOU
@m54146_190729_151026/31719972/ccs|MID=KMPRO341-19
GTAGGGTAGGTGAGCGCAGTGAGTATGGATCACTTGTGCAAGCATCACATCGTAGTAAACTTCAGGGTGTCCAAAAAATCAAAATAATGTTTGGTATAAAATTGGATCTCTTCCTCCAGCAGGATCAAAAAATGAAGTATTTAAAGTTTCGGTCAGTAAGTAGTATAGTAATAGGCTCCTGCTAAAACTGGTAAAGAAAATAATAATAGAATTGTTATGTATACAGCCTAATACAGTAATGGTATTTGTGCATAATTTATTCCTTTAGTTTTTATAATTTAATATAGTCGTAATAAAATTAATTGCTCCTAGAATTGATGAGATTCCCGCTAAATGTAATGAAAATTGCTAAGTCAACTGCAGATCATTTATTGGCAATCCTTGCAGATAATGATGGATACACTGTTCATCCTATACTAGCCCCATTTTCTGTAAAACCACTTATTAATAATAAATTTAATGATGGACTCAATAATCAAAATCTTATATTATTTATACAAAGGAGCGCTATATCAGTTGCATCTTATATTAAGGGAATTAACCAGTTACCAAATGCTCCTATTATAATAGGTACAGCTATAAAAAAATTATAATAAAAGTGTGTGCTGTAACAATTACATTACAAATTTGGTCATTTCCGATTAATGTACCTGGATTACCAAGTTCAGCTCGAATTAAAATTCATATTAATGTTCCTATTCATGCTCAAGATCCAAAGATAAAATATAAAGTTCCAATATTTTAATGATTTGTTGAAAATATTCATTGCTGCAATTATAAATTTGGTCATTTCCGATTAATGTACCTGGATGACCAAGTTCAGCTAGAATTAAAATTCTTATTACTGTTCCTACTATTCATGCTCAAGATCCAAAGATAAAATATAAAGTTCCAATATCTTTATGATTTGTTGACCGTGACCTGAGTCAGCTACATGTTCGACTGCCTCTCTGCTCTACATGCTACC
+
;11'3~~~~~~~~~~~~~~~~~~~~~~~~~~~~~~~~~~~~~~~~~~~~~~~~~~~~~~~~~~~~~~~~~~~~~~~~~~~~~~~~{~0~~~~~~~~~~~~~~~~~~~~~~~~~~~~~~~~~~~~~~~~~~~~~~~~~~~~~~K~~~~~~~~~~~~~~~~~~~~~~~~~~~~~~x~~~~~~~~~~~~~~~~~~~~~~~~~~~~~~~~~~~~~~~~~~~~~~~U~~~~:~~~~~~~O~s~~~~~~~~~~~~~~~~~~~~~~~~Z~~~~~~~~~~~~~~~~~~~~~~~~~~~~~~~~~~~~~~~~~~~~~~~~~~~~~~~~~~~~~~~~~~~~~~~~~~~~~~~~~~~~~~~~~~~~~~~~~~~~~~~~~~~~~~~~~~~~~~~~~~~~~~~~~~~~~~~~~~~~~~~~~~~~~~~~~~~~~~~~~~~~~~~~~~~~~~~~~~~~~~~~~~~~~~~~~~~~~~~~~~~~~~~~~~~~~~~~~~~~~~~~~~~~~~~~~~~~~~~~~~~~~~~~~~~~~~~~~~~~~~~~~~~~~~~~~~~~~~~~~~~~~~~~~~~~~~~~~~~~~~~~~~~~~~~~~~~~~~~~~~~~~~~~~~~~~~~~~~~~~~~~~~~~~~~~~~~~~~~~~~~~~~~~~~~~~~~~~~~~~~~~~~~~~~~~~~~~~~~~~~~~~~~~~~~~~~~~~~~~~~~~~~~~~~~~~~~~~~~~~~~~~~~~~~~~~~~~~~~~~~~~~~~~~~~~~~~~~~~~~~~~~~~~~~~~~~~~~~~~~~~~~~~~~~~~~~~~~~~~~~~~~~~~~~~~~~~~~~~~~~~~~~~~~~~~~~~~~~~~~~~~~~~~~~~~~~~~~~~~~~~~~~~~~~~~~~~~~~~~~~~~~~~~~~~~~~~~~~~~~~~~~~~~~~~~~~~~~~~~~~~~~~~~~~~~~~~~~~~~~~~~~~~~~~~~~~~~~~~~~~~~~~~~~~~~~~~~~~~~~~~~~
@m54146_190729_151026/15728949/ccs|MID=KMPRO268-19
GGTAGACACACGCGAGACAGAGCAGTCGAACATGTAGCTGACTCAGGTCACGTTCAACCAATCATAAAGATATTGGAACATTATATTTTATATTTGGGGCATGAGCTGGAATAGTAGGAACTTCATTAAGAATCTTAATTCGAGCTGAATTAGGTCATCCTGGTGCTCTAATTGGTGATGATCAAATTTATAATGTAATTGTAACTGCTCATGCTTTTGTAATAATTTTCTTTATAGTAATACCTATTATAATTGGAGGATTTGGAAATTGGCTAGTTCCTTTAATATTAGGAGCACCTGATATAGCATTTCCTCGAATAAATAATATAAGATTCTGATTACTACCGCCATCATTAACTCTTTTAATGTCAAGAAGTATAGTAGAAAATGGTAATAGTAATACCTATTATAATTGGAGGATTTGGAAATTGGCTAGTTCCTTTAATATTAGGAGCACCTGATATAGCATTTCCTCGAATAAATAATATAAGATTCTGATTACTACCGCCATCATTAACTCTTTTAATGTCAAGAAGTATAGTAGAAAATTGGTACTGGATGAACCGTATATCCACCTCTTTCTTCTATTATTGCTCATGGAGGAGCTTCAGTAGATTTAGCAATTTTTTCACTACACTTAGCTGGAGTATCTTCAATTTTAGGAGCTGTTAATTTTATCACTACTGTTATTAATATACGATCAACAGGTATTACATTTGATCGAATACCTTTATTTGTATGATCAGTTGTAATTACTGCTTTATTATTATTATTATCTTTACCAGTATTAGCAGGAGCTATCACAATATTATTAACTGATCGAAATTTAAATACATCATTTTTTGACCCAGCTGGTGGGGGAGATCCTATTTTATACCAACATTTATTTTGATTTTTTGGACACCCTGAAGTTTACTACGATGTGATGCTTGCACAAGTGATCCATGTCTCGTGCTGAGACCTACC
+
x~{{~~~~~~~~~~~~~~~~~~~~~~~~~~~~u~~~u~r~~~~~~~~~~~~~4~~Z~~~~~~~~~g~~~~~~~~~~z~~~~~~~~/~~~~~~Q~~f~~~~Su~~~~~~~~~~~~~~~~N~~~~~~j~g~~z~~~w~~~{~~~~~~~~~~~~~~~~~~~~~~w~~x~r~~z~~~y~~}~~~~~~j~~\~~~~~~~~~~~h~~~\~~~~~~~~~~y[~~~~~y~~r~G~i~~a~~~~~~~~~~}~~~~~~~~~~~~~~~n~~m~~~~l~~r~~~~u~~s~~~R~~~~~~~~~~~~~~~~~~~~~~~~~~~f~~z~~~~z~~Z~~~~~~~~C~~~~~~~~~3~~~~~s~{u~~~~~~~F~v~~I~~~~~~~~~~~~u~~~~~~~~~~Z~~~~~~~{~~~~~P~~~~~~~{~~~~~b~R~~~~~C~~~~x~~~~~~~~~~a~a~d~~~~~~{~~~~~o~~l~~~~~~~~~~~a~~m~~~~R~~~~~~~~~~~~~~~N~~~~~`~~~~~q~U9~~~~~~~|~~~~R~~~~~~~~~j~~~~~~~~~~y~~P~~EI*>~zua~)~udPY~~~t~~~x~u~Ke~~~T~~yj~~~~~~~s~~~~~~~~~~}~~~~~~~r~~~~~T~~~~~~~?~~~~~~~~~~~~~g~~~~~m~~~~~~~{~[a~h~~~~~~~~~~~z~n~S~~~~~~~~~~~~~k~~{~}~~~~~~~~~~}~~~w~~~f~~~~`~~~~~~~~~~~~~W~~~o~~~~~~~~~~~~z~~~~~~~~~~~~X~~~v~~~~~~~~~~~~~c~~~~~~~~~~~~k~~e~~~~~~~~~~~~~~~~~~~Y~~~~~~~~h~~N~~l~~~~~~~~~A~~~~~z~v~~~~~~~~~L~~~~~~~~~~~~R~~~~~~K~Y~~~h~~~;~~~~~E~~~~~{~~~~j~~~~~~~P~~~~~~`~~~~~~~~~~{~~~~~~~~~~~~~~~~~~o~~~~~~~}~w~~~~~~~
@m54146_190729_151026/63242493/ccs|MID=KMPNT1567-19
GGTAGGTCGCGACGTCAGTGTTGGATCACTTGTGCAAGCATCACATCGTAGTAAACTTCAGGATGACCAAAAAATCATCTCTCGGCCTTAGTTTTCATATATTTAATCTGAATTTATCCTAGTTTTTGTCAGACTAAATCTTATCCTGCATTGCTTTGCTCATTTTGATTAAGCTAAACTTGCAAATTCTAAATATTTCAATTTCAAAGGAGAGTCTATTAACTCTATGACAGCAATAGTAACGAAATTCTTTCTAAAGGAAATTGTTTTCCTCTTCAAATATAGAAAGAAGTTGTCGTTTGAGGAAAACAATTGTTAATATAAGTGAAGGAAGTGATGAACAAATGATACCCGGATTTGGCGGCATTTGTCGACTCAACCGAATCGATCCGCAATTTGTTGGCCATGTCTTCCAACTGTTTCAAAACTTCTTTGTTCAGAGCCATTTTGAGTTATCTGAATTTGAAGAACAAACAAAATTAATTTAAATTTAAATTAAAGTAACTAATTATTTTAATTTACAATGAAATTATATGACAATTGAAAACTTGTAAAACTATGAAAACTTTACCGAATAATCAGGAAAAGTGAGTTAAATGTGAGCCGACTATCGAATGATAGAAGTTATGGTACTCTCTGTCAATTTGAAGGTCGTTTAATCAATGTCTGACTGAATAGTTAATTGATATGAACTGAGTTTAACATTAGTTCAACACTTCTCTCTATTTAAGTGGACTTTGGTTTTGATAATTATTCCAATCTATTAATAATCAATATTTTGTCCAACTTTTCCATTAATTATCGGTGAGTTAAGTCAACTTTAGACCGCTTTTTGGACATTGCGGTCGAATCGGTCTCAATATTGTTGGAACTCAAACTCAACTTTTACACCAATATCTTTATGATTGGTTGACTGTGACCTGAGTCAGCTACATGTTCGACTGCATATAGAGAGCGTACACTACC
+
~~~~~~~~~~~~~~~~~~~~~~~~~~~~~~~~~~~~~~~~~~~~~~~~~~~~~~~~~~~~~~~~~~~~~~~~~~~~~~~~~~~~~~~~~~~~~~~~~~~~~~~~~~~~~~~~~~~~~~~~~~s~~~~~~~~~~~~~~~~~~~~~~~~~~~~~~~~~~~~~~~~~~~~~~~~~~~~~~~~~~~~~~~~~~~~~~~~~~~~~~~~~~~~~~~~~~~~~~~~~~~~~~~~~~~~~~~~~~~~~~~~~~~~~~~~~~~~~~~~~~~~~~~~~~~~~~~~~~~~~~~~~~~~~~~~~~~~~~~~~~~~~~~~~~~~~~~~~~~~~~~~~~~~~~~~~~~~~~~~~~~~~~~~~~~~~~~~~~~~~~~~~~~~~~~~~~~~~~~~~~~~~~~~~~~~~~~~~~~~~~~~~~~~~~~~~~~~~~~~~~~~~~~~~~~~~~~~~~~~~~~~~~~~~~~~~~~~~~~~~~~~~~~~~~~~~~~~~~~~~~~~~~~~~~~~~~~~~~~~~~~~~~~~~~~~~~~~~~~~~~~~~~~~~~~~~~~~~~~~~~~~~~~~~~~~~~~~~~~~~~]~~~~~~~~~~~~~~~~~~~~~~~~~~~~~~~~~~~~~~~~~~~~~~~~~~~~~~~~~~~~~~~~~~~~~~~~~~~~~~~~~~~~~~~~~~~~~~~~~~~~~~~~~~~~~~~~~~~~~~~~~~~~~~~~~~~~~~~~~~~~~~~~~~~~~~~~~~~~~~~~~~~~~~~~~~~~~~~~~~~~~~~~~~~~~~~~~~~~~~~~~~~~~~~~~~~~~~~~~~~~~~~~~~~~~~~~~~~~~~~~~~~~~~~~~~~~~~~~~~~~~~~~~~~~~~~~~~~~~~~~~~~~~~~~~~~~~~~~~~~~~~~~~~~~~~~~~~~~~~~~~~~~~~~~~~~~~~~~~~~~~~~~~~~~~~~~~~~~~~~~~~~~~~~~~~~~~~~~~~~~~~~~~~~~~~~~~~~~~~~~~~~~
@m54146_190729_151026/21496461/ccs|MID=KMPRW171-19
GGTAGCTCACTACGCGCGCGTGCAGTCGAACATGTAGCTGACTCAGGTCACGGTCAACAAATCATAAAGATATTGGGCACAGTAATACACATAGCAAATCATTAATATACATCGCAAATTTATAAATAACTGAATGGTCACTTTTTCTTTGATAGAGCTTTCGAACCATTCTTGACAGGTTTCTTCGCCTTAGTTTTTCCGTCACTGGGTGCTGCTTTCGTTTTCGACACTTTTGCTTTGACGAGCTTATCCGTTTCAATTGTTTCGAATTCTTCACTCTCTGAGACTACTTCTTCATCTTCATCATCATCAACAATGAAATCATCTTCTCGCGTCATGCTTCGAGTGACTCTCTTTTTCATCAATGTGCCTCCAGTGCCAAAAGCTATACATTTGTTATAGGCTCTAGTGAAAGCAGTTTTGATTTTAGTGTCAACAGACTGCATAGGATCTCTTGTGTGTGGCCACTTATTCAATTCAATCAATGAATCTAGATCCTCTCTGGTCAAGTGATATTTATTCATCACTTCCAAAGCATTATCTACACCCTCTAGGCCATCAATTGCAAGAGGTCTGACAATTGAATCAACAAGCATCTTCAGATAATCCAAATTAATTGCTTCTTTGCTCACTCCAGTACTTATACGAGCATGGATAGTGATGTCCTGTAGTAGTCTATCACATTTGTTGGCTCTGGAATTCTTTCCAAGCCAACTGGGAAAGTTAGTCTGACAGTTGAAGAATCCAGACATGATAGATCCTGGTAATACTGACGAAAAAACAGCCTGGATTGGTAGGAGATTCCATGATTGACTACTGCGGATTGTTTTTTCAACCATGTCTCCAAGAGCTAAGCTTTCACTGCAACTGGCCAATTTGTCTAGGATTTGATTTTTTGGACACCCAGAAGTTTACTACGATGTGATGCTTGCACAAGTGATCCAGTCTATCTCGCGAGAGCTACC
+
~~~~~~~~~~~~~~~~~~~~~~~~~~~~~~~~~~~~~~~~~~~~~~~~|$~~~~~~~~~~~~~~~~~~~~~~~~~~~~~~~~~~~~~~~~~~~~~~~~~~~~~~~~~~~~~~~~~|~~x~~~~~~~~~~~~~~~~~~~~~~f~~~~~~~~~~~~~~~~~~~~~~~~~~~~~~~~~~~~~~~~~~~~~~~~~~~e~~~~~~~~~~~~q~~~~~~~~~~~~~Q~~~~~~~~~I~~~~~~~~~~~~~~~~~~~~~~~~~~~~~~~`~~~~~~~~~~~~~~~~~~~~~~~~~~~~~~~~~~~~~~~~~~~~~~~~~~~~~~~|~~~~~~~~~~~~~~~~~~~~~~~~~~~~~~~~~~~h~~~~~~~~~~~~~~~~~~~~~~~~~?~~~~~~~~~~~j~~~~~~~~~~~~~~~~~~~~~~~~~W~~~~~]~~~~~~~~~~~~~~~~~~~~~~~~~~~~~~~~~~~~~~~~~~~~~~~~~~~~~~~~~~~~~~~~~~~~~~~~~~~~~~~~~~~~~~~~~~w~~~~~~~~~~~~~~~~~~~~~~~~~~~~~~~~~~~~~~~~~~~~~~~~~~~~~~~~~~~~~~~~~~~~~~~~~~~~~~~~~~~~~~~~~~~~~~~~~~~~~~~~~~~~~~~~~~~~~~~~~~~~~~~~~~~~~~~~~~~~~~~~~~~~~~~~~~~~~~~~~~~~~~~~~~~~~x~~~~~~~~~~~~~~~~~~~~~~~~~~{~~j~~~~~~~~~~~~~~~o~~~~~~~~~~~~~~~~~~~~~~~~~~~~~~~~~~~~~~~F~~~~~~~~~~~~~~~~~~~~~~~~~~~~~~~~~~~~~~~~~~~~~~~~~~[~~~~~~~~~~~~~~~~~~~~~~~~~~~~~}~~~~~~~~~~~~~~~~~~x~~~~~~~~~~~~~~~R~~~~~~~~~~v~~~~~~~~~~~~~~~~~~~~~~~~~~~~~~~~~~~~~~~~~~~~~~~~~~~~~~~~~~~~~~
@m54146_190729_151026/62587201/ccs|MID=KMPFS416-19
GGTAGCATGTACTGATACACATGGATCACTTGTGCAAGCATCACATCGTAGTAAACTTCAGGATGACCAAAAAATCAAAATAAGTGTTGATATAAAATTGGGTCCCCTCCTCCTGCAGGATCGAAAAATGATGTATTTAAATTTCGATCTGTTAATAATATAGTAATAGCTCCTGCTAATACTGGTAAAGATAATAATAATAATAAAGCTGTAATTACTACTGATCAGACAAATAATGGTATTCGGTCAAAAGTAATTCCTGTTGAACGTATATTAATTACAGTCGTAATGAAATTTACAGCTCCTAAAATAGAAGAAATTCCAGCTAAATGTAAAGAAAAAATTGCTAAATCAACAGAAGCTCCACCATGAGCAATATTTGATGATAACGGTGGGTAAACAGTTCATCCTGTCCCAGCTCCGTTTTCTACTATACTGCTTACTAATAGTAAAGTTAATGCTGGAGGTAAAAGTCAAAAACTTATATTATTTATTCGAGGGAATGCTATATCAGGAGCTCCTAATATTAAAGGAACTAGTCAATTACCAAATCCACCAATTATAATAGGTATTACTATAAAAAAAATTATAATAAAAGCATGAGCTGTGACAATTACATTATAAATTTGATCATTTCCAATTAAAGCTCCAGGGTGTCCTAGTTCTGCTCGAATTAAAATTCTTAAAGATGTACCTACTATACCTGCTCATGCTCCAAAAATAAAATATAATGTTCCAATATCTTTATGATTTGTTGACCGTGACCTGAGTCAGCTACATGTTCGACTGCCACTATCTCTAGTCTCCTACCGGTAGCTCACACTCTCTCACAGCAGTCGAACATGTAGCTGACTCAGGTCACATTCAACCAATCATAAATATAATGTACCAATATCTTTATGATTTGTTGACCGTGACCTGAGTCAGCTACATGTTCGACTGCTGTGAGAGAGTGTGAGCTACC
+
~~~~~~~~~~~~~~~~~~~~~~~~~~~~~~~~~~~~~~~~~~~~~~~~~~~~n~~~~~~~~~~~~~~~V~~~~~~~i~~~~~~~~~~~~~~~~W~~~~~~~~~|~~~~~~~~~~~~~~~~~~~=~~~~~~~~~~~~~~g~~~~~~~~~~~~~~r~~~~~~~~~~~~~~~~~~~~~~~~~~~~~~~~}~~~~~~~~n~~~~~~~~p~~~~~~~q~~~~~~~~~~~~~~~~~h~~~~~~~~~~~~~~~~~n~~~~~~~~~~~~~~~~~~~~~~~~~~~~~~~~~~~~~~~~~~C~~~~~~~~~~~~~~k~~~~~~~~~r~~~~~~~~~~n~~~~~z~~~H~~~~~~~~~~_~~~~~~~~~~~~~~~~~~~~~~~~~~~~~~~~~~~~~~~~~~~~w~~~v~~~~~~~~~~~~~~~z~~~~~~~~~l~~~~~~~~~~m~~~~~~~~~~~~~~~v~~~~~~~~~~~~~~~~~a~~~~~~d~~~~~~~~~~~~~~~~~~~~~~~~~~~~~~~~~~~~~~~~~~~~~~~~~~~~~~~~~~~~~~~~~~~~~~~~\~~~~~~~~K~~~~~~~~~~~~~~~~~~~~>~~~~~~~~~~~~~~`~~~~~~~~~~~~~~~~~~~~~~~~~~~~~~~~~~~~~~~~~~~~~~~~k~~~~~~~~~~~~~~~~~~~~~~~~~~~~~~~~]~~~~~~~~O~~~~~~~~~~~~~~~~~~~~~~~~~~~~~~~5~~~~~l~~~~~~~~~~~~~~~~~~~~~~~~~~~~~~~~~~~~~~~~~~~~~~~~~~~~~~~~~~n~~~~~~~~~~~~~~~~~~~~~~~~~~~~~~~~~~~~~~~~~~~~~~~~~~~~~~~~~~~~~~~~~~~~~~~~~~~~~~~~~~~~~~~~~~~~~~~~~~~~~~~~~~~~x~~~~~{~~~~~~~~~~~~~~~~~~~~~~~~~~~~~~~~~~~~~~~~~~~~~~~~~~~~~~~~~~~~~~~~~~~
@m54146_190729_151026/51249544/ccs|MID=KMPNT1545-19
GGTAGTGCTCTCGTGTACTGTGCAGTCGAACATGTAGCTGACTCAGGTCACGGTCAACCAATCATAAAGATATTGGTGTAAAAGTTGAGTTTGAGTTTCAACAATATTGAGACCGATTCGACCGCAATGTCCAAAAAGCGGTCTAAAGTTGACTTAACTCACCGATAATTAATGGAAAAGTTGGACAAAATATTGATTATTAATAGATTGGAATAATTATCAAAACCAAAGTCCACTTAAATACAGAGAAGTGTTGAACTAATGTTAAACTCAGTTCATATCAATTAACTATTCAGTCAGACATTGATTAAACGACCTTCAAATTGACAGAGAGTACCATAACTTCTATCATTCGATAGTCGGCTCACATTTAACTCACTTTTCCTGATTATTCGGTAAAGTTTTCATAGTTTTACAAGTTTTCAATTGTCATCATTCCTTTGTAAATTAAAATAATTAGTTACTTTAATTTAAATTAAAATTAATTTTGTTTGTTCTTCAAATACAGATAACTCAAAATGGCTCTGAACAAAGAAGTTTTGAAACAGTTGGAAGACATGGCCAACAAATTGCGGATCGATTCGGTTGAGTCGACAAACGCCGCCAAATCCGGGTATCATTTGTTCATCACTTCCTTCACTTATATTAACAATTGTTTTCCTCAAACGACAACTTCTTTCTATATTTGAAGAGGAAAACAATTTCCTTTAGAAAGAATTTCGTTACTATTGCTGTCATAGAGTTAATAGATTCTCCTTTGAAATTAAAATATTTAGAATTTGCAAGTTTAGCTTAATTAAAATGAGCAAAGCAATGCAGGATGAGATTTAGTCTGACAAAAACTAGGATAAATTCAGATTAAATATATGAAAACTAAGGCCGAGAAATGATTTTTTGGTCACCCAGAAGTTTACTACGATGTGATGCTTGCACAAGTGATCCAGAGCTGATGTACATGTCTACC
+
~~~~~~~~~~~~~~%~~~~~~~~~~~~~~~~~~~~~~~~~~~~~~~~~~~~~~~~~~~~~~~~~~~~~~~~~~~~~~~~~~~~~~~~~~~~~~~~~~~~~~~~~~~~~~~~~~~~~~~~~~~~~~~~~~~~~~~~~~~~~~~~~~~~~~~~~~~~~~~~~~~~~~~~~~~~~~~~~~~~~~~~~~~~~~~~~~~~~~~~~~~~~~~~~~~~~~~~~~~~~~~~~~~~~~~~~~~~~~~~~~~~~~~~~~~~~~~~~~~~~~~~~~~~~~~~~~~~~~~~~~~~~~~~~~~~~~~~~~~~~~~~~~~~~~~~~~~~~~~~~~~~~~~~~~~~~~~~~~~~~~~~~~~~~~~~~~~~~~~~~~~~~~~~~~~~~~~~~~~~~~~~~~~~~~~~~~~~~~~~~~~~~~~~~~~~~~~~~~~~~~~~~~~~~~~~~~~~~~~~~~~~~~~~~~~~~~~~~~~~~~~~~~~~~~~~~~~~~~~~~~~~~~~~~~~~~~~~~~~~~~~~~~~~~~~~~~~~~~~~~~~~~~~~~~~~~~~~~~~~~~~~~~~~~~~~~~~~~~~~~~~~~~~~~~~~~~~~~~~~~~~~~~~~~~~~~~~~~~~~~~~~~~~~~~~~~~~~~~~~~~~~~~~~~~~~~~~~~~~~~~~~~~~~~~~~~~~~~~~~~~~~~~~~~~~~~~~~~~~~~~~~~~~~~~~~~~~~~~~~~~~~~~~~~~~~~~~~~~~~~~~~~~~~~~~~~~~~~~~~~~~~~~~~~~~~~~~~~~~~~~~~~~~~~~~~~~~~~~~~~~~~~~~~~~~~~~~~~~~~~~~~~~~~~~~~~~~~~~~~~~~~~~~~~~~~~~~~~~~~~~~~~~~~~~~~~~~~~~~~~~~~~~~~~~~~~~~~~~~~~~~~~~~~~~~~~~~~~~~~~~~~~~~~~~~~~~~~~~~~~~~~~~~~~~~~~~~~~~~~~~~~~~~~~~~~~~~~~~~~~~~~~
@m54146_190729_151026/27984147/ccs
GGTAGTGTGCTCTCTACACAGGCAGTCGAACATGTAGCTGACTCAGGTCACGGTCAACAAATACAAAGTATAATGTTCCAATATCTTTATGATTGGTTGAATGTGACCTGAGTCAGCTACATGTTCGACTGCCTGTGTAGAGAGCACACTACCGGTAGACGCGCACAGAGTCTCTGGATCACTTGTGCAAGCATCACATCGTAGTAAACTTCAGGGTGACCAAAAAATCAAAATAAATGTTGATAAAGAATTGGGTCCCCTCCTCCTATTGGATCAAAAAAAGATGTATTTAAATTTCGATCTGTTAATAATATAGTAATTGCTCCAGCTAAAACAGGTAAAGAAAGTAATAAAAGAATTGTAGTAATAAAAATTGATCAAGTAAATAATGAAATTTGATTTAATTTTAAAAATTTAATTTTTATATTTATTATTGTAGAAATAAAATTAATTGCTCCTAAAATAGAAGAAATTCCAGCAATATGAAGAGAGAAAATTGAAAAATCTACAGAGGATCCTGTATGAGCAATTACTGAAGATAAAGGAGGATAAACTGTTCATCCAGTTCCGGTTCCAGTTTCTACTATTCTTCTAATTAATAATAAAGATAAAGAAGGAGGTAACATTCAAAATCTTATATTATTTATTCGTGGGAATGCTATATCTGGGGCTCCTAATATAATTGGAATTAATCAATTTCCAAATCCACCAATTAAAATTGGTATAACTATAAAAAAAATTATAATAAAGGCGTGAGCTGTTACAATTACATTATAAATTTGATCATTTCCAATTAAATTTCTAATTGTTCTTAATTCTATACGAATCAATAGACTTAAAGATGTTCCTACTATTCCTGCTCAAATTCCAAAAAGAAAATATAAAGTTCCAATATCTTTATGATTGGTTGAATGTGACCTGAGTCAGCTACATGTTCGACTGCAGACGTATATATATACCTACC
+
^~~ml~~~N~~~~~~~~d~dQ~~~~~~~h~~e~~~}~~~~~~~~~w~~~y~h~~~k~qc~~~~~`~~~~|~e~~zl~~~d~~~~~y~~~~~~o~^~~~~y~~~~~~~~~~l~~~~~~~~~~~~^~~~z~~~~~~~~|~~~~~~{~b~~~~~~~~~~{~t~~~~~l~~~~q~~~{~~~~~~v~x~r~z~t~~~~~~~~a~~y~h@~a~~~~~~wZ~~rn~~~+~~~~~~~I~~~~;~~~u~~~~~Q~~~y~y~N~~~X~~~~~~~~~~~~~~~}~~2~~~~~~~~~~~~[~~Q~~y~~~~~~~~~~~|~~v~~~~n~~r~~~~~~~~~{~~L~~~~~o~~b~~~I~~~~n~~Q~~~~7~~~~~~~~{~~)~~~~p~~~~~w~~~c~~~T~~~j~~z~~~~~~~~~I~~|T~~~~W~~q~:~~~~h~~b~~~~~~~~v~~~R~~~S~~~~~l~~~~~~~~~b~~~~~~q~v]~~~~y~~~pze~l~~n~~u~q}?~~~~~~Q~~~~~~~~~~~~{~~~~~~~~~~~w~~x~~~~~~~v~~~~W~~i~~_~t~e~~~~~~~~~~~~~~~~~~m~u~~~~~o~~~~~~~~~~~~~~~y~~~~~~q~~h~~~~~W~~~r~~~~m~~J~~~~~~N~~~~~~~~~~~~v^~~~~~~~~c~~X~~~~~~~~~~~]~~~~~~~~g~~~~j~~~t~P~~~K~~~i~^~~~~^~~~s~~~~t~~~X~~~~~r~~~~KU~~~~5~~~~~~~~~~~U~~;~~^~~v~~~j~~~u~~~{~~~~~~}~~~K~~\~~~~~~~h~~~~n~~~]~~~~~~~s~~~~~~~~~r~~~~~~~~~~o~~~@~~~~~~~~X~~~~~~~~k~~~~~~~~~~~~~~~j~~~~~~W~~~~~S~~~~~~T~~~l~~~v~~~~~s~~~~~~~~~~~~~x~~~~~~u~~~~~~~~~~~~~~~~g~~~~~~}~~~~~~~~~~~~{~~~~~~~~~
@m54146_190729_151026/5374658/ccs
GGTAGGATATATCGAGTATATGCAGTCGAACATGTAGCTGACTCAGGTCACGTTCAACCAATCATAAAGATATTGGAATTTTATATTTTATTTTTGCTATTTGAGCAGGAATAATCGGATCTTCCATAAGAATAATTATTCGTCTTGAACTTGGTTCATGCGACTCCTTAATCTGTAATGATCAAATTTATAATGTTCTTGTTACAGGTCATGCTTTTATCATAATTTTTTTTATAGTTATACCGTTCATAATCGGAGGATTCGGAAATTTTCTAGTGCCTCTTATATTAGGATCCCCTGATATAGCTTACCCCCGTATAAATAATATAAGATTTTGACTTCTCCCCCCCTCTCTCCTCTTACTATTACTTAGAAGATTTCTAAACTCCGGAGTAGGAACAGGTTGAACTATTTACCCTCCTTTAGCCTCTAATGTTTTTCATAGAGGACCTTCGGTAGACCTCTCAATTTTTTCCCTTCATATTGCAGGTATGTCTTCTATTTTAGGAGCAATTAATTTTATTGCAACTATCCTAAACATACACCATAAATCTCTTTCCCTCGATAAAATCACTTTATTAACATGATCTATCCTTATTACTGCAATTCTTCTTCTTCTATCCTTACCCGTTCTTGCAGGAGCTATTACTATACTATTAACTGACCGTAATCTAAACACTTCTTTCTTTGACCCCTCAGGAGGAGGAGACCCTATTTTATACCAACACTTATTTTGATTTTTGGACACCCTGAAGTTTACTACGATGTGATGCTTGCACAAGTGATCAGTGCGCGAGAGTATACCTACCGGTAGGATATACGCGAGAGAGGCAGTCGAACATGTAGCTGACTCAGGTCACATTCAACCAATCATAAAATATAATGTACCAATATCTTTATGATTTGTTGACCGTGACCTGAGTCAGCTACATGTTCGACTGCCTCTCTCGCGTATATCCTACC
+
f~~~x~~~~~~~~~~~~~~~~~~~~~~~~~~~~~~~~~~~~~~~~~~~~~~~~~~g~~~~~~~~~t~~~~~~~~~~~~I~~~~~~/~~~~T~~~~~~~~~~~~~~~~~~~~~~~~~~~~~~~~~~~~~~~~~~~~~~~~~~~~~~~~~~~~~~~~~~~~~~~~~~~~~~~~~~~~~~~~~~~~o~~~~~~~~~~~l~~~~~~~~~~~~~~~~~~i~~~~~~~~~~+~~~~~~~~~~~~~~~~~~~~~~~~~~~~^~~~~~~~~~~@~~~~~~~~~~~~~~~~~~~~~~~~~~~~P~~~~~~~~~~~~~~~m~~~~~~~~l~~~~~~~~~~~~a~~~~~~~~~~Q~~~~~~~~~~~~~~~~~~~~~~~~~~~~~n~~~~~~~~~~~~~~~~~~~~~~~~~~~~~~~~X~~~~z~~~~~~~~~i~~~~~~~~~~~~~N~~~~~~~~~~~~~~~~~~~~~~~~~~~~~~r~-~~~~~u~~~~~~~~~~~~~~~~~~~~~~~~~~_~~~~~~~~~~~~~{~7~~~~~~~~^~~~~~~~~k~~~~~~~~~~~~o~~~~~~Z~~h~~~~~~~a~~~~~~~f~~~~~~~~~~~~~~~~~~~~~~~~~~~~~~~~~~~~~~~~~~~~~~~~~~~~~~~~~~~~~~~~~~~~~~~~~~~~~~~~~~~~~~~~~~~~~~~~~~w~~~~~~~~~~~~l~~~~~~~~~~~~~~~~~~~~~~~~~~~F~~~~~~v~~~~~~~~~x~~~~~*~~~~~~~~~~~~~~~~~~~~~~~~~~~~~~~~~~~~~~~~~~~~~~~~~~~~r~~~~~~~~~~~~~~~~~~V~~~~~~~~~~~~~~~~~~~`~~~~~~~~~~~~~~~~~~~~~~~~~~~~~~~~~~o~~~~~~~~~w~~~~~~~~~~~~~~~~~~~~E~~~~~~~~~~~~~~~~~~~~~~~~~~~~~~~~~~~~~~~~~~~~~~~~~~~~~~~~~~~~~~~~~~~
@m54146_190729_151026/20513766/ccs|MID=KMPRN894-19
GGTAGTCTCGCGCGTGCACGCGCAGTCGAACATGTAGCTGACTCAGGTCACAGTCAACAAATCATAAAGATATTGGAACATTATATTTTATATTTGGGGCATGAGCTGGAATAGTAGGAACTTCATTAAGAATCTTAATTCGAGCTGAATTAGGTCATCCTGGTGCTCTAATTGGCGATGATCAAATTTATAATGTAATTGTAGCTGCTCATGCTTTTGTAATAATTTTCTTTATAGTAATACCTATTATAATTGGAGGATTTGGAAATTGGCTAGTTCCTTTAATATTAGGAGCACCTGATATAGCATTTCCTCGAATAAATAATATAAGATTCTGATTACTACCGCCATCATTAACTCTTTTAATGTCAAGAAGTATAGTAGAAAATGGTAATAGTAATACCTATTATAATTGGAGGATTTGGAAATTGGCTAGTTCCTTTAATATTAGGAGCACCTGATATAGCATTTCCTCGAATAAATAATATAAGATTCTGATTACTACCGCCATCATTAACTCTTTTAATGTCAAGAAGTATAGTAGAAAATGGATGAACCGTATACCCACCTCTTTCTTCTATTATTGCTCATGGAGGAGCTTCAGTAGATTTAGCAATTTTTTCACTTCATTTAGCTGGAGTATCTTCAATTTTAGGAGCTGTTAATTTTATCACCACTGTTATTAATATGCGATCAACAGGTATTACATTTGATCGAATACCTTTATTTGTATGATCAGTTGTAATTACTGCTTTATTATTATTATTATTATCTTTACCAGTATTAGCGGGAGCTATCACAATATTATTAACTGATCGAAATTTAAATACATCATTTTTTGATCCAGCTGGTGGAGGAGACCCTATTTTATACCAACATTTATTTTGATTTTTTGGACACCCAGAAGTTTACTACGATGTGATGCTTGCACAAGTGATCCAGATGTGTGCGCAGTGCCTACC
+
~~~~~~~~~~~~~~~~~~~~~~~~~~~~~~~~~~~~~~~~~~~~~~~~~~~~~~~~~~~~~~~~~~~~~~~~~~~~~~~~~~~~~~~~~~~~~~~~~~~~~~~~~~~~~~~~~~~~~~~~~~~~~~~~~~~~~~~~~~~~~~~~~~~~~~~~~~~~~~~~~~~~~~~~~~~~~~~~~~~~~~~~~~~~~~~~~~~~~~~~~~~~~~~~~~~~~~~~~~~~~~~~~~~~~~~~~~~~~~~~~~~~~~~~~~~~~~~~~~~~~~~~~~~~~~~~~~~~~~~~~~~~~~~~~~~~~~~~~~~~~~~~~~~~~~~~~~~~~~~~~~~~~~~~~~~~~~~~~~~~~~~~~~~~~~~~~~~~~~~~~~~~~~~~~~~~~~~~~~~~~~~~~~~~~~~~~~~~~~~~~~~~~~~~~~~~~~~~~~~~~~~~~~~~~~~~~~~~~~~~~~~~~~~~~~~~~~~~~~~~~~~~~~~~~~~~~~~~~~~~~~~~~~~~~~~~~~~~~~~~~~~~~~~~~~~~~~~~~~~~~~~~~~~~~~~~~~~~~~~~~~~~~~~~~~~~~~~~~~~~~~~~~~~~~~~~~~~~~~~~~~~~~~~~~~~~~~~~~~~~~~~~~~~~~~~~~~~~~~~~~~~~~~~~~~~~~~~~~~~~~~~~~~~~~~~~~~~~~~~~~~~~~~~~~~~~~~~~~~~~~~~~~~~~~~~~~~~~~~~~~~~~~~~~~~~~~~~~~~~~~~~~~~~~~~~~~~~~~~~~~~~~~~~~~~~~~~~~~~~~~~~~~~~~~~~~~~~~~~~~~~~~~~~~~~~~~~~~~~~~~~~~~~~~~~~~~~~~~~~~~~~~~~~~~~~~~~~~~~~~~~~~~~~~~~~~~~~~~~~~~~~~~~~~~~~~~~~~~~~~~~~~~~~~q~~~~~~~~~~~~~~~~~~~~~~~~~~~~~~~~~~~~~~~~~~~~~~~~~~~~~~~~~~~~~~~~~~~~~~~~~
@m54146_190729_151026/57409838/ccs
GTAGCGTCGAGTCACATGTGTGGATCACTTGTGCAAGCATCACATCGTAGTAAACTTCATGGATGACCAAAAAATCAAAATAAATGTTGGTATAAAATAGGGTCTCCCCCTCCTGCGGGATCAAAGAATGATGTATTTAGGTTTCGATCAGTTAAAAGTATTGTAATTGCCCCAGCTAATACTGGTAAAGAAAGGAGTAATAAAATAGCTGTAATTACGACTGCTCAAACAAATAAAGGCATTCGTTCAAAAGTTATTCCAATAGGGCGCATATTAATTACTGTTGTAATAAAATTTACTGCCCCTAAAATAGAAGAAATTCCAGCTAAATGTAAACTAAAAATAGCTAAGTCTACAGATGAGCCGTTATGCGCAAGATTTGATGCTAAAGGGGGGTACACAGTTCATCCGGTTCCCGCCCCATTTTCCACTACTCTTCTTATAATTAATAAAGTTAATGGAGGGGGGAGTAATCAAAATCTTATATTGTTTATTCGGGGAAATGCTATATCCGGGGCCCCTAATATTAAAGGAACTAGTCAATTTCCAAATCCACCGATTAAAATTGGTATTACTATGAAAAAAATTATAATAAAAGCATGAGCAGTAACAATAACGTTATAAATTTGGTCGTCTCCAATTAAAGATCCAGGAGTCCCAAGCTCTGATCGAATTAAAACTCTAAGAGAGGTGCCCACTATTCCAGATCAAGCCCTAAAAATAAAATAGAATGTTCCAATATCTTTATGATTGGTTGAACGTGACCTGAGTCAGCTACATGTTCGACTGCGCGCTCGTCGAGAACAATACTTTAAACTGATCGAAACCTAAATACATCTTCTTTGATCCGCAGGAGGGGAGACCCTATTTTATACCAACATTTATTTTGATTTTTGGTCATCCAGAAGTTTACTACGATGTGATGCTTGCACAAGTGATCCACACATGTGACTCGACGCTAC
+
~~~~~~~~~~~~~~~~~~~~~~~~~~~~~~~~~~~~~~~~~~~~~~~~~~~~~~~~~~0~~~~~~~~~4~~~~~~~~~~~~~~~~~~~~~~~~~~~~~~~~~~~~~~~~~~~~~~~~~~~~~~~~~~~~~~~~~~~~~~~~~~~~~~~~~~~~~~~~~~~~~~~~~~~~~~~~~~~~~~~~~~~~~~~~~~~~~~~~~~~~~~~~~~~~~~~~~~~~~~~~~~~~~~~~~~~~~~~~~~~~~~~~~~~~~~~~~~~~~~~~~~~~~~~~~~~~~~~~~~~~~~~~~~~~~~~~~~~~~~~~~~~~~~~~~~~~~~~~~~~~~~~~~~~~~~~~~~~~~~~~~~~~~~~~~~~~~~~~~~~~~~~~~~~~~~~~~~~~~~~~~~~~~~~~~~~~~~~~~~~~~~~~~~~~~~~~~~~~~~~~~~~~~~~~~~~~~~~~~~~~~~~~~~~~~~~~~~~~~~p~T~~~~~~~~~~~~~~~~~~~~~~~~~~~~~~~~~~~~~~~~~~~~~~~~~~~~~~~~~~~~~~~~~~~~~~~~~~~~~~~~~~~~~~~~~~~~~~~~~~~~~~~~~~~~~~~~~~~~~~~~~~~~~~~~~~~~~~~~~~~~~~~~~~~~~~~~~~~~~~~~~~~~~~~~~~~~~~~~~~~~~~~~~~~~~~~~~~~~~~~~~~~~~~~~~~~~~~~~~~~~~~~~~~~~~~~~~~~~~~~~~~~~~~~~~~~~~~~~~~~~~~~~~~~~~~~~~~~~~~~~~~~~~~~~~~~~~~~~~~~~~~~~~~~~~~~~~~~~~~~~~~~~~~~~~~~~~~~~~~~~~~~~~~~~~~~~~~~~~~~~~~~~~~~~~~~~~~~~~~~~~~~~~~~~~~~~~~~~~~~~~~~~~~~~~~~~~~~~~~~~~~~~~~~~~~~~~~~~~~~~~~~~~~~~~~~~~~~~~~~~~~~~~~~~~~~~~~~~~~~~~~~~~~~~~~~~~~~~~~~~
@m54146_190729_151026/52429481/ccs|MID=KMPUH1132-19
ATCGCGTCGCTATTGGATCACTTGTGCAAGCATCACATCGTAGTAAACTTCAGGATGTCCAAAAAATCAGATCAATATTTAGAAAAATTAACTCGGATAATCTTCTCACTGCATTAAAAGTATACAAAGATAAATAAAACAGGTACATTAAAGATAACGGACAATCACTGTAAGGGGAAACTTTGCAAACTGATTAGCTGTTTGAAGAAATGTTACAAAACTTATGTGGTAAAGGAAACTACAATCATTCTTTTACGAAAAGTTTTGATCAAATGCTTTATCTTAAATTGTTTTGCAACGAGTAAGCATCATTCTTAAAATATTTTTTTCAGCAATTAGGGCAAATAATTTTCCTTGGGCGGTAATTCACATGTGTAATACAATATTGTGCACATTTGTTCGAACTCTGAAAAATATAACAAAATTGCTTCTCTGAAAACGTAGGAAAATCGTCTGTTTATAGACTTCCAGATTTTAGATTCTATAGTCCATAAGACTAGAATTAGAAAGAAATAGGAACTGTTAATGGGAGAATTGTAGGCAGATTTTCAAAATCTTCGTCAGCAACTGATTCAGAAATTTCTATAATAATCAGGCTCATCTGTGCATTACATTAAAGGGTCAGAGCCGTAACATGTTATTCAGATATTCGTTGCAAAAAAGCACAAAAATAGCCCTTTTTAAAAGTCAAATACACTTTTAAAAAAAGTTAACCACAGAAAAACTCGATAATTCATTACCTCTTAAATGATTGACTTTCGAGTATGTTTAATTCAATGTGATGAGTTAGAATAAAAAATATTTTAATTCGATCCCGAAAATCAGAGTTCCACGAAATTAAGCATGTAAAACTTGTAGGTAACATCAAACTAAGTTCGAAATGGACCAATATCTTTATGATTGGTTGACCGTGACCTGAGTCAGCTACATGTTCGACTGCTACACACATATATATCCTACC
+
~~~~~~~~~~~~~~~~~~~~~~~~~~~~~~~~~~~~~~~~~~~~~~~~~~~~~~~~~~~~~~~~~~~~~~~~~~~~~~~~~~~~~~~~~~~~~~~~~~~~~~~~~~~~~~~~~~~~~~~~~~~~~~~~~~~~~~~~~~~~~~~~~~~~~~~~~~~~~~~~~~~~~~~~~~~~~~~~~~~~~~~~~~~~~~~~~~~~~~~~~~~~~~~~~~~~~~~~~~~~~~~~~~~~~~~~~~~~~~~~~~~~~~~~~~~~~~~~~~~~~~~~~~~~~~~~~~~~~~~~~~~~~~~~~~~~~~~~~~~~~~~~~~~~~~~~~~~~~~~~~~~~~~~~~~~~~~~~~~~~~~~~~~~~~~~~~~~~~~~~~~~~~~~~~~~~~~~~~~~~~~~~~~~~~~~~~~~~~~~~~~~~~~~~~~~~~~~~~~~~~~~~~~~~~~~~~~~~~~~~~~~~~~~~~~~~~~~~~~~~~~~~~~~~~~~~~~~~~~~~~~~~~~~~~~~~~~~~~~~~~~~~~~~~~~~~~~~~~~~~~~~~~~~~~~~~~~~~~~~~~~~~~~~~~~~~~~~~~~~~~~~~~~~~~~~~~~~~~~~~~~~~~~~~~~~~~~~~~~~~~~~~~~~~~~~~~~~~~~~~~~~~~~~~~~~~~~~~~~~~~~~~~~~~~~~~~~~~~~~~~~~~~~~~~~~~~~~~~~~~~~~~~~~~~~~~~~~~~~~~~~~~~~~~~~~~~~~~~~~~~~~~~~~~~~~~~~~~~~~~~~~~~~~~~~~~~~~~~~~~~~~~~~~~~~~~~~~~~~~~~~~~~~~~~~~~~~~~~~~~~~~~~~~~~~~~~~~~~~~~~~~~~~~~~~~~~~~~~~~~~~~~~~~~~~~~~~~~~~~~~~~~~~~~~~~~~~~~~~~~~~~~~~~~~~~~~~~~~~~~~~~~~~~~~~~~~~~~~~~~~~~~~~~~~~~~~~~~~~~~~~~~~~~~~~~~~~~~~~~~~
@m54146_190729_151026/53019390/ccs
GGTAGGATGTCTGAGTGTGTGGCAGTCGAACATGTAGCTGACTCAGGTCACGGTCAACCAATCATAAAGATATTGGTATACTTTATTTCATTTTTGCTATCTGAGCAGGAATACTAGGATCTTCATTAAGAATATTAATTCGTATAGAATTAATATCTACAAGATCCCTTTTAAAAAATGATCAAATTTATAATTCAATTGTAACAGCACATGCTTTTATTATAATTTTTTTTATAGTTATACCTTTTATAATTGGAGGTTTTGGTAATTGATTAATTCCATTAATAATTGGAGCCCCAGATATAGCTTTCCCTCGAATAAATAATATAAGATTTTGATTATTACCTCCTTCTATTTCCCTTTTAATTTTAAGAATATTTATAAATTCAGGATCTGGAACTGGATGAACTGTATATCCTCCATTATCTTCAACTTATATCACCCAGGAATATCTGTAGATTTAACAATTTTTTCTCTTCATATTGCTGGAATATCCTCAATTATAGGAGCTATTAATTTTATTGTAACTATTACTAAAATAATTAATTTAAATTTAAATATAGATCAATTAACTTTATTCTCATGATCTGTTTTAATTACAGCATTTCTCCTACTCTTATCACTTCCTGTTCTTGCAGGAGCAATTACTATACTTCTATCAGATCGAAATTTAAACTCATCCTTTTTGATCCAGCAGGAGGAGGAGATCCTATTTTATATCAACACTTATTTTGATTTTTGGTCACCCTGAAGTTTACTACGATGTGATGCTTGCACAAGTGATCCATATGTGTCTGCGCATACTACGGTAGGATATACGCGAGAGAGGCAGTCGAACATGTAGCTGACTCAGGTCACATTCAACAAATCATAAAATATAATGTACCAATATCTTTATGATTGGTTGACCGTGACCTGAGTCAGCTACATGTTCGACTGCCTCTCTCGCGTATATCCTACC
+
~~~~~~~~~~~~~~~~~~~~~~~~~~~~~~~~~~~~~~~~~~~~~~~~~~~~~~~w~~~~~~~~~h~~~~~~~~~~~~~~~u~~~~~~~~;~~~~~~~}~~~~~~~~~~~~~~~~~~~~~~~~~~~~~~~~~~~~~~~~~~~~~~~~~~~~~~~~~~~~~~~~~~~~~4~~L;~~~~~~~z~~o~~~~~~~~~~~~i~~~~~n~~~~~~~~~~~Y~~~~~~~~`~,~~~~~~~~~~~~~~~~~~`~~~~~~~~~~~~~~F~~~~~~~~~~~~~~t~~~~~~~~~~~~~~~~~~~Y~~~~~~~~~~~~~~~~~~~~~~~~~~~~~~~~~~~~~k~~~~~~~~~~~~~~~~~~~~~~~~D~~U~~~~~Z~~~~~~~~~~~~~~~x~~~~~~~~~~~~~~~~~~~~~~~~~~~~~~~~~~~~~~~~~~~~~~~?~~~~~~~~~~~~~~~~~~~~~~~~~~~~~~~~~~~~6~~~~~~~~~~~~~~~~~~~|~~~~~~~~~~~~~~~~~~~~~~~~~~~~2~~~~~~~~g~~~~~~~~~V~~~~~~~~~~~~~~~~~~~Z~~~~~~~~~~~~~~~~~t~~~~~~~~~~~~~~~~R~~~~~~~~~~~~~~~~~~~~~~~~~~~~~~~~~~~~~~~~~~~~~~~~~~~~~~~~~~~~~~~~~~~~~~~~~~~q~~~~~~~~~~~~~~~B~~~~~~~~~~~~~~~~~~~~~~~~~~~~~|~~~~~~~~~~~~~~~~~~~~~~.~~~~~~~~~~~~~~~~~s~~~~~~~~~~~~~~~~~~~~~~~~~~~~~~~~~~~~~~~~~~~~~~~~~~~~~~~~~i~~~~~~~~~~~~~~~e~~~~~~~~~~~~~~~~~~~~~~~~~~~~~~~~~~g~~w~~~~~~q~~~~~~~~~~~~~~v~~~~~~~~~~~~~~~~~~~~~~~~~~~~~~~~~~~~~~~~~~~~~~~~~~~~~~~~~~~~~~~~~~~~~~~~~
@m54146_190729_151026/4784615/ccs|MID=KMPRN637-19
GGTAGTATCTGCACACTCTGTTGGATCACTTGTGCAAGCATCACATCGTAGTAAACTTCTGGGTGTCCAAAAAATCAAAATAATGTTTGATATAAAATTGGATCTCTTCCTCCTGCAGGATCAAAAAATGAAGTATTTAAATTTCGATCAGTAAGTAATATAGGTAATAGCTCCTGCTAATACTGGTAAGAGAGAATAATAATAAATTGTGTTATTACTGCTAATACAAATAATGGTATTTGTGCATAATTTATTCTTGTAATTTTTATAGTTTAATATAGTCGTAATGAAATTAATTGCTCCTAGAATTGATGAGATTCCCGCTAAATGTAATGAAAATTGCTAAGTCAACTGCAGATCATTTATTGGCAATCCTTGCAGATAATGATGGATACACTGTTCATCCTATACTAGCCCCATTTTCTGTAAAACCACTTATTAATAATAAATTTAATGATGGACTCAATAATCAAAATCTTATATTATTTATACAAAGGAGCGCTATATCAGTTGCATCTTATATTAAGGGAATTAACCAGTTACCAAATGCTCCTATTATAATAGGTACAACTATAAAAAAATTATAATAAAAGTGTGTGCTGTAACAATTACATTACAAATTTGGTCATTTCCGATTAATGTACCTGGATTACCAAGTTCAGCTCGAATTAAAATTCATATTAATGTTCCTATTCATGCTCAAGATCCAAAGATAAAATATAAAGTTCCAATATTTTAATGATTTGTTGAAAATATTCATTGCTGCAATTATAAATTTGGTCATTTCCGATTAATGTACCTGGATGACCAAGTTCAGCTAGAATTAAAATTCTTATTACTGTTCCTACTATTCATGCTCAAGATCCAAAGATAAAATATAAAGTTCCAATATCTTTATGATTGGTTGACCGTGACCTGAGTCAGCTACATGTTCGACTGCCTCGCGTATGCGAGAGCTACC
+
~~~~~~~~~~~~~~~~~~~~~~~~~~~~~~~~~~~~~~~~~~~~~~~~~~~~~~~~~~~~~~~~~~~~~~~~~~~~~~~~~H~\~~~~~~~~~~~~~~~/~~~~~D~~~~~~~5M~~~~~~~~~~~~~~~~~~~~~~~n~J@~~~@~~~~~~~~~~~~~~~<~~~~~~~~~~~~~~~~~~~~~~~~~~~~~~~~~~~~~~~~~;*~~~F~~~Y~~~~~:H?~~~~~~~~~~~~~~~~~~~~~~~~~~~~~~~~~~~~~~N~~~~~~~~~~~~~~~~~~~~~~~~~~~~~~~~~~~~~~~~~~~~&~~~~~~~~~~~~~~~~~~~~~~~~~~~~~~~~~~~~~~~~~~~~~~~~~~~~~~~~~~~~~~~~~~~~~~~~~~~~~~~~~~~~~~~~~~~~~~~~~~~~~~~~~~~~~~~~~~~~~~~~~~~~~~~~~~~~~~~~~~~~~~~~~~~~~~~~~~~~~~~~~~~~~~~~~~~~~~~~~~~~~~~~~~~~~~~~~~~~~~~~~~~~~~~~~~~~~~~~~~~~~~~~~~~~~~~~~~~~~~~~~~~~~~~~~~~~~~~~~~~~~~~~~~~~~~~~~~~~~~~~~~~~~~~~~~~~~~~~~~~~~~~~~~~~~~~~~~~~~~~~~~~~~~~~~~~~~~~~~~~~~~~~~~~~~~~~~~~~~~~~~~~~~~~~~~~~~~~~~~~~~~~~~~~~~~~~~~~~~~~~~~~~~~~~~~~~~~~~~~~~~~~~~~~~~~~~~~~~~~~~~~~~~~~~~~~~~~~~~~~~~~~~~~~~~~~~~~~~~~~~~~~~~~~~~~~~~~~~~~~~~~~~~~~~~~~~~~~~~~~~~~~~~~~~~~~~~~~~~~~~~~~~~~~~~~~~~~~~~~~~~~~~~~~~~~~~~~~~~~~~~~~~~~~~~~~~~~~~~~~~~~~~~~~~~~~~~~~~~~~~~~~~~~~~~~~~~~~~~~~~~~~~~~~~~~~~~~~~
@m54146_190729_151026/68223163/ccs
GGTAGGAGCTATGCGCTATATTGGATCACTTGTGCAAGCATCACATCGTAGTAAACTTCATGGATGACCAAAAAATCAAAATAAATGTTGGTATAAAATTGGGTCTCCTCCTCCAGCGGGGTCGAAGAATGAAGTATTAAGGTTTCGATCTGTAAGAAGTATTGTAATAGCTCCTGCTAATACTGGTAGTGAAAGAAGTAATAGAATAGCTGTAATTACTACAGATCAAACAAATAAGGGTATTCGATCTAAAGTAATTCCTGTGGATCGTATATTAATAACTGTTGTAATAAAGTTTACTGCTCCTAAAATTGATGAGATACCTGCTAAATGAAGAGAGAAAATTGCTAAGTCTACTGAAGCTCCTCCGTGAGCGATACCACTTGATAAAGGGGGATAAACAGTTCATCCTGTTCCAGCACCATTTTCTACTATTCTTCTAGCTAATAGTAATGTAAGAGATGGAGGCAATATTCAAAAACTTATATTGTTTATTCGGGGGAATGCTATATCTGGAGCTCCTAATATCAAGGGTACTAATCAGTTACCAAATCCTCCAATTATAATAGGTATTACTATAAAAAAAATTATAATGAAGCATGAGCTGTGACAATTACATTATAAATTTGATCATCTCCAATTAATGCTCCTGGGTGTCCTAGTTCTGCTCGTACAATAATTCTTAAAGAAGTTCCTACTATTCCGGCTCATGCACCAAAGATGAAATAAAGTGTTCCAATATCTTTATGATTTGTTGACTGTGACCTGAGTCAGCTACATGTTCGACTGCGACGAGCACACACAGCCACTATTAGCGAGCTATTACAATACTTCTTACAGATCGAACCTAATACTTCATCTCGACCCGCTGGAGGAGACCAATTTTACCACATTTTTTGATTTTGGTCACCGAGTTTATACGATGTGAGCTGCACAGGATCTATAGCGCATAGCTCCTCC
+
~~~~~~~~~~~~~~~~~~~~~~~~~~~~~~~~~~~~~~~~~~~~~~~~~~~~~~~~~~~m~~~~~~~~~9~~~~~~~~~~~~~~~~~~~~~~~~~~~~~~~~~~~~~~~~~~~~~~~~~~~~~~~~~~~~~~~~~~~~~~~~~~~~~~~~~~~~~~~~~~~~~~~~~~~~~~~~~~~~~~~~~~~~~~~~~~~~~~~~~~~~~~~~~~~~~~~~~~~~~~~~~~~~~~~~~~~~~~~~~~~~~~~~~~~~~~~~~~~~~~~~~~~~~~~~~~~~~~~~~~~~~~~~~~~~~~~~~~~~~~~~~~~~~~~~~~~~~~~~~~~~~~~~~~~~~~~t~~~~~~~~~~~~~~~~~~~~~~~~~~~~~~~~~~~~~~~~~~~~~~~~~~~~~~~~~~~~~~~~~~~~~~~~~~~~~~~~~~~~~~~~~~~~~~~~~~~~~~~~~~~~~~~~~~~~~~~~~~~~~~~~~~~~~~~~~~~~~~~~~~~~~~~~~~~~~~~~~~~~~~~~~~~~~~~~~~~~~~~~~~~~~~~~~~~~~~~~~~~~~~~~~~~~~~~~~~~~~~~~~~~~~~~~~~~~~~~~~~~~~~~~~~~~~~~~~~~~~_~:~~~~w~~~~~~~~~~~~~~~~~~~~~~~~~~~~~~~~~~~~~~~~~~~~~~~~~~~~~X<~~~~~~~~~~~~~~~~~~~~~~~~~~~~~~~~~~~~~~~~~~~~~~~~j~~~~~~~~~~~~~~~~~~~~~~~~~~~~~~~~~~~~~~~~~~~~~~~~~~~~v~~~~~~~~~~~~~~~~~~~~~~~~~~~~~~~~~~~~~~~~~~~~~~~)*~~~~~~~~~~~~~~~~~~~~~~~~~~~~~~~~~~~~~~~~~~~~~~~~~~~~~~~~~~~~~~~~~~~~~~~~~~~~~~~~~~~~~~~~~~~~~~~~~~~~~~~~~~~~~~~~~~~~~~~~~~~~~~~~~~~~~~~~~~~~~~~~~~~~~~~
@m54146_190729_151026/41550803/ccs|MID=KMPRN552-19
GGTAGGCGACATACATACGCGTGGATCACTTGATGCAAGCATCACATCGTAGTAAACTTCAGGGTGATCCAAAAAATCAAAATAAGTTTTGGTATAAAATTGGATCTCTTCCTCCAGCAGGATAAAAAAATGAAGTATTTAAGTTTCGGTCAGTAAGTAGTATAGTAATAGCTCCTGCTAAAACTGGTAAAGAAAATAATAATAGAATTGTTATTACACCTAATACAAATAATGGTATTTGTGCATAATTTATTCTTTTAGTTTTTATATTTAATATAGTCGTAATAAAATTAATTGCTCCTAGAATTGATGAGATTCCCGCTAAATGTAATGAAAATTGCTAAGTCAACTGCAGATCATTTATTGGCAATCCTTGCAGATAATGATGGATACACTGTTCATCCTATACTAGCCCCATTTTCTGTAAAACCACTTATTAATAATAAATTTCATGATAGAGTCAATAATCAAAATCTTATATTATTTATACAAGGGAGCGCTATATCAGTTGCATCTTATATTAAGGGAATTAACCAGTTACCAAATGCTCCTATTATAATAGGTACAACTATAAAAAAATTATAATAAAAGTGTGTGCTGTAACAATTACATTACAAATTTGGTCATTTCCGATTAATGTACCTGGATTACCAAGTTCAGCTCGAATTAAAATTCATATTAATGTTCCTATTCATGCTCAAGATCCAAAGATAAAATATAAAGTTCCAATATTTTAATGATTTGTTGAAAATATTCATTGCTGCAATTATAAATTTGGTCATTTCCGATTAATGTACCTGGACTGACCAAGTTCAGCTAGAATTAAAATTCTTATTACTGTTCCTACTATTCATGCTCAAGATCCAAAGATAAAATATAAAGTCCAATATCTTTATGATTGGTTGAACGTGACCTGAGTCAGCTACATGTTCGACTGCAGTACTATCTCTCTATGCTACC
+
~~~~~~~~~~~~~~~~~~~~~~~~~~~~~~~~1X~~~~~~~~~~~~~~~~~~~~~~~~~~3(~~~~XL~~~~~~~~~~~~~~~~~~~~~~~~~~~~~~~~~~~~~~~~~~~~~~~~~~~~~~~i~~~~~~~~~~~~~~~~~~~~~~~~~~~~~~~~~~~~~~~~~~~~~~~~~~~~~~~~~~~~~~~~~~~~~~~~~~~~~~~~~~~~~~~~~~~~~~~~~~~~~~~~~~~~~~~~~~~~~~~~~~~~~~~~~~~~~~~~~~~~~~~~~~~~~~~~~~~~~~~~~~~~~~~~~~~~~~~~~~~~~~~~~~~~~~~~~~~~~~~~~~~~~~~~~~~~~~~~~~~~~~~~~~~~~~~~~~~~~~~~~~~~~~~~~~~~~~~~~~~~~~~~~~~~~~~~~~~~~~~~~~~~~~~~~~~~~~~~~~~~~~~~~~~~~~~~~~~~~~~~~~~~~~\~~~~~~5~~~~~~~~~~~~~~~~~~~~~~~~~~~~~~~~~~~~~~~~~~~~~~~~~~~~~~~~~~~~~~~~~~~~~~~~~~~~~~~~~~~~~~~~~~~~~~~~~~~~~~~~~~~~~~~~~~~~~~~~~~~~~~~~~~~~~~~~~~~~~~~~~~~~~~~~~~~~~~~~~~~~~~~~~~~~~~~~~~~~~~~~~~~~~~~~~~~~~~~~~~~~~~~~~~~~~~~~~~~~~~~~~~~~~~~~~~~~~~~~~~~~~~~~~~~~~~~~~~~~~~~~~~~~~~~~~~~~~~~~~~~~~~~~~~~~~~~~~~~~~~~~~~~~~~~~~~~~~~~~~~~~~~~~~~~~~~~~~~~~~~~~~|~~~~~~~~~~~~~~~~~~~~~~~~~~~~~~~~~~~~~~~~~~~~~~~~~~~~~~~~~~~~~~~~~~~~~~~~~~~~~~,2~~~~~~~~~~~~~~~~C~~~~~~~~~~~~~~~~~~~~~~~~~~~~~~~~~~~~~(A~~~~~~~~~~~~~~~~~~~~
@m54146_190729_151026/10158578/ccs|MID=KMPRN605-19
GGTAGGCGCGTGACATATGTATGGATCACTTGCGCAAGCATCACATCGTAGTAAACTTCTGGGTGTCCAAAAAATCAAAATAAGTTTTGGTATAAAATTGGATCTCTTCCTCCAGCAGGATCAAAAAATGAAGTATTTAAGTTTCGGTCAGTAAGTAGTATAGTAATAGCTCCTGCTAAAACTGGTAAAGAAAATAATAATAGAATTGTTATTACACCTAATACAAATAATGGTATTTGTGCATAATTTATTCTTTTAGTTTTTATATTTAATATAGTCGTAATAAAATTAATTGCTCCTAGAATTGATGAGATTCCCGCTAAATGTAATGAAAATTGCTAAGTCAACTGCAGATCATTTATTGGCAATCCTTGCAGATAATGATGGATACACTGTTCATCCTATACTAGCCCCATTTTCTGTAAAACCACTTATTAATAATAAATTTAATGATAGAGTCAATAATCAAAATCTTATATTATTTATACAAAGGGAGCGCTATATCAGTTGCATCTTATATTAAGGGAATTAACCAGTTACCAAATGCTCCTATTATAATAGGTACAACTATAAAAAAATTATAATAAAAGTGTGTGCTGTAACAATTACATTACAAATTTGCTCATTTCCGATTAATGTACCTGGATTACCAAGTTCAGCTCGAATTAAAATTCATATTAATGTTCCTATTCATGCTCAAGATCCAAAGATAAAATATAAAGTTCCAATATTTTAATGATTTGTTGAAAATATTCATTGCTGCAATTATAAATTTGGTCATTTCCGATTAATGTACCTGGATGACCAAGTTCAGCTAGAATTTAAAATTCTTATTACTGTTCCTACTATTCATGCTCAAGATCCAAAGATAAAATATAAAGTTCCAATATCTTTATGATTGGTTGACCTGTGACCTGAGTCAGCTACATGTTCGACTGCCACATAGAGATACAGACTACC
+
~~~~~~~~~~~~~~~~~~~~~~~~~~~~~~~~~6~~~~~~~~~~~~~~~~~~~~~~~~~~~~~~~~~~~~~~~~~~~~~~~~~~~~~~~~~~~~~~~~~~~~~~~~~~~~~~~~~~~~~~~~~~~~~~~~~~~~~~~~~~~~~~~~~~~~~~~~~~~~~~~~~~~~~~~~~~~~~~~~~~~~~~~~~~~~~~~~~~~~~~~~~~~~~~~~~~~~~~~~~~~~~~~~~~~~~~~~~~~~~~~~~~~~~~~~~~~~~~~~~~~~~~~~~~~~~~~~~~~~~~~~~~~~~~~~~~~~~~~~~~~~~~~~~~V~~~~~~~~~~~~~~~~~~~~~~~~~~~~~~~~~~~~~~~~~~~~~~~~~~~~~~~~~~~~~~~~~~~~~~~~~~~~~~~~~~~~~~~~~~~~~~~~~~~~~~~~~~~~~~~~~~~~~~~~~~~~~~~~~~~~~~~~~~~~~~~~~\-~~~~~~~~~~~~~~~~~~~~~~~~~~~~~~~~5~~a~~~~~~~~~~~~~~~~~~~~~~~~~~~~~~~~~~~~~~~~~~~~~~~~~~~~~~~~~~~~~~~~~~~~~~~~~~~~~~~|~~~~~~~~~~~~~~~~~~~~~~~~~~~~~~~~~~~~~~~~~~~~~~~~8~~~~~~~~~~~~~~~~~~~~~~~~~~~~~~~~~~~~~~~~~~~~~~~~~~~~~~~~~~~~~~~~~~~~~~~~~~~~~~~~~~~~~~~~~~~~~~~~~~~~~~~~~~~~~~~~~~~~~~~~~~~~~~~~~~~~~~~~~~~~~~~~~~~~~~~~~~~~~~~~~~~~~~~~~~~~~~~~~~~~~~~~~~~~~~~~~~~~~~~'~~&~~~~~~~~~~~~~~~~~~~~~~~~~~~~~~R~~~~~~~~~~~~~~~~~~~~~~~~~~~~~~~~~~~~~~~~~~~~~w~~~~~N~~~~~~~~~~~~~~~~~~~~~~~~~~~~~~~~~~~~~~~~~~~~~~~~~~~~~
@m54146_190729_151026/43516567/ccs|MID=KMPUH1366-19
GGTAGTCTCACGAGAGCGCACGCAGTCGAACATGTAGCTGACTCAGGTCACGTTCAACCAATCATAAAGATATTGGAATATTATATTTCTTATTTGGAATCTGATCTGGATTTTTAGGTTCAAGAATAAGATTAATTATTCGAATAGAATTAAGTATACCAAATAAATTCTTAGAAAACGATCAAATTTATAACTCTATAGTTACTTCCCATGCACTAGTAATAATTTTCTTTACAGTTATACCAATTATACTAGGTGGATTTGGAAATTGATTAATTCCTTTAATATTATCAGCCCCTGATATATCATTCCCTCGAATGAATAATATCAGATTTTGACTATTACCCCCTTCAATAGTTACTTCCCATGCACTAGTAATAATTTTCTCTACAGTTATACCAATTATACTAGGTGGATTTGGAAATTGATTAGTTCCTTTAATATTATCAGCCCCTGATATATCATTCCCTCGAATGAATAATATCAGATTTTGACTATTACCCCCTTCAATAATAATACTATTATTAAGTATATTTCAAGGACTAGGAACAGGAACTGGTTGAACTATTTATCCACCATTATCATTATTAAAAAATATTTCAATTGATTATAGAATTTTCTCACTTCATCTTGCAGGAATTTCTTCAATCTTGGGTTCAATAAATTTTATTTCAACAATTTTAAATATATATCCTAAGAATATAAAATCAGAATTAAATTCATTATTTACTTGATCTATTCTAATTACCACAATTTTGTTATTATTATCCCTCCCAGTTTTAGCAGGAGCTATTACAATATTATTAAGAGATCGAAATTTAAATACATCATTTTATGATCCAATAGGAGGGGGAGATCCAGTATTATATCAACACTTATTTTGATTTTTTGGTACATCCAGAAGTTTACTACGATGTGATGCTTGCACAAGTGGATCCATGCTGCGAGCGCTCTGCTACC
+
~~~~~~~~~~~~~~~~~~~~~~~~~~~~]~~~~~~~~~~~~~~~~~~~~~~~~~~~~~~~~~~~~^~~~~~~h~~~~~~~~~~~~s~~~~~~l~~~~~~~~~~~~~~~~~S~~~~~~~_~~~~~~~~~~~~~~~~~~~~~~~~~~~~~~~~~~~~~~~~~~~~~w~~~~~~~~~R~~~~~~~~R~~^~~~~~~~~u~~~~~~~~~~~j~~~~~~~~~~~~~~~~~F~~~~\~~~~~~~~~~~~~~~~~~~~~~~~~~~~~x~~x~~~~~~~~~~~~~~~~|~~~~~~~~~~~~~5~~~~~~~~~~~~~~~f~~~~~|~~~~~~~~~~~~~~~f~~~~~~~~l~~O~~~~~~~~~~~~n~~~~~p~~~~~~~~~~~~~~~~~o~~~~=`-~~~~~~~~x~~~~~~~~~~~~~~~~~~{~~~~~~~~~~~~~~~~~~~z~~~~~~~~~~~~~l~~~~~~~~~~~~~~~j~~~~V~~~~~~~~~~~~~~~~d~~~}~~~~~~~Z~~~~~~~~~~~~~~~~~~~~~~~~~~~~~~~~e~~~~~q~~~~~{~~~~~~~~~~~~~~~~~~~~~e~~~~~~~~~~~~~~~~~~~~~O~~~~~~~~~~~~~~~~~~~~~~~~~y~~~~~~~~~~~~~~~~~~~~~~~~~~~~~~~~~~~~~~~~~~~~~~~~n~~~~x~~~~~~z~n~~~q~~~~~~~~~~~~s~/c~~~~l~~~~~~~~~~~c~~~~~~~~~|~~~~~~~~~~~~~~~~~~~~~v~~~~~r~~~~~~~~~~~~~~v~~~L~~~~v~~~~~~~~~~~~~~~~~~~~~~~~~~~~~~~~~~~~q~~~~~d~~~~~~~~~l~~~~~~~~~~~~~~~~~U~~~~~~~~~~~~~~~~~~~~~~~~~~_~~e~~~~~W~~~~~~~%a~~j6~~~~~~~~~~~~~~~~~~~~~~~~~~~~~~~~~~+~~~}~~~~~~~~~~~~~~~~~~~~~~~
@m54146_190729_151026/37486953/ccs|MID=KMPRN222-19
GGTAGACGCGCACAGAGTCTCTGGATCACTTGTGCAAGCATCACATCGTAGTAAACTTCATGGATGTACCAAAAAATCAAAATAAGTTTTGGTATAAAATTGGATCTCTTCCTCCAGCAGGATCAAAAAATGAAGTATTTAAGTTTCGGTCAGTAAGTAGTATAGTAATAGCTCCTGCTAAAACTGGTAAAGAAAATAATAATAGAATTGTTATTACACCTAATACAAATAATGGTATTTGTGCATAATTTATCCTTTTAGTTTTTATATTTAATATAGTCGTAATAAAATTAATTGCTCCTAGAATTGATGAGATTCCCGCTAAATGTAATGAAAATTGCTAAGTCAACTGCAGATCATTTATTGGCAATCCTTGCAGATAATGATGGATACACTGTTCATCCTATACTAGCCCCATTTTCTGTAAAACCACTTATTAATAATAAATTTAATGATGGACTCAATAATCAAAATCTTATATTATTTATACAAAGGAGCGCTATATCAGTTGCATCTTATATTAAGGGAATTAACCAGTTACCAAATGCTCCTATTATAATAGGTACAACTATAAAAAAATTATAATAAAAGTGTGTGCTGTAACAATTACATTACAAATTTGGTCATTTCCGATTAATGTACCTGGATTACCAAGTTCAGCTCGAATTAAAATTCATATTAATGTTCCTATTCATGCTCAAGATCCAAAGATAAAATATAAAGTTCCAATATTTTAATGATTTGTTGAAAATATTCATTGCTGCAATTATAAATTTGGTCATTTCCGATTAATGTACCTGGATGACCAAGTTCAGCTAGAATTAAAATTCTTATTACTGTTCCTACTATTCATGCTCAAGATCCAAAGATAAAATATAAAGTTCCAATATCTTTATGATTTGTTGACCGTGACCTGAGTCAGCTACATGTTCGACTGCACACACGTGTCATGCGCTACC
+
~~~~~~~~~~~~~~~~~~~~~~~~~~~~~~~~~~~~~~~~~~~~~~~~~~~~~~~~~~~~~~~~~~~~~~~~~~~~~~~~~~~~~~~~~~~~~~~~~~~~~~~~~~~~~~~~~~~~~~~~~~~~{~~~~~~~~~~~~~~~~~~~~~~ej~~~~~~~~~~~~~~~~~~~~~~~~~~~~~~~~~~~~~~~~~~~~~~~~~~~~~~~~~~~~~~~~~~~~~~~~~~~~~~~~~~~~~~~~~~~~~~~~~~~~~~~O~~~~~~~~~~~~~~~~~~~~~~~~~~~~~~~~~~~~~~~~~~~~~~~~~~~~~~~~~~~~~~~~~~~~~~~~~~~~~~~~~~~~~~~~~~~~~~~~~~~~~~~~~~~~~~~~~~~~~~~~~~~~~~~~~~~~~~~~~~~~~~~~~~~~~~~~~~~~~~~~~~~~~~~~~~~~~~~~~~~~~~~~~~~~~~~~~~~~~~~~~~~~~~~~~~~~~~~~~~~~~~~~~~~~~~~~~~~~~~~~~~~~~~~~~~~~~~~~~~~~~~~~~~~~~~~~~~~~~~~~~~~~~~~~~~~~~~~~~~~~~~~~~~~~~~~~~~~~~~~~~~~~~~~~~~~~~~~~~~~~~~~~~~~~~~~~~~~~~~~~~~~~~~~~~~~~~~~~~~~~~~~~~~~~~~~~~~~~~~~~~~~~~~~~~~~~~~~~~~~~~~~~~~~~~~~~~~~~~~~~~~~~~~~~~~~~~~~~~~~~~~~~~~~~~~~~~~~~~~~~~~~~~~~~~~~~~~~~~~~~~~~~~~~~~~~~~~~~~~~~~~~~~~~~~~~~~~~~~~~~~~~~~~~~~~~~~~~~~~~~~~~~~~~~~~~~~~~~~~~~~~~~~~~~~~~~~~~~~~~~~~~~~~~~~~~~~~~~~~~~~~~~~~~~~~~~~~~~~~~~~~~~~~~~~~~~~~~~~~~~~~~~~~~~~~~~~~~~~~~~~~~~~~~~~~~~~~~~~~~~~~~~~~
@m54146_190729_151026/54264358/ccs|MID=KMPRO341-19
GGTAGCATGTAGAGCAGAGAGGCAGTCGAACATGTAGCTGACTCAGGTCACAGTCAACAAATCATAAAGATATTGGAACTTTATATTTTATCTTTGGATCTTGAGCATGAATAGTAGGAACAGTAATAAGAATTTTAATTCTAGCTGAACTTGGTCGTCCAGGTACATTAATCGGAAATGACCAAATTTATAATTGCAGCAATGAATATTTTCAACAAATCATTAAAATATTGGAACTTTATATTTTATCTTTGGATCTTGAGCATGAATAGGAACATTAATATGAATTTTAATTCGAGCTGAACTTGGTAATCCAGGTACATTAATCGGAAATGACCAAATTTGTAATGTAATTGTTACAGCACACACTTTTATTATAATTTTTTTATAGCTTGTACCTATTATAATAGGAGCATTTGGTAACTGGTTAATTCCCTTAATATAAGATGCAACTGATATAGCGCTCCCTTGCTATAAATAATATAAGATTTTGATTATTGACTCCATCATTAAATTTATTATTAATAAGTGGTTTTACAGAAAATGGGGCTAGTATAGGATGAACAGTGTATCCATCATTATCTGCAAGGATTGCCAATAAATGATCTGCAGTTGACTTAGCAATTTTCATTACATTTAGCGGGAATCTCATCAATTCTAGGAGCAATTAATTTTATTACGACTATATTAAATATAAAAACTAAAAGAATAAATTATGCACAAATACCATTATTTGTATTAGGTGTAATAACAATTCTATTATTATTTTCTTTACCAGTTTTAGCAGGAGCTATTACTATACTACTTACTGAACGAAACTTAAATACTTCATTTTTTTATCCTGCTGGAGGAAGAGATCCAATTTTATACCAAAACTTATTTTGATTTTTTGGACATCCAGAAGTTTACTACGATGTGATGCTTGCACAAGTGATCCATACTCACTGCGCTCACCTACC
+
~~~~~~~~~~~~~~~~~~~~~~~~~~~~~~~~~~~~~~~~~~~~~~~~~~~~~~~~~~~~~~~~~~~~~~~~~~~~~~~~~~~~~~~~~~~~~~~~~~~~~~~~~~~~~~~~~~~~~~~~~~~~~~~~~~~~~~~~~~~~~~~~~~~~~~~~~~~~~~~~~~~~~~~~~~~~~~~~~~~~~~~~~~~~~~~~~~~~~~~~~~~~~~~~~~~~~~~~~~~~~~~~~~~~~~~~~~~~~~~~~~~~~~~~~~~~~~~~~~~~~~~~~~~~~~~~~~~~~~~~~~~~~~~~~~~~~~~~~~~~~~~~~~~~~~~~~~~~~~~~~~~~~~~~~~~~~~~~~~~~~~~~~~~~~~~~~~~~~~~~~~~~~~~~~~~~~~~~~~~~~~~~~~~~~~~~$~~~~~~~~~~~~~~~~~~~~~~~~~~~~~~~~~~~~~~~~~~~~~~~~~~~~~~~~~~~~~~~~~~~~~~~~~~~~~~%z~~~~~~~~~~~~~~~~~~~~~~~~~~~~~~~~~~~~~~~~~~~~~~~~~~~~~~~~~~~~~~~~~~~~~~~~~~~~~~~~~~~~~~~~~~~~~~~~~~~~~~~~~~~~~~~~~~~~~~~~~~~~~~~~~~~~~~~~~~~~~~~~~~~~~~~~~~~~~~~~~~~~~~~~~~~~~~~~~~~~~~~~~~~~~~~~~~~~~~~~~~~~~~~~~~~~~~~~~~~~~~~~~~~~~~~~~~~~~~~~~~~~~~~~~~~~~~~~~~~~~~~~~~~~~~~~~~~~~~~~~~~~~~~~~~~~~~~~~~~~~~~~~~~~~~~~~~~~~~~~~~~~~~~~~~~~~~~~~~~~~~~~~~~~~~~~~~~~~~~~~~~~~~~~~~~~~~~~~~~~~~~~~~~~~~~~~~~~~~~~~~~~~~~~~~~~~~~~~~~~~~~~~~~~~~~~~~~~~~~~~~~~~~~~~~~~~~~~~~~~~~~~~~~~~~~~~~~~~~~~~~~~~~
@m54146_190729_151026/40436514/ccs|MID=KMPRN644-19
GGTAGCGCATGACACGTGTGTGCAGTCGAACATGTAGCTGACTCAGGTCACGGCCAACAAATCATAAAGATATTGGAACTTTATATTTTATCTTTGGATCTTGAGCATGAATAGTAGGAACAGTAATAAGAATTTTAATTCTAGCTGAACTTGGTCATCCAGGTACATTAATCGGAAATGACCAAATTTATAATTGCAGCAATGAATATTTTCAACAAATCATTAAAATATTGGAACTTTATATTTTATCTTTGGATCTTGAGCATGAATAGGAACATTAATATGAATTTTAATTCGAGCTGAACTTGGTAATCCAGGTACATTAATCGGAAATGACCAAATTTGTAATGTAATTGCTACAGCACACACTTTTATTATAATTTTTTTATAGTTGTACCTATTATAATAGGAGCGTTTGGTAACTGGTTAATTCCCTTAATATAAGATGCAACAGATATAGCGCTCCCTTGTATAAATAATATAAGATTTTGATTATTGACTCCTATCATTAAATTTATTATTAATAAGTGGTTTTACAGAAAATGGGGCTAGTATAGGATGAACAGTGTATCCATCATTATCTGCAAGGATTGCCAATAAATGATCTGCAGTTGACTTAGCAATTTTCATTACATTTAGCGGGAATCTCATCAATTCTAGGAGCAATTAATTTTATTACGACTATATTAAATATAAAAACTAAAAGAATAAATTATGCACAAATACCATTATTTGTATTAGGCTGTAATAACAATTCTATTATTATTTTCTTTACCAGTTTTAGCAGGAGCTATTACTATACTACTTACTGACCGAAACTTAAATACTTCATTTTTTGATCCTGCTGGAGGAAGAGATCCAATTTTATACCAAAACTTATTTTGATTTTTTGGACATCCAGAAGTTTACTACGATGTGATGCTTGCACAAGTGATCCATACTCACTGCGCTCACCTACC
+
~~~~~~~~~~~~~~~~~~~~~~~~~~~~~~~~~~~~~~~~~~~~~~~~~~~~~~~~~~~~~~~~~~~~~~~~~~~~~~~~~~~~~~~~~~~~~~~~~~~~~~~~~~~~~~~~~~~~~~~~~~~~~~~~~~~~~~~~~~~~~~~~~~~~~~~~~~~~~~~~~~~~~~~~~~~~~~~~~~~~~~~~~~~~~~~~~~~~~~~~~~~~~~~~~~~~~~~~~~~~~~~~~~~~~~~~~~~~~~~~~~~~~~~~~~~~~~~~~~~~~~~~~~~~~~~~~~~~~~~~~~~~~~~~~~~~~~~~~~~~~~~~~~~~~~~~~~~~~~~~~~~~~~~~~~~~~~~~~~~~~~~~~~~~~~~~~~~~~~~~~~~~~~~~~~~~~~~~~~~~~~~~~~~~~~~~~~~~~~~~~~~~~~~~~~~~~~~~~~~~~~~~~~~~~~~~~~~~~~~~~~~~~~~~~~~~1/~~~~~~~~~~~~~~~~~~~~~~~~~~~~~~~~~~~~~~~~~~~~~~~9~~~~~~~~~~~~~~~~~~~~~~~~~~~~~~~~~~~~~~~~~~~~~~~~~~~~~~~~~~~~~~~~~~~~~~~~~~~~~~~~~~~~~~~~~~~~~~~~~~~~~~~~~~~~~~~~~~~~~~~~~~~~~~~~~~~~~~~~~~~~~~~~~~~~~~~~~~~~~~~~~~~~~~~~~~~~~~~~~~~~~~~~~~~~~~~~~~~~~~~~~~~~~~~~~~~~~~~~~~~~~~~~~~~~~~~~~~~~~~o~T2~~~~~~~~~~~~~~~~~~~~~~~~~~~~~~~~~~~~~~~~~~~~~~~~~~~~~~~~~~~~~~~~~~~~~~~~~~~~~~~~~~~~~~~~~~~~~~~~~~~~~~~~~~~~~~~~~~~~~~~~~~~~~~~~~~~~~~~~~~~~~~~~~~~~~~~~~~~~~~~~~~~~~~~~~~~~~~~~~~~~~~~~~~~~~~~~~~~~~~~~~~~~~~~~~~~~~~~
@m54146_190729_151026/34275528/ccs|MID=KMPRN205-19
GGTAGCTCTCGCATACGCGAGGCAGTCGAACATGTAGCTGACTCAGGTCACAGGTCAACCAATCATAAAGATATTGGAACTTTATATTTTATCTTTGGATCTTGAGCATGAATAGTAGGAACAGTAATAAGAATTTTAATTCTAGCTGAACTTGGTCGTCCAGGTACATTAATCGGAAATGACCAAATTTATAATTGCAGCAATGAATATTTTCAACAAATCATTAAAATATTGGAACTTTATATTTTATCTTTGGATCTTGAGCATGAATAGGAACATTAATATGAATTTTAATTCGAGCTGAACTTGGTAATCCAGGTACATTAATCGGAAATGACCAAATTTGTAATGTAATTGTTACAGCACACACTTTTATTATAATTTTTTTATAGTTGTACCTATTATAATAGGAGCATTTGGTAACTGGTTAATTCCCTTAATATAAGATGCAACTGATATAGCGCTCCCTTGTATAAATAATATAAGATTTTGATTATTGACTCTATCATTAAATTTATTATTAATAAGTGGTTTTACAGAAAAGTGGGGCTAGTATAGGATGAACAGTGTATCCATCATTATCTGCAAGGATTGCCAATAAATGATCTGCAGTTGACTTAGCAATTTTCATTACATTTAGCGGGAATCTCATCAATTCTAGGAGCAATTAATTTTATTACGACTATATTAAATATAAAAACTAAAAGAATAAAGTATGCACAAATACCATTATTTGTATTAGGTGTAATAACAATTCTATTATTATTTTCTTTACCAGTTTTAGCAGGAGCTATTACTATACTACTTACTGACCGAAACTTAAATACTTCATTTTTTGATCCTGCTGGAGGAAGAGATCCAATTTTATACCAAAACTTATTTTGATTTTTGGTACACCCAGAAGTTTACTACGATGTGATGCTTGCACAAGTGATCCACGCGTATGTATGTCGCCTACC
+
~~~~~~~~~~~~~~~~~~~~~~~~~~~~~~~~~~~~~~~~~~~~~~~~~~~k~~~~~~~~~~~~~~~~~~~~~~~~~~~~~~~~~~~~~~~~~~~~~~~~~~~~~~~~~~~~~~~~~~~~~~~~~~~~~~~~~~~~~~~~~~~~~~~~~~~~~~~~~@~~~~~~~~~~~~~~~~~~~~~~~~~~~~~~~~~~~~~~~~~~~~~~~~~~~~~~~~~~~~~~~~~~~~~~~~~~~~~~~~~~~~~~~~~~~~~~~~~~~~~~~~~~~~~~~~~~~~~~~~~~~~~~~~~~~~~~~~~~~~~~~~~~~~~~~~~~~~~~~~~~~~~~~~~~~~~~~~~~~~~~~~~~~~~~~~~~~~~~~~~~~~~~~~~~~~~~~~~~~~~~~~~~~~~~~~~~~~~~~~~~~~~~~~~~~~~~~~~~~~~~~~~~~~~~~~~~~~~~~~~~~~~~~~~~~~~~~~~~~~~~~~~~~~~~~~~~~~~~~~~~~~~~~~~~~~~~~~~~~~~~~~~~~~~~~~~~~~~~~~~~~~~~~~~~~~~~~~~~~~~D~~~&~~~~~~~~~~~~~~~~~~~~~~~~~~~~~~~~~~~~~~~~~~~~~~~~~~~~~~~~~~~~~~~~~~~~~~~~~~~~~~~~~~~~~~~~~~~~~~~~~~~~~~~~~~~~~~~~~~~~~~~~~~~~~~~~~~~~~~~~~~~~~~~~~~~~~~~~~~~~~~~~~~~~~~~~~~~~~~~~~~~~~~~~~~~~~~~~~~~~~~~~~~~~~~~~~~~~~~~~~~~~~~~~~~~~~~~~~~~~~~~~~~~~~~~~~~~~~~~~~~~~~~~~~~~dj~~~~~~~~~~~~~~~~~~~~~~~~=~~~~~~~~~~~~~~~~~~~~~~~~^~~~~~~~~~~~~~~~~~~~~~~%~~~~~~~~~~~~~~~~~~~~~~~~~~~~~~~~~~~~~~~~~~~~~~~~~~~~~~~~~~~~~~~~~~~~~~~~~
@m54146_190729_151026/47383531/ccs|MID=KMPRN205-19
GGTAGCTCTCGCATACGCGAGGCAGTCGAACATGTAGCTGACTCAGGTCACGTTCAACCAATCATAAAGATATTGGAACTTTATATTTTATCTTTGGATCTTGAGCATGAATAGTAGGAACAGTAATAAGAATTTTAATTCTAGCTGAACTTGGTCATCCAGGTACATTAATCGGAAATGACCAAATTTATAATTGCAGCAATGAATATTTTCAACAAATCATTAAAATATTGGAACTTTATATTTTATCTCTGGATCTTGAGCATGAATAGGAACATTAATATGAATTTTAATTCGAGCTGAACTTGGTAATCCAGGTACATTAATCGGAAATGACCAAATTTGTAATGTAATTGTTACAGCACACACTTTTATTATAATTTTTTTATAGTTGTACCTATTATAATAGGAGCATTTGGTAACTGGTTAATTCCCTTAATATAAGATGCAACTGATATAGCGCTCCTTTGTATAAATAATATAAGATTTTGATTATTGAGTCCATCATTAAATTTATTATTAATAAGTGGTTTTACAGAAAATGGGGCTAGTATAGGATGAACAGTGTATCCATCATTATCTGCAAGGATTGCCAATAAATGATCTGCAGTTGACTTAGCAATTTTCATTACATTTAGCGGGAATCTCATCAATTCTAGGAGCAATTAATTTTATTACGACTATATTAAATATAAAAACTAAAAGAATAAATTATGCACAAATACCATTATTTGTATTAGGCCTGTAATAACAATTCTATTATTATTCTCTTCACCAGTTTTAGCAGGAGCTATTACTATACTACTTACTGACCGAAACTTAAATACTTCATTTTTTGATCCTGCTGGAGGAAGAGATCCAATTTTATACCAAAACTTATTTTGATTTTTTGGACACCCAGAAGTTTACTACGATGTGATGCTTGCACAAGTGATCCACGCGTATGTATGTCGCCTACC
+
~~~~~~~~~~~~~~~~~~~~~~~~~~~~~~~~~~~~~~~~~~~~~~~~~~~~~~~~~~~~~~~~~~~~~~~~~~~~~~~~~~~~~~~~~~~~~~~~~~~~~~~~~~~~~~~~~~~~~~~~~~~~~~~~~~~~~~~~~~~~~~~~~~~~~~~~~~~~~~~~~~~~~~~~~~~~~~~~~~~~~~~~~~~~~~~~~~~~~~~~~~~~~~~~~~~~~~~~~~~~~~~~~~~~~~~~~~~~~~~~~~~~~~~~~~~~~~~~~~~~~~~~~~~~~~~~~~~~~~~~~~~~~~~~~~~~~~~~~~~~~~~~~~~~~~~~~~~~~~~~~~~~~~~~~~~~~~~~~~~~~~~~~~~~~~~~~~~~~~~~~~~~~~~~~~~~~~~~~~~~~~~~~~~~~~~~~~~~~~~~~~~~~~~~~~~~~~~~~~~~~~~~~~~~~~~~~~~~~~~~~~~~~~~~~~~~~~~~~~~~~~~~~~~~~~~~~~~~~~~~~~~~~~~~~~~~~~~~~~~~~~~~~~~~~~~~~~~~~~~~~~~~~~~~~~~~~~~~~~~~~~~~~~~~~~~~~~~~~~~~~~~~~~~~~~~~~~~~~~~~~~~~~~~~~~~~~~~~~~~~~~~~~~~~~~~~~~~~~~~~~~~~~~~~~~~~~~~~~~~~~~~~~~~~~~~~~~~~~~~~~~~~~~~~~~~~~~~~~~~~~~~~~~~~~~~~~~~~~~~~~~~~~~~~~~~~~~~~~~~~~~~~~~~~~~~~~~~~~~~~~.~G~~~~~~~~~~~~~~~~~~~~~~~~~~a~w~~~~~~~~~~~~~~~~~~~~~~~~~~~~~~~~~~~~~~~~~~~~~~~~~~~~~~~~~~~~~~~~~~~~~~~~~~~~~~~~~~~~~~~~~~~~~~~~~~~~~~~~~~~~~~~~~~~~~~~~~~~~~~~~~~~~~~~~~~~~~~~~~~~~~~~~~~~~~~~~~~~~~~~~~~~~~~~~~~~~~~~~~~
@m54146_190729_151026/49218420/ccs|MID=KMPRN590-19
GGTAGTAGTACACTAGTCATATGGATCACTTGTGCAAGCATCACATCGTAGTAAACTTCAGGGTGTCCAAAAAATCAAAATAAGTTTTGGTATAAAATTGGATCTCTTCCTCCAGCAGGATAAAAAAATGAAGTATTTAAGTTTCGTTCAGTAAGTAGTATAGTAATAGCTCCTGCTAAAACTGGTAAAGAAAATAATAATAGAATTGTTATTACACCTAATACAAATAATGGTATTTGTGCATAATTTATTCTTTTAGTTTTTATATTTAATATAGTCGTAATAAAATTAATTGCTCCTAGAATTGATGAGATTCCCGCTAAATGTAATGAAAATTGCTAAGTCAACTGCAGATCATTTATTGGCAATCCTTGCAGATAATGATGGATACACTGTTCATCCTATACTAGCCCCATTTTCTGTAAAACCACTTATTAATAATAAATTTAATGATGGAGTCAATAATCAAAATCTTATATTATTTATACAAGGGAGCGCTATATCAGTTGCATCTTATATTAAGGGAATTAACCAGTTACCAAATGCTCCTATTATAATAGGTACAACTATAAAAAAATTATAATAAAAGTGTGTGCTGTAACAATTACATTACAAATTTGGTCATTTCCGATTAATGTACCTGGATTACCAAGTTCAGCTCGAATTAAAATTCATATTAAGTGTTCCTATTCATGCTCAAGATCCAAAGATAAAATATAAAGTTCCAATATTTTAATGATTTGTTGAAAATATTCATTGCTGCAATTATAAATTTGGTCATTTCCGATTAATGTACCTGGATGACCAAGTTCAGCTAGAATTAAAATTCTTATTACTGTTCCTACTATTCATGCTCAAGATCCAAAGATAAAATATAAAGTTCCAATATCTTTATGATTTGTTGACCTGTGACCTGAGTCAGCTACATGTTCGACTGCACGCGAGAGTCGAGTGCTACC
+
~~~~~~~~~~~~~~~~~~~~~~~~~~~~~~~~~~~~~~~~~~~~~~~~~~~~~~~~~~~~~~~~~~~~~~~~~~~~~~~~~~~~~~~~~~~~~~~~~~~~~~~~~~~~~~~~~~~~~~~~~~~~~~~~~~~~~~~~~~~~~~~~~~~~~~~~~~~~~~~~~~~~~~~~~~~~~~~~~~~~~~~~~~~~~~~~~~~~~~~~~~~~~~~~~~~~~~~~~~~~~~~~~~~~~~~~~~~~~~~~~~~~~~~~~~~~~~~~~~~~~~~~~~~~~~~~~~~~~~~~~~~~~~~~~~~~~~~~~~~~~~~~~~~~~~~~~~~~~~~~~~~~~~~~~~~~~~~~~~~~~~~~~~~~~~~~~~~~~~~~~~~~~~~~~~~~~~~~~~~~~~~~~~~~~~~~~~~~~~~~~~~~~~~~~~~~~~~~~~~~~~~~~~~~~~~~~~~~~~~~~~~~~~~~~~~~~~6~~~~~~~~~~~~~~~~~~~~~~~~~~~~~~~~~~~~~~~~~~~~~~~~~~~~~~~~~~~~~~~~~~~~~~~~~~~~~~~~~~~~~~~~~~~~~~~~~~~~~~~~~~~~~~~~~~~~~~~~~~~~~~~~~~~~~~~~~~~~~~~~~~~~~~~~~~~~~~~~~~~~~~~~~~~~~~~~~~~~~~~~~~~~~~~~~~~~~~~~~~~~~~~~~~~~~~~~~~~~~~~~~g~~~~~~~~~~~~~~~~~~~~~~~~~~~~~~~~~~~~~~~~~~~~~~~~~~~~~~~~~~~~~~~~~~~~~~~~~~~~~~~~~~~~~~~~~~~~~~~~~~~~~~~~~~~~~~~~~~~~~~~~t~~~~~~~~~~~~~~~~~~~~~~~~~~~~~~~~~~~~~~~~~~~~~~~~~~~~~~~~~~~~~~~~~~~~~~~~~~~~~~~~~~~~~~~~~~~~~~~~~~~~~~~*~~~~~~~~~~~~~~~~~~~~~~~~~~~~~~~~~~~~~~~~~~~~~~~~~~~~~
@m54146_190729_151026/52625696/ccs|MID=KMPRN590-19
GGTAGCACTCGACTCTCGCGTGCAGTCGAACATGTAGCTGACTCAGGTCACATTCAACCAATCATAAAGATATTGGAACTTTATATTTTATCTTTGGATCTTGAGCATGAATAGTAGGAACAGTAATAAGAATTTTAATTCTAGCTGAACTTGGTCATCCAGGTACATTAATCGGAAATGACCAAATTTATAATTGCAGCAATGAATATTTTCAACGAATCATTAAAATATTGGAACTCTATATTTTATCTTTGGATCTTGAGCATGAATAGGAACATTAATATGAATTTTAATTCGAGCTGAACTTGGTAATCCAGGTACATTAATCGGAAATGACCAAATTTGTAAATGTAATTGTTACAGCACACACTTTTATTATAATTTTTTTATAGTTGTACCTATTATAATAGGAGCATTTGGTAACTGGTTAATTCCCTTAATATAAGATGCAACTGATATAGCGCTCCCTTGTATAAATAATATAAGATTTTGATTATTGACTCCATCATTAAATTTATTATTAATAAGTGGTTTTACAGAAAATGGGGCTAGTATAGGATGAACAGTGTATCCATCATTATCTGCAAGGATTGCCAATAAATGATCTGCAGTTGACTTAGCAATTTTCATTACATTTAGCGGGAATCTCATCAATTCTAGGAGCAATTAATTTTATTACGACTATATTAAATATAAAAACTAAAAGAATAAATTATGCACAAATACCATTATTTGTATTAGGTGTAATAACAATTCTATTATTATTTTCTTTACCAGTTTTAGCAGGAGCTATTACTATACTACTTACTGAACGAAACTTAAATACTTCATTTTTTTATCCTGCTGGAGGAAGAGATCCAATTTTATACCAAAACTTATTTTGATTTTTTGGTCATCCTGAAGTTTACTACGATGTGATGCTTGCACAAGTGATCCATATGACTAGTGTACTACTACC
+
~~~~~~~~~~~~~~~~~~~~~~~~~~~~~~~~~~~~~~~~~~~~~~~~~~~~~~~~~~~~~~~~~~~~~~~~~~~~~~~~~~~~~~~~~~~~~~~~~~~~~~~~~~~~~~~~~~~~~~~~~~~~~~~~~~~~~~~~~~~~~~~~~~~~~~~~~~~~~~~~~~~~~~~~~~~~~~~~~~~~~~~~~~~~~~~~~~~~~~~~~~~~~~~~~~~~~~~~~s~~~~~~~~~~~~~~~~~~~~~~~~~~~~~~~~~~~~~~~~~~~~~~~~~~~~~~~~~~~~~~~~~~~~~~~~~~~~~~~~~~~~~~~~~~~~~~~~~~~~~~~~~~~~~~~~~~~~~~~~~~~~~~~~~~~~~~~~~~~~~~~~~~~~~~~~~~~~~~~~~~~~~~~~~~~~~~~~~~~~~~~~~~~~~~~~~~~~~~~~~~~~~~~~~~~~~~~~~~~~~~~~~~~~~~~~~~~~~~~~~~~~~~~~~~~~~~~~~~~~~~~~~~~~~~~~~~~~~~~~~~~~~~~~~~~~~~~~~~~~~~~~~~~~~~~~~~~~~~~~~~~~~~~~~~~~~~~~~~~~~~~~~~~~~~~~~~~~~~~~~~~~~~~~~~~~~~~~~~~~~~~~~~~~~~~~~~~~~~~~~~~~~~~~~~~~~~~~~~~~~~~~~~~~~~~~~~~~~~~~~~~~~~~~~~~~~~~~~~~~~~~~~~~~~~~~~~~~~~~~~~~~~~~~~~~~~~~~~~~~~~~~~~~~~~~~~~~~~~~~~~~~~~~~~~~~~~~~~~~~~~~~~~~~~~~~~~~~~~~~~~~~~~~~~~~~~~~~~~~~~~~~~~~~~~~~~~~~~~~~~~~~~~~~~~~~~~~~~~~~~~~~~~~~~~~~~~~~~~~~~~~~~~~~~~~~~~~~~~~~~~~~~~~~~~~~~~~~~~~~~~~~~~~~~~~~~~~~~~~~~~~~~~~~~~~~~~~~~~~~~~~~~~~~~~~~~~~~~~~~
@m54146_190729_151026/59703528/ccs|MID=KMPRN590-19
GGTAGCACTCGACTCTCGCGTGCAGTCGAACATGTAGCTGACTCAGGTCACAGTCAACCAATCATAAAGATATTGGAACTTTATATTTTATCTTTGGATCTTGAGCATGAATAGTAGGAACAGTAATAAGAATTTTAATTCTAGCTGAACTTGGTCGTCCAGGTACATTAATCGGAAATGACCAAATTTATAATTGCAGCAATGAATATTTTCAACAAATCATTAAAATATTGGAACTTTATATTTTATCTTTGGATCTTGAGCATGAATAGGAACATTAATATGAATTTTAATTCGAGCTGAACTTGGTAATCCAGGTACATTAATCGGAAATGACCAAATTTGTAATGTAATTGTTACAGCACACACTTTTATTATAATTTTTTTATAGTTGTACCTATTATAATAGGAGCATTTGGTAACTGGTTAATTCCCTTAATATAAGATGCAACTGATATAGCGCTCCCTTGTATAAAATAATATAAGATTTTGATTATTGACTCCATCATTAAATTTATTATTAATAAGTGGTTTTACAGAAAATGGGGCTAGTATAGGATGAACAGTGTATCCATCATTATCTGCAAGGATTGCCAATAAATGATCTGCAGTTGACTTAGCAATTCTCATTACATTTAGCGGGAATCTCATCAATTCCAGGAGCAATTAATTTTATTACGACTATATTAAATATAAAAACTAAAAGAATAAATTATGCACAAATACCATTATTTGTATTAGGTGTAATAACAATTCTATTATTATTTTCTTTACCAGTTTTAGCAGGAGCCATTACTATACTACTTACTGACCGAAACTTTAATACTTCATTTTTTGATCCTGCTGGAGGAAGAGATCCAATTTTATACCAACAGTTATTTTGATTTTTTGGACACCCAGAAGTTTACTACGATGTGATGCTTGCACAAGTGATCCATATGACTAGTGTACTACTACC
+
~~~~~~~~~~~~~~~~~~~~~~~~~~~~~~~~~~~~~~~~~~~~~~~~~~~~~~~~~~~~~~~~~~~~~~~~~~~~~~~~~~~~~~~~~~~~~~~~~~~~~~~~~~~~~~~~~~~~~~~~~~~~~~~~~~~~~~~~~~~~~~~~~~~~~~~~~~~~~~~~~~~~~~~~~~~~~~~~~~~~~~~~~~~~~~~~~~~~~~~~~~~~~~~~~~~~~~~~~~~~~~~~~~~~~~~~~~~~~~~~~~~~~~~~~~~~~~~~~~~~~~~~~~~~~~~~~~~~~~~~~~~~~~~~~~~~~~~~~~~~~~~~~~~~~~~~~~~~~~~~~~~~~~~~~~~~~~~~~~~~~~~~~~~~~~~~~~~~~~~~~~~~~~~~~~~~~~~~~~~~~~~~~~~~~~~~~~~~~~~~~~~~~~~~~~~~~~~~~~~~~~~~~~~~~~~~~~~~~~~~~~~~~~~~~~~~~~~~~~~~~~~~~~~~~~~~~~~~~~~~~~~~~~~~~~~~~~~~~~~~~~~~~~~~~~~~~~~~~~~~~~~~~~~~~~~~~~~~~~~~~~~~~~~~~~~~~~~~~~~~~~~~~~~~~~~~~~~~~~~~~~~~~~~~~~~~~~~~~~~~~~~~~~~~~~~~~~~~~~~~~~~~~~~~~~~~~~~~~~~~~~~~~~~~~~~~~~~~~~~~~~~~~~~~~~~~~~~~~~~~~~~~~~~~~~~~~~~~~~~~~~~~~~~~~~~~~~~~~~~~~~~~~~~~~~~~~~~~~~~~~~~~~~~~~~~~~~~~~~~~~~~~~~~~~~~~~~~~~~~~~~~~~~~~~~~~~~~~~~~~~~~~~~~~~~~~~~~~~~~~~~~~~~~~~~~~~~~~~~~~~~~~~~~~~~~~~~~~~~~~~~~~~~~~~~~~~~~~~~~~~~~~~~~~~~~~~~~~~~~~~~~~~~~~~~~~~~~~~~~~~~~~~~~~~~~~~~~~~~~~~~~~~~~~~~~~~~~~~~
@m54146_190729_151026/26673276/ccs|MID=KMPRN493-19
GGTAGCATATATATCAGCTGTGCAGTCGAACATGTAGCTGACTCAGGTCACGTTCAACAAATCATAAAGATATTGGAACTTTATATTTTATCTTTGGATCTTGAGCATGAATAGTAGGAACAGTAATAAGAATTTTAATTCTAGCTGAACTTAGTCAGTCCAGGTACATTAATCGGAAATGACCAAATTTATAATTGCAGCAATGAATATTTTCAACAAATCATTAAAATATTGGAACTTTATATTTTATCTTTGGATCTTGAGCATGAATAGGAACATTAATATGAATTTTAATTCGAGCTGAACTTGGTAATCCAGGTACATTAATCGGAAATGACCAAATTTGTAATGTAATTGTTACAGCACACACTTTTATTATAATTTTTTTATAGTTGTACCTATTATAATAGGAGCATTTGGTAACTGGTTAATTCCCTTAATATAAGATGCAACTGATATAGCGCTCCCTTGTATAAATAATATAAGATTTTGATTATTGACTCTATCATTAAATTTATTATTAATAAGTGGTTTTACAGAAAATGGGGCTAGTATAGGATGAACAGTGTATCCATCATTATCTGCAAGGATTGCCAATAAATGATCTGCAGTTGACTTAGCAATTTTCATTACATTTAGCGGGAATCTCATCAATTCTAGGAGCAATTAATTTTATTACGACTATATTAAATATAAAAACTAAAAGAATAAATTATGCACAAATACCATTATTTGTATTAGGTGTAATAACAATTCTATTATTATTTTCTTTACCAGTTTTAGCAGGAGCTATTACTATACTACTTACTGACCGAAACTTAAATACTTCATTTTTTGATCCTGCTGGAGGAAGAGATCCAATTTTATACCAAAACTTATTTTGATTTTTTGGTCACCCAGAAGTTTACTACGATGTGATGCTTGCACAAGTGATCCAGCGCGTGCTGCGTCTACTACC
+
~~~~~~~~~~~~~~~~~~~~~~~~~~~~~~~~~~~~~~~~~~~~~~~~~~~~~~~~~~~~~~~~~~~~~~~~~~~~~~~~~~~~~~~~~~~~~~~~~~~~~~~~~~~~~~~~~~~~~~~~~~~~~~~~~~~~~~~~~~~~~~~~~~~~~~~~~~~~Z~~~~~~~~~~~~~~~~~~~~~~~~~~~~~~~~~~~~~~~~~~~~~~~~~~~~~~~~~~~~~~~~~~~~~~~~~~~~~~~~~~~~~~~~~~~~~~~~~~~~~~~~~~~~~~~~~~~~~~~~~~~~~~~~~~~~~~~~~~~~~~~~~~~~~~~~~~~~~~~~~~~~~~~~~~~~~~~~~~~~~~~~~~~~~~~~~~~~~~~~~~~~~~~~~~~~~~~~~~~~~~~~~~~~~~~~~~~~~~~~~~~~~~~~~~~~~~~~~~~~~~~~~~~~~~~~~~~~~~~~~~~~~~~~~~~~~~~~~~~~~~~~~~~~~~~~~~~~~~~~~~~~~~~~~~~~~~~~~~~~~~~~~~~~~~~~~~~~~~~~~~~~~~~~~~~~~~~~~~~~~~~~~~~~~~~~~~~~~~~~~~~~~~~~~~~~~~~~~~~~~~~~~~~~~~~~~~~~~~~~~~~~~~~~~~~~~~~~~~~~~~~~~~~~~~~~~~~~~~~~~~~~~~~~~~~~~~~~~~~~~~~~~~~~~~~~~~~~~~~~~~~~~~~~~~~~~~~~~~~~~~~~~~~~~~~~~~~~~~~~~~~~~~~~~~~~~~~~~~~~~~~~~~~~~~~~~~~~~~~~~~~~~~~~~~~~~~~~~~~~~~~~~~~~~~~~~~~~~~~~~~~~~~~~~~~~~~~~~~~~~~~~~~~~~~~~~~~~~~~~~~~~~~~~~~~~~~~~~~~~~~~~~~~~~~~~~~~~~~~~~~~~~~~~~~~~~~~~~~~~~~~~~~~~~~~~~~~~~~~~~~~~~~~~~~~~~~~~~~~~~~~~~~~~~~~~~~~~~~~~~
@m54146_190729_151026/43647690/ccs|MID=KMPRN649-19
GGTAGCGCATGACACGTGTGTGCAGTCGAACATGTAGCTGACTCAGGTCACGTTCAACCAATCATAAAGATATTGGAACTTTATATTTTATCTTTGGATCTTGAGCATGAATAGTAGGAACAGTAATAAGAATTTTAATTCTAGCTGAACTTGGTCGTCCAGGTACATTAATCGGAAATGACCAAATTTATAATTGCAGCAATGAATATTTTCAACAAATCATTAAAATATTGGAACTTTATATTTTATCTTTGGATCTTGAGCATGAATGGGAACATTAATATGAATTTTAATTCGAGCTGAACTTGGTAATCCCAGGTACATTAATCGGAAATGACCAAATTTGTAATGTAATTGTTACAGCACACACTTTTATTATAATTTTTTTATAGTTGTACCTATTATAATAGGAGCATTTGGTAACTGGTTAATTCCCTTAATATAAGATGCAACTGATATAGCGCTCCCTTGTATAAATAATATAAGATTTTGATTATTGACTCCATCATTAAATTTATTATTAATAAGTGGTTTTACAGAAAATGGGGCTAGTATAGGATGAACAGTGTATCCATCATTATCTGCAAGGATTGTCAATAAATGATCTGCAGTTGACTTAGCAATTTTCATTACATTTAGCGGGAATCTCATCAATTCTAGGAGCAATTAATTTTATTACGACTATATTAAATATAAAAACTAAAAGAATAAATTATGCACAAATACCATTATTTGTATTAGGTGTAATAACAATTCTATTATTATTTTCTTTACCAGTTTTAGCAGGAGCTATTACTATACTACTTACTGAACGAAACTTAAATACTTCATTTTTTTATCCTGCTGGAGGAAGAGATCCAATTTTATACCAAAACTTATTTTGATTTTTTGGTCACCCTGAAGTTTACTACGATGTGATGCTTGCACAAGTGATCCAACAGAGTGTGCAGATACTACC
+
~~~~~~~~~~~~~~~~~~~~~~~~~~~~~~~~~~~~~~~~~~~~~~~~~~~~\~~~~~~~~~~~~~~~~~~~~~~~~~~~~~~~~B~~~~~~~~~~~~~~~~~~~~~~~~~~~~~~~~~~~~~~~~~~~~~~l~~~~~~~~~~~~~~~~~~~~~~~~~w~~~~~~~~~~~~~~~~~~~~~~~~~~~~~~~~~~~~~~~~~~~~~~~~~e~~~~~~~k~~~~~~~v~~~~~~~~~~~~y~~~~~d~~~~~~~~~~~~~~~~~~~~~~~~~~~~~~~~~~~~~~~~~~~F~~~~~~~~~~~~~~~~~~~~~~p~~P~~~~~~~~~~~~~~~~~~~~~~~~~~~~u~~~~~~~~~~~~~~~~~~~~~~~~~~~U~~~~~~~~~~)~~~~~~~~~~~~~~~~~~~~~~~~~~~~~~~~~~~~~~~}~~~~~~~~~~~k~~~~~~~~~~~~~~~~o~~~~~~~~~~~~~~~~~~~~~~~s~~~~~~~~~~~~X~~~~~~~~~~~~~~~~~~~~~~i~~g~~~~~~~~~~~~~~~~~U~~~~~~~t~~~~N~~~~~~~~~~~~~f~~~~~~~~~~~~~~~~~~~~~~~~~~~~~~~~~~~~~~~u~~~~~~~~~~~~~~~~~t~~~~~~t~~~~~~~~~~w~~~~~~~~~~~~~~~~~~~~~~~~~~~~~~~~~~~s~~~~~~~~~~~~~~~~~~~~~~~V~~~~~~0~~~~~~~i~~~~~~~~~~~~~~~~~~~~~c~~~~~~~~~~~~~~~~~~~~~~~~~~~~~~~~x~~~~{~~~M~~~s~~~~~~~~~~~~~~~~~~~~~~~~~~~~~~~~~~~~c~~~~~~~~~~~~~~~2~~~~~~~~~~~~~~~~~~~{~~~~~~~~~~j~~~~~~~~Y~~~~~~~q~~~~~X~~~~~~~~~~~~~~~~~~s~~~~~~~~~~~~~~~~~~~~~~~~~~~~~~~~~~~~~~~~~~~~~~~~~~~~~~
@m54146_190729_151026/63767017/ccs|MID=KMPRW077-19
GGTAGCGCGACGAGCGTAGACTGGATCACTTGTGCAAGCATCACATCGTAGTAAACTTCTGGATGTCCAAAAAATCAAAATAAATGTTGGTATAAAATTGGGTCTCCTCCACCGGCTGGATCAAAAAAGGAGGTGTTTAAATTTCGATCTGTTAATAGTATAGTAATAGTACCTGCTAAAACTGGAAGAGATAAAAGTAAAAGAACAGTTGTAATAACAATTGATCAGACAAAAAGAGGTATTCGGTCTAATGTAATTCCTTTTGATCGTATATTAATTACTGTTGTAATAAAATTTACTGATCCTAAAATAGAAGATACTCCTGCTAAATGTAAAGAAAAAATAGCTAGATCAACAGATGCTCCTCTATGAGCAATATTTGAAGAAAGAGGAGGATAAACAGTTCAACCTGTTCCTGCCCCATTTTCTACAATAGAACTAGAAAGAAGAAGAGTTAAAGAAGGAGGTAATAATCAAAATCTTATATTGTTTATTCGAGGAAAAGCTATATCAGGAGCTCCTAACATTAAAGGGACTAATCAATTTCCAAATCCTCCAATTAAAATAGGTATACTATAAAAAAAATTATAATAAAAGCATGAGCTGTTACAATTACATTATAAATTTGGTCATCCCAATTAAAGTTCCTGGATGACCTAATTCTGCTCGAATTAGTATTCTTAAAGAAGTTCCTACTATTCCTGATCATGCTCCAAAAATAAAATATAATGTACCAATATCTTTATGATTTGTTGACCGTGACCTGAGTCAGCTACATGTTCGACTGCGCGCGCGCTAGACACGCTACCGGTAGTATCTCTCGAGTCGCGGCAGTCGAACATGTAGCTGACTCAGGTCACGTTCAACCAATCATAAAGAGTTCCAATATCTTTATGATTTGTTGACTGTGACCTGAGTCAGCTACATGTTCGACTGCCGCGACTCGAGAGATACTACC
+
m~~~~~~~~~~~~~~~~~~~~~~~~~~~~~~~~~~~~~~~~~~~~~~~~~~~}~~~~~~~~~~~~~z~o~~~~~~~k~~~~~~~~~~~r~~~~+~q~~~K~~~~~~~~~~~~~~~~q~~~~~:~~~~~~~xj~~~~~~~~~~~~~~~~~~~~~~~~T~~~~~~~zw~~~~~~~~~~~[~~~~~~~~~~~~~~g~~~~~O~~~~h~J~~~~~~~~~(~~~~~~~~~~|~V~h~~~~~~~~~~~~~q~~~~~~~~~~~~~~~az~~~~~~~~~~~~~~~~~R~~~~~\~~~~^~~~~~~~~~~~~~~~~~~~~~~~~~~~~~~y~~~~~B~~~~~_~<~66~~~~~~~~~~~~~~~~~~~D~~~~~~~~~~~~~}~~~~~~~~~z~~S~~~~~~~r~~~~~~~~~~~~T~~~~~~~z~T~Y~~~~k~~~~~~~~~~~~~~~~~~~~~~z~~z~~~~~~~~~~~~W~~h~~~~`~ic~~~~~~~~~~~~~~~p~~~~~~~~~~H~~kK~~~~~~~~r~~~~~~~~~~~~~~~~~~~~=~~~~~~~~~~~~~~~~~~~~~~~~~~~~~~~~~~~~~C~~~~<~~~~~~~~~~~`w~_~~~~~~~~~~~~~~~~~~~~~~~~~~~~~~~~~~~~~~~~%~~~~~~~~~~~~~~t~~~~~~~~~z~~~~n~~~~~~~~~~~~c~~~~~~~L~~~~~~~~~~~~~~~~~l~~~~>~~~~~~g~~~~~V~~~~~~~~~~~~~~~~~~~~~~~~~~~~~~~~~~~~~~~~~~~~~~~~~~~~~~~~~~~~~~~~~~~~~~~~~~~~~~~~~~~~~v~~~~~~~~~~~~~~~~~~~~~~~~~~~~~~{~~~~~~~~~~~~~~~~~~~~~~~~~~M~~~~~~~~~i~~~~~~~~~~~~~~~e~~~~~~z~~~u~~~~~~~~~|~~~~~~~~~~~~~~~~~~~~~~~~~~~~~~~~~~~~~~~~~~~~~~
@m54146_190729_151026/21692556/ccs|MID=KMPRN625-19
GGTAGCTATACGTATATCTATGCAGTCGAACATGTAGCTGACTCAGGTCACGGTTCAACAATCATAAAGATATTGGAACTTTATATTTTATCTTTGGATCCTGGAGCATGAATAGTAGGAACAGTAATAAGAATTTTAATTCTAGCTGAACTTGGTCGTCCAGGTACATTAATCGGAAATGACCAAATTTATAATTGCAGCAATGAATATTTTCAACAAATCATTAAAATATTGGAACTTTATATTTTATCTTTGGATCTTGAGCATGAATAGGAACATTAATATGAATTTTAATTCGAGCTGAACTTGGTAATCCAGGTACATTAATCGGAAATGACCAAATTTGTAATGTAATTGTTACAGCACACACTTTTATTATAATTTTTTTATAGTTGTACCTATTATAATAGGAGCATTTGGTAACTGGTTAATTCCCTTAATATAAGATGCAACTGATATAGCGCTCCCTTGTATAAATAATATAAGATTTTGATTATTGACTCTATCATTAAATTTATTATTAATAAGTGGTTTTACAGAAAATGGGGCTAGTATAGGATGAACAGTGTATCCATCATTATCTGCAAGGATTGCCAATAAATGATCTGCAGTTGACTTAGCAATTTTCATTACATTTAGCGGGAATCTCATCAATTCTAGGAGCAATTAATTTTATTACGACTATATTAAATATAAAAACTAAAAGAATAAATTATGCACAAATACCATTATTTGTATTAGGTGTAATAACAATTCTATTATTATTTTCTTTACCAGTTTTAGCAGGAGCTATTACTATACTACTTACTGACCGAAACTTAAATACTTCATTTTTTGATCCTGCTGGAGGGAGAGATCCAATTTTATACCAAAACTTATTTTGATTTTTTGGTCACCCTGAAGTTTACTACGATGTGATGCTTGCACAAGTGATCCAACAGAGTGTGCAGATACTACC
+
~~~~~~~~~~~~~~~~~~~~~~~~~~~~~~~~~~~~~~~~~~~~~~~~~~~c~*~~~~@7~~~~~~~~~~~~~~~~~~~~~~~~~~~~~~~~~~~~~~~j~~~~~~~~~~~~~~~~~~~~~~~~~~~~~~~~~~~~~~~~~~~~~~~~~~~~~~~~~h~~~~~~~~~~~~~~~~~~~~~~~~~~~~~~~~~~~~~~~~~~~~~~~~~~~~~~~~~~~~~~~~~~~~~~~~~~~~~~~~~~~~~~~~~~~~~~~~~~~~~~~~~~~~~~~~~~~~~~~~~~~~~~~~~~~~~~~~~~~~~~~~~~~~~~~~~~~~~~~~~~~~~~~~~~~~~~~~~~~~~~~~~~~~~~~~~~~~~~~~~~~~~~~~~~~~~~~~~~~~~~~B~~~~~~~~~~~~~~~~~~~~~~~~~~~~~~~~~~~~~~~~~~~~~~~~~~~~~~~~~~~~~~~~~~~~~~~~~~~~~~~~~~~~~~~~~~~~~~~~~~~~~~~~~~~~~~~~~~~~~~~~2~~~~~~~~~~~~~~~~~~~~~~~~~~~~~~~~~~~~~~~~~~~~~~~~~~~~~~~~~~~~~~~~~~~~~~~~~~~~~~~~~~~~~~~~~~~~~~~~~~~~~~~~~~~~~~~~~~~~~~~~~~~~~~~~~~~~~~~~~~~~~~~~~~~~~~~~~~~~~~~~~~~~~~~~~~~~~~~~~~~~~~~~~~~~~~~m~~~~~~~~~~~~~~~~~~~~~~~~~~~~~~~~~~~~~~~~~~~~~~~~~~~~~~~~~~~~~~~~~~~~~~~~~~~~~~~~~~~~~~~~~~~~~~~~~~~~~~~~~~~~~~~~~~~~~~~~~~~~~~~~~~~~~~~~~~~~~~~~~~~~~~~~~~~~~~~~~~~~~~~~~~~~~~~~~~~~~~~~~~~~~~~~~~~~~~~~~~~~~~~~~~~~~~~~~~~~~~~~~~~~~~~~~~~~~~~~~~~~~~~~~~~~~~~~~~~~~~~
@m54146_190729_151026/26607739/ccs
GGTAGGAGCGCAGATGCTGTCTGGATCACTTGTGCAAGCATCACATCGTAGTAAACTTCATGGGTGATCCAAAAAATCAAAATAAATGTTGATATAAAATTGGGTCTCCCCCTCCTGAAGGATCAAAAAATCTAGGTATTTAAATTACGATCACTCAATAATATAGTAATTGCACCAGCTAAAACAGGTAATGATAATAAAAGCAAAATAGTAGTAATAAAAACAGATCAAACAAATAAAGAGAATTTATCTATAAAATTAGATTTTATTCAAGTATTTAAAATAGTTACAATAAAATTAATAGAACCTATAATTGAAGAAACTCCAGCTATATGTAAAGAAAAAATAGATAAATCAACTGAAATCCCTCTATGACCTAATAATAAAGATAATGGAGGATATACTGTTCATCCTGTACCTACACCTATATTAATAAATCCACCTAAAGATAATAATATTAAAGAAGGAAATAATAATCATAATCTTATATTATTTATACGAGGAAAAATTATATCTGGTAAACCTAATATTAATGGAATTAATCAATTTCCAAATCCTCCAATTATAATAGGTATAACTATAAAAAAAATTATAATAAAAGCATGTATAGTAACAATACTATTATACAACTGATCATTTAAAAATAATCTACCAACTACTCTTAATTCCATACGAATTAATAATCTTAAGGATAAACCTATTATACCTGATCACATACCAAAAATAAAATATAATATTCCAATATCTTTATGATTTGTTGACTGTGACCTGAGTCAGCTACATGTTCGACTGCTGCGTCTCACTCTCGCCTACATATGAGTGATCGTAATTTAAATACTAGATTTTTGATCCTTCAGGGGGGAGACCAATTTATATCAATTTATTTGATTTTTGGTCATCTGAAGTTTACTACGATGTGATGCTTGACAAGTGATCCAGCGCAGTGTCACATCACTAC
+
~~~~~~~~~~~~~~~~~~~~~~~~~~~~~~~~~~~~~~~~~~~~~~~~~~~~~~~~~~~~X~~~~~e~~~~~~~~~~~~~~~~~~~~~~~~~~~~~~~~~~~~~~~~~~~~~~~~~~~~~~~~~~~~~~~~~~~}~~~~~~~~~~~~~~~~~~~~~~~~~~~~~~~~~~~~~~~~~~~~~~~~~~~~~~~~~~~~~~~~~~~~~~~~~~~~~~~~~~~~~~~~~~~~~~~~~~~~~~~~~~~~~~~~~~~~~~~~~~~~~~~~~~~~~~~~~~~~~~~~~~~~~~~~~~~~~~~~~~~~~~~~~~~~~~~~~~~~~~~~~~~~~~~~~~~~~~~~~~~~~~~~~~~~~~~~~~~~~~~~~~~~~~~~~~~~~~~~~~~~~~~~~~~~~~~~~~~~~~~~~~~~~~~~~~~~~~~~~~~~~~~~~~~~~~~~~~~~~~~~~~~~~~~~~~~~~~~~~~~~~~~~~~~~~~~~~~~~~~~~~~~~~~~~~~~~~~~~~~~~~~~~~~~~~~~~~~~~~~~~~~~~~~~~~~~~~~~~~~~~~~~~~~~~~~~~~~~~~~~~~~~~~~~~~~~~~~~~~~~~~~~~~~~~~~~~~~~~~~~~~~~~~~~~~~~~~~~~~~~~~~~~~~~~~~~~~~~~~~~~~~~~~~~~~~~~~~~~~~~~~~~~~~~~~~~~~~~~~~~~~~~~~~~~~~~~~~~~~~~~~~~~~~~~~~~~~~~~~~~~~~~~~~~~~~~~~~~~~~~~~~~~~~~~~~~~~~~~~~~~~W~~~~~~~~~~~~~~~~~~~~~~~~~~~~~~~~~~~~~~~~~~~~~~~~~~~~8~~~~~~~~~~~~~~~~~~~~~~~~~~~~~~~~~~~~~~~~~~~~~~~~~~~~~~~~~~~~~~~~~~~~~~~~~~~~~~~~~~~~~~~~~~~~~~~~~~~~~~~~~~~~~~~~~~~~~~~~~~~~~~~~~~~~~~~~~~~~~~~~
@m54146_190729_151026/26411930/ccs|MID=KMPRN590-19
GGTAGTAGTACACTAGTCATATGGATCACTTGTGCAAGCATCACATCGTAGTAAACTTCAGGGTGACCAAAAAATCAAAATAAGTTTTGGTATAAAATTGGATCTCTTCCTCCAGCAGGATAAAAAAATGAAGTATTTAAGTTTCGTTCAGTAAGTAGTATAGTAATAGCTCCTGCTAAAACTGGTAAAGAAAATAATAATAGAATTGTTATTACACCTAATACAAATAATGGTATTTGTGCATAATTTATTCTTTTAGTTTTTATATTTAATATAGTCGTAATAAAATTAATTGCTCCTAGAATTGATGAGATTCCCGCTAAATGTAATGAAAATTGCTAAGTCAACTGCAGATCATTTATTGGCAATCCTTGCAGATAATGATGGATACACTGTTCATCCTATACTAGCCCCATTTTCTGTAAAACCACTTATTAATAATAAATTTAATGATGGAGTCAATAATCAAAATCTTATATTATTTATACAAGGGAGCGCTATATCAGTTGCATCTTATATTAAGGGAATTAACCAGTTACCAAATGCTCCTATTATAATAGGTACAACTATAAAAAAATTATAATAAAAGTGTGTGCTGTAACAATTACATTTACAAATTTGGTCATTTCCGATTAATGTACCTGGATTACCAAGTTCAGCTCGAATTAAAATTCATATTAATGTTCCTATTCATGCTCAAGATCCAAAGATAAAATATAAAGTTCCAATATTTTAATGATTTGTTGAAAATATTCATTGCTGCAATTATAAATTTGGTCATTTCCGATTAATGTACCTGGACGACCAAGTTCAGCTAGAATTAAAATTCTTATTACTGTTCCTACTATTCATGCTCAAGATCCAAAGATAAAATATAAAGTTCCAATATCTTTATGATTGGTTGACCGTGACCTGAGTCAGCTACATGTTCGACTGCACGCGAGAGTCGAGTGCTACC
+
~~~~~~~~~~~~~~~~~~~~~~~~~~~~~~~~~~~~~~~~~~~~~~~~~~~~~~~~~~~~~~~~~~~~~~~~~~~~~~~~~~~~~~~~~~~~~~~~~~~~~~~~~~~~~~~~~~~~~~~~~~~~~~~~~~~~~~~~~~~~~~~~~~~~~~~~~~~~~~~~~~~~~~~~~~~~~~~~~~~~~~~~~~~~~~~~~~~~~~~~~~~~~~~~~~~~~~~~~~~~~~~~~~~~~~~~~~~~~~~~~~~~~~~~~~~~~~~~~~~~~~~~~~~~~~~~~~~~~~~~~~~~~~~~~~~~~~~~~~~~~~~~~~~~~~~~~~~~~~~~~~~~~~~~~~~~~~~~~~~~~~~~~~~~~~~~~~~~~~~~~~~~~~~~~~~~~~~~~~~~~~~~~~~~~~~~~~~~~~~~~~~~~~~~~~~~~~~~~~~~~~~~~~~~~~~~~~~~~~~~~~~~~~~~~~~~~~~~~~~~~~~~~~~~~~~~~~~~~~~~~~~~~~~~~~~~~~~~~~~~~~~~~~~~~~~~~~~~~~~~~~~~~~~~~~~~~~~~~~~~~~~~~~~~~~~~~~~~~~~~~~~~~~~~~~~~~~~~~~~~~~~~~~~~~~~~~~~~~~~~~~~~~~~~~~~~~~~~~~~~~~~~~~~~~~~~~~~~~~~~~~~~~~~~~~~~~~~~~~~~~~~~~~~~~~~~~~~~~~~~~~~~~~~~~~~~~~~~~~~~~~~~~~~~~~~~~~~~~~~~~~~~~~~~~~~~~~~~~~~~~~~~~~~~~~~~~~~~~~~~~~~~~~~~~~~~~~~~~~~~~~~~~~~~~~~~~~~~~~~~~~~~~~~~~~~~~~~~~~~~~~~~~~~~~~~~~~~~~~~~~~~~~~~~~~~~~~~~~~~~~~~~~~~~~~~~~~~~~~~~~~~~~~~~~~~~~~~~~~~~~~~~~~~~~~~~~~~~~~~~~~~~~~~~~~~~~~~~~~~~~~~~~~~~~~~~~~~~~~
@m54146_190729_151026/19530160/ccs|MID=KMPRN571-19
GGTAGACACATCTCGTGAGAGGCAGTCGAACATGTAGCTGACTCAGGTCACGGTCAACCAATCATAAAGATATTGGAACTTTATATTTTATCTTTGGATCTTGAGCATGAATAGTAGGAACAGTAATAAGAATTTTAATTCTAGCTGAACTTGGTCGTCCAGGTACATTAATCGGAAATGACCAAATTTATAATTGCAGCAATGAATATTTTCAACAAATCATTAAAATATTGGAACTTTATATTTTATCTTTGGATCTTGAGCATGAATAGGAACATTAATATGAATTTTAATTCGAGCAGAACTTGGTAATCCAGGTACATTAATCGGAAATGACCAAATTTGTAATGTAATTGTTACAGCACACACTTTTATTATAATTTTTTTATAGTTGTACCTATTATAATAGGAGCATTTGGTAACTGCTTAATTCCCTTAATATAAGATGCAACTGATATAGCGCTCCCTTGTATAAATAATATAAGATTTTGATTATTGACTCCATCATTAAATTTATTATTAATAAGTGGTTTTACAGAAAATGGGGCTAGTATAGGATGAACAGTGTATCCATCATTATCTGCAAGGATTGCCAATAAATGATCTGCAGTTGACTTAGCAATTTTCATTACATTTAGCGGGAATCTCATCAATTCTAGGAGCAATTAATTTTATTACGACTATATTAAATATAAAAACTAAAAGAATAAATTATGCACAAATACCATTATTTGTATTAGGTGTAATAACAATTCTATTATTATTTTCTTTACCAGTTTTAGCAGGAGCTATTACTATACTACTTACTGAACGAAACTTAAATACTTCATTTTTTTATCCTGCTGGAGGAAGAGATCCAATTTTATACCAAAACTTATTTTGATTTTTTGGTCATCCAGAAGTTTACTACGATGTGATGCTTGCACAAGTGATCCAGCAGACTCTCACACGCCTACC
+
~~~~~~~~~~~~~~~~~~~~~~v~~~~~`~~~~~~~~~~~~~~~~l~~~~~~~~~~~{~~~~~~~f~~~~~~~~~~~~~g~~~~~d~~~~~~w~~~~~~~~~~~~~~~~~~~~~~~~~u~~~~~~~~~~~v~l~~~m~~~~~~~~~~~~~~~~~~~~~~~~~~~~~~~~~~~~~~x~~~~~h~p~~x~~~~~~~~~~z~~~~~~y~~~x~~~~v~~o~~~~~~~[~~~~~z~z~~~~m~~~~~f~~~~~~~~~i~~~~~~~~~~~~~~~~~~~s~~~~~~~~~~~~~h~~~m~i~~~~~~~~~~u~~~~~~~~~~~s~~~~~~~~~~~x~j~~~~~~~f~~~~~~~~~~~~q~~~~~~~~~~~~~~~~~a~~~~~~~~~~U~~~~~~~~~~~~~~~~~~~~~~~w~~~~~~~~~t~~~~~~~~~~~~~~~~~y~~n~|~~~~~~~~~~~m~~~~~~~~~~~~~~~~~~~~~~~s~~~~~~~~~~~~V~~~~~~~~~~~~~~~~~~~~}~i~~K~~~y~~~~~~~~~~~~~:~~~~~~~h~~~~d~~~~~~~~~~~~~~~~~~~~~~~~~~~~~~~~~~~~~~~~w~~~~~~~v~~~~o~~~~x~~~~~~~~~~~~~~~~~~~U~~~~~~~~~~~~~~~~g~~~~~~~~~~~~~~~~~~~~~W~~~m~~~h~~~~~~~~~~~~~~~~~l~~~~~6~~~~~~l~~~~~~~x~~~~~~~x~~u~~~~~~~~~~]~~~~~~~~c~T~~~~~~~~~~~~~~~~~~~~~Q~~~~w~~~}~~~_~~~~~~~~~~~~~~~~~~~~~~~~~~~~~~~~u~~~k~~~~~y~~~~t~~~~G~~~~~~~~~~~~~~~~~~~~~~~~~~~~~~O~~~~~~~~[~~~~~~~P~~~~~W~~~~~~~~~~~~~~~~~~l~~~~~~~~~~~~~~~~~~~~~~~~~~~~~~~~~~~~~~~~~~~~~~~~~~~~~~
@m54146_190729_151026/37093981/ccs|MID=KMPRN590-19
GGTAGCACTCGACTCTCGCGTGCAGTCGAACATGTAGCTGACTCAGGTCACGGTCAACCAATCATAAAGATATTGGAACTTTATATTTTATCTTTGGATCTTGAGCATGAATAGTAGGAACAGTAATAAGAATTTTAATTCTAGCTGAACTTGGTCGTCCAGGTACATTAATCGGAAATGACCAAATTTATAATTGCAGCAATGAATATTTTCAACAAATCATTAAAATATTGGAACTTTATATTTTATCTTTGGATCTTGAGCATGAATAGGAACATTAATATGAATTTTAATTCGAGCTGAACTTGGTAATCCAGGTACATTAATCGGAAATGACCAAATTTGTAATGTAATTGTTACAGCACACACTTTTATTATAATTTTTTTATAGTTGTACCTATTATAATAGGAGCATTTGGTAACTGGTTAATTCCCTTAATATAAGATGCAACTGATATAGCGCTCCCTTGTATAAATAATATAAGATTTTGATTATTGACTCCATCATTAAATTTATTACTAATAAGTGGTTTTACAGAAAATGGGGCTAGTATAGGATGAACAGTGTATCCATCATTATCTGCAAGGATTGCCAATAAATGATCTGCAGTTGACTTAGCAATTTTCATTACATTTAGCGGGAATCTCATCAATTCTAGGAGCAATTAATTTTATTACGACTATATTAAATATAAAAACTAAAAGAATAAATTATGCACAAATACCATTATTTGTATTAGGTGTAATAACAATTCTATTATTATTTTCTTTACCAGTTTTAGCAGGAGCTATTACTATACTACTTACTGAACGAAACTTAAATACTTCATTTTTTTATCCTGCTGGAGGAAGAGATCCAATTTTATACCAAAACTTATTTTGATTTTTTGGTCACCCTGAAGTTTACTACGATGTGATGCTTGCACAAGTGATCCATATGACTAGTGTACTACTACC
+
~~~~~~~~~~~~~~~~~~~~~~~~~~~~~~~~~~~~~~~~~~~~~~~~~~~~~~~~~~~~~~~~~~~~~~~~~~~~~~~~~~~~~~~~~~~~~~~~~~~~~~~~~~~~~~~~~~~~~~~~~~~~~~~~~~~~~~~~~~~~~~~~~~~~~~~~~~~~~~~~~~~~~~~~~~~~~~~~~~~~~~~~~~~~~~~~~~~~~~~~~~~~~~~~~~~~~~~~~~~~~~~~~~~~~~~~~~~~~~~~~~~~~~~~~~~~~~~~~~~~~~~~~~~~~~~~~~~~~~~~~~~~~~~~~~~~~~~~~~~~~~~~~~~~~~~~~~~~~~~~~~~~~~~~~~~~~~~~~~~~~~~~~~~~~~~~~~~~~~~~~~~~~~~~~~~~~~~~~~~~~~~~~~~~~~~~~~~~~~~~~~~~~~~~~~~~~~~~~~~~~~~~~~~~~~~~~~~~~~~~~~~~~~~~~~~~~~~~~~~~~~~~~~~~~~~~~~~~~~~~~~~~~~~~~~~~~~~~~~~~~~~~~~~~~~~~~~~~~~~~~~~~~~~~~~~~~~~~~~~~~~~~~~~~~~~~~~~~~~~~~~~~~~~~~~~~~~~~~~~~~~~~~~~~~~~~~~~~~~~~~~~~~~~~~~~~~~~~~~~~~~~~~~~~~~~~~~~~~~~~~~~~~~~~~~~~~~~~~~~~~~~~~~~~~~~~~~~~~~~~~~~~~~~~~~~~~~~~~~~~~~~~~~~~~~~~~~~~~~~~~~~~~~~~~~~~~~~~~~~~~~~~~~~~~~~~~~~~~~~~~~~~~~~~~~~~~~~~~~~~~~~~~~~~~~~~~~~~~~~~~~~~~~~~~~~~~~~~~~~~~~~~~~~~~}~~~~~~~~~~~~~~~~~~~~~~~~~~~~~~~~~~~~~~~~~~~~~~~~~~~~~?~~~~~~~~~~~~~~~~~~~~~~~~~~~~~~~~~~~~~~~~~~~~~~~~~~~~~~~~~~~~~~~~~~~~~~~~~
@m54146_190729_151026/44827135/ccs|MID=KMPRN590-19
GGTAGCACTCGACTCTCGCGTGCAGTCGAACATGTAGCTGACTCAGGTCACGGTCAACCAATCATAAAGATATTGGAACTTTATATTTTATCTTTGGATCTTGAGCATGAATAGTAGGAACAGTAATAAGAATTTTAATTCTAGCTGGACTTGGTCATCCAGGTACATTAATCGGAAATGACCAAATTTATAATTGCAGCAATGAATATTTTCAACAAATCATTAAAATATTGGAACTTTATATTTTATCTTTGGATCTTGAGCATGAATAGGAACATTAATATGAATTTTAATTCGAGCTGAACTTGGTAATCCAGGTACATTAATCGGAGATGACCAAATTTGTAATGTAATTGTTACAGCACACACTTTTATTATAATTTTTTTATAGTTGTACCTATTATAATAGGAGCATTTGGTAACTGGTTAATTCCCTTAATATAAGATGCAACTGATATAGCGCCCCCTTGTATAAATAATATAAGATTTTGATTATTGACTCCATCATTAAATTTATTATTAATAAGTGGTTTTACAGAAAATGGGGCTAGTATAGGATGAACAGTGTATCCATCATTATCTGCAAGGATTGCCAATAAATGATCTGCAGTTGACTTAGCAATTTTCATTACATTTAGCGGGAATCTCATCAATTCTAGGAGCAATTAATTTTATTACGACTATATTAAATATAAAAACTAAAAGAATAAATTATGCACAAATACCATTATTTGTATTAGCCGTAATAACAATTCTATTATTATTTTCTTTACCAGTTTTAGCAGGAGCTATTACTATACTACTTACTGACCGAAACTTAAATACTTCATTTTTTGATCCTGCTGGAGGAAGAGATCCAACTTTATACCAAAACTTATTTTGATTTTTTGGACATCCAGAAGTTTACTACGATGTGATGCTTGCACAAGTGATCCATATGACTAGTGTACTACTACC
+
~~~~~~~~~~~~~~~~~~~~~~~~~~~~~~~~~~~~~~~~~~~~~~~~~~~~~~~~~~~~~~~~~~~~~~~~~~~~~~~~~~~~~~~~~~~~~~~~~~~~~~~~~~~~~~~~~~~~~~~~~~~~~~~~~~~~~~~~~~~~~~~~~~~~~~~~~~~~~~~~~~~~~~~~~~~~~~~~~~~~~~~~~~~~~~~~~~~~~~~~~~~~~~~~~~~~~~~~~~~~~~~~~~~~~~~~~~~~~~~~~~~~~~~~~~~~~~~~~~~~~~~~~~~~~~~~~~~~~~~~~~~~~~~~~~~~~~~~~~~~~~~~~~~~~~~~~~~~~~~~~~~~~~~~~~~~~~~~~~t~~~~~~~~~~~~~~~~~~~~~~~~~~~~~~~~~~~~~~~~~\~~~~~~~~~~~~~~~~~~~~~~~~~~~~~~~~~~~~~~~~~~~~~~~~~~~~~~~~~~~~~~~~~~~~~~~~~~~~~~~~~~~~~~~~~~~~~~~~~~~~~~~~~~~~~~~~~~~~~~~~~~~~~~~~~~~~~~~~~~~~~~~~~~~~~~~~~~~~~~~~~~~~~~~~~~~~~~~~~~~~~~~~~~~~~~~~~~~~~~~~~~~~~~~~~~~~~~~~~~~~~~~~~~~~~~~~~~~~~~~~~~~~~~~~~~~~~~~~~~~~~~~~~~~~~~~~~~~~~~~~~~~~~~~~~~~~~~~~~~~~~~~~~~~~~~~~~~~~~~~~~~~~~~~~~~~~~~~~~~~~~~~~~~~~~~~~~~~~~~~~~~~~~~~~~~~~~~~~~~~~~~~~~~~~~~~~~~~~~~~~~~~~~~~~~~~~~~~~~~~~~~~~~~~~~~~~~~~~~~~~~~~~~~~~g~~~~~~~~~~~~~~~~~~~~~~~~~~~~~~~~~~~~~~~~~~~~~~~~~~~~~~~~~~~~~~~~~~~~~~~~~~~~~~~~~~~~~~~~~~~~~~~~~~~~~~~~~~~~~~~~~~~~~~~~~~~~~~~
@m54146_190729_151026/13501132/ccs|MID=KMPRN590-19
GGTAGCACTCGACTCTCGCGTGCAGTCGAACATGTAGCTGACTCAGGTCACGGTCAACCAATCATAAAGATATTGGAACTTTATATTTTATCTTTGGATCTTGAGCATGAATAGTAGGAACAGTAATAAGAATTTTAATTCTAGCTGAACTTGGTCATCCAGGTACATTAATCGGAAATGACCAAATTTATAATTGCAGCAATGAATATTTTCAACAAATCATTAAAATATTGGAACTTTATATTTTATCTCTGGATCTTGAGCATGAATAGGAACATTAATATGAATTTTAATTCGAGCTGAACTTGGTAATCCAGGTACATTAATCGGAAATGACCAAATTTGTAATGTAATTGTTACAGCACACACTTTTATTATAATTTTTTTATAGTTGTACCTATTATAATAGGAGCATTTGGTAACTGGTTAATTCCCTTAATATAAGATGCAACTGATATAGCGCTCCTTTGTATAAATAATATAAGATTTTGATTATTGAGTCCATCATTAAATTTATTATTAATAAGTGGTTTTACAGAAAATGGGGCTAGTATAGGATGAACAGTGTATCCATCATTATCTGCAAGGATTGCCAATAAATGATCTGCAGTTGACTTAGCAATTTTCATTACATTTAGCGGGAATCTCATCAACTCTAGGAGCAATTAATTTTATTACGACTATATTAAATATAAAAACTGAAAGAATAAATTATGCACAAATACCATTATTTGTATTAGGTGTAGTAACAATTCTATTATTATTTTCTTTACCAGTTTTAGCAGGAGCTATTACTATACTACTTACTGACCGAAACTTAAATACTTCATTTTTTGATCCTGCTGGAGGAAGAGATCCAATTTTATACCAAAACTTATTTTGATTTTTTGGACACCCTGAAGTTTACTACGATGTGATGCTTGCACAAGTGATCCATATGACTAGTGTACTACTACC
+
~~~~~~~~~~~~~~~~~~~~~~~~~~~~~~~~~~~~~~~~~~~~~~~~~~~~~~~~~~~~~~~~~~~~~~~~~~~~~~~~~~~~~~~~~~~~~~~~~~~~~~~~~~~~~~~~~~~~~~~~~~~~~~~~~~~~~~~~~~~~~~~~~~~~~~~~~~~~~~~~~~~~~~~~~~~~~~~~~~~~~~~~~~~~~~~~~~~~~~~~~~~~~~~~~~~~~~~~~~~~~~~~~~~~~~~~~~~~~~~~~~~~~~~~~~~~~~~~~~~~~~~~~~~~~~~~~~~~~~~~~~~~~~~~~~~~~~~~~~~~~~~~~~~~~~~~~~~~~~~~~~~~~~~~~~~~~~~~~~~~~~~~~~~~~~~~~~~~~~~~~~~~~~~~~~~~~~~~~~~~~~~~~~~~~~~~~~~~~~~~~~~~~~~~~~~~~~~~~~~~~~~~~~~~~~~~~~~~~~~~~~~~~~~~~~~~~~~~~~~~~~~~~~~~~~~~~~~~~~~~~~~~~~~~~~~~~~~~~~~~~~~~~~~~~~~~~~~~~~~~~~~~~~~~~~~~~~~~~~~~~~~~~~~~~~~~~~~~~~~~~~~~~~~~~~~~~~~~~~~~~~~~~~~~~~~~~~~~~~~~~~~~~~~~~~~~~~~~~~~~~~~~~~~~~~~~~~~~~~~~~~~~~~~~~~~~~~C~~~~~~~~~~~~~~~~~~~~~~~~~~~~~~~~~~~~~~~~~~~~~5_~~~~~~~~~~~~~~~~~~~~~~~~~~~~~~~~~~~~~~~~~~~~~~~~~~~~~~~~~~~~~~~~~~~~~~~~~~~~~~~~~~~~~~~~~~~~~~~~~~~~~~~~~~~~~~~~~~~~~~~~~~~~~~~~~~~~~~~~~~~~~~~~~~~~~~~~~~~~~~~~~~~~~~~~~~~~~~~~~~~~~~~~~~~~~~~~~~~EW~~~~~~~~~~~~~~~~~~~~~~~~~~~~~~~~~~~~~~~~~~~~~~~~~~~~~~~~~~
@m54146_190729_151026/70910802/ccs|MID=KMPRN552-19
GGTAGCATAGAGAGATAGTATGCAGTCGAACATGTAGCTGACTCAGGTCACAGTCAACAAATCATAAAGATATTGGAACTTTATATTTTATCTTTGGATCTTGAGCATGAATAGTAGGAACAGTAATAAGAATTTTAATTCTAGCTGAACTTGGTCATCCAGGTACATTAATCGGAAATGACCAAATTTATAATTGCAGCAATGAATATTTTCAACAAATCATTAAAATATTGGAACTTTATATTTTATCTTTGGATCTTGAGCATGAATAGGAACATTAATATGAATTTTAATTCGAGCTGAACTTGGTAATCCAGGTACATTAATCGGAAATGACCAAATTTGTAATGTAATTGTTACAGCACACACTTTTATTATAATTTTTTTATAGTTGTACCTATTATAATAGGAGCATTTGGTAACTGGTTAATTCCCTTAATATAAGATGCAACTGATATAGCGCTCCTTTGTATAAATAATATAAGATTTTGATTATTGAGTCCATCATTAAATTTATTATTAATAAGTGGTTTTACAGAAAATGGGGCTAGTATAGGATGAACAGTGTATCCATCATTATCTGCAAGGATTGCCAATAAATGATCTGCAGTTGACTTAGCAATTTTCATTACATTTAGCGGGAATCTCATCAATTCTAGGAGCAATTAATTTTATTACGACTATATTAAATATAAAAACTAAAAGAATAAATTATGCACAAATACCATTATTTGTATTAGGTGTAATAACAATTCTATTATTATTTTCTTTACCAGTTTTAGCAGGAGCTATTACTATACTACTTACTGACCGAAACTTAAATACTTCATTTTTTGATCCTGCTGGAGGAAGAGATCCAATTTTATACCAAAACTTATTTTGATTTTTTGGTCACCCAGAAGTTTACTACGATGTGATGCTTGCACAAGTGATCCACGCGTATGTATGTCGCCTACC
+
~~~~~~~~~~~~~~~~~~~~~~~~~~~~~~~~~~~~~~~~~~~~~~~~~~~~~~~~~~~~~~~~~~~~~~~~~~~~~~~~~~~~~~~~~~~~~~~~~~~~~~~~~~~~~~~~~~~~~~~~~~~~~~~~~~~~~~~~~~~~~~~~~~~~~~~~~~~~~~~~~~~~~~~~~~~~~~~~~~~~~~~~~~~~~~~~~~~~~~~~~~~~~~~~~~~~~~~~~~~~~~~~~~~~~~~~~~~~~~~~~~~~~~~~~~~~~~~~~~~~~~~~~~~~~~~~~~~~~~~~~~~~~~~~~~~~~~~~~~~~~~~~~~~~~~~~~~~~~~~~~~~~~~~~~~~~~~~~~~~~~~~~~~~~~~~~~~~~~~~~~~~~~~~~~~~~~~~~~~~~~~~~~~~~~~~~~~~~~~~~~~~~~~~~~~~~~~~~~~~~~~~~~~~~~~~~~~~~~~~~~~~~~~~~~~~~~~~~~~~~~~~~~~~~~~~~~~~~~~~~~~~~~~~~~~~~~~~~~~~~~~~~~~~~~~~~~~~~~~~~~~~~~~~~~~~~~~~~~~~~~~~~~~~~~~~~~~~~~~~~~~~~~~~~~~~~~~~~~~~~~~~~~~~~~~~~~~~~~~~~~~~~~~~~~~~~~~~~~~~~~~~~~~~~~~~~~~~~~~~~~~~~~~~~~~~~~~~~~~~~~~~~~~~~~~~~~~~~~~~~~~~~~~~~~~~~~~~~~~~~~~~~~~~~~~~~~~~~~~~~~~~~~~~~~~~~~~~~~~~~~~~~~~~~~~~~~~~~~~~~~~~~~~~~~~~~~~~~~~~~~~~~~~~~~~~~~~~~~~~~~~~~~~~~~~~~~~~~~~~~~~~~~~~~~~~~~~~~~~~~~~~~~~~~~~~~~~~~~~~~~~~~~~~~~~~~~~~~~~~~~~~~~~~~~~~~~~~~~~~~~~~~~~~~~~~~~~~~~~~~~~~~~~~~~~~~~~~~~~~~~~~~~~~~~~~~~~~~~
@m54146_190729_151026/45613342/ccs|MID=KMPRN489-19
GGTAGCATATATATCAGCTGTGCAGTCGAACATGTAGCTGACTCAGGTCACGTTCAACCAATCATAAAGATATTGGAACTTTATATTTTATCTTTGGATCTTGAGCATGAATAGTAGGAACAGTAATAAGAATTTTAATTCTAGCTGAACTTGGTCATCCAGGTACATTAATCGGAAATGACCAAATTTATAATTGCAGCAATGAATATTTTCAACAAATCATTATAATATTGGAACTTTATATTTTATCTTTGGATCTTGAGCATGAATAGGAACATTAATATGAATTTTAATTCGAGCTGAACTTGGTAATCCAGGTACATTAATCGGAAATGACCAAATTTGTAAGTAATTGTTACAGCACACACTTTTATTATAATTTTTTTTATAGTTGTACCTATTATAATAGGAGCATTTGGTAACTGGTTAATTCCCTTAATATAAGATGCAACTGATATAGCGCTCCTTGTATAAATAATATAAGATTTTGATTATTGAGCTCCATCATTAAATTTATTATTAATAAGTGGTTTTACAGAAAATGGGGCTAGTATAGGATGAACAGTGTATCCATCATTATCTGCAAGGATTGCCAATAAATGATCTGCAGTTGACTTAGCAATTTTCATTACATTTAGCGGGAATCTCATCAATTCTAGGAGCAATTAATTTTATTACGACTATATTAAATATAAAAACTAAAAGAATAAATTATGCACAAATACCATTATTTGTATTAGCCGTAATAACAATTCTATTATTATTTTCTTTACCAGTTTTAGCAGGAGCTATTACTATACTACTTACTGACCGAAACTTGAATACTTCATTTTTTGATCCTGCTGGAGGAAGAGATCCAATTTTATACCAAAACTTATTTTGATTTTTTGGACACCCAGAAGTTTACTACGATGTGATGCTTGCACAAGTGATCCACACATACTACTACTGACTACC
+
^~wnxyR~pe~~p~~~~~~~|~~~~~~~Z~~v~~~~f~~~~~~~~y~~~~~~~~~u~~~o~q~~~}~~~~~|~~~~}~~q~~~~~X~~~~~~k~~~~~~~~~~~~~~~~z~[~~~~X~1`t~~Y~~~V~~~~k~~~~~u~~~~~~~~~~~l~~~~~~yf~w~~~o~~~~`~u~z~8~~~j~t~k~~j~~~~~~~~{~~~~r~|s~~~~V~~~~v~~J~~~~~~~~~~~~~~~{~^~~M~~~~~U~~~~~~i~~h~~~~n~~~~~~~~s~~~u~~~~~~~~~~~~~z~c~~~o~~~~~~~~~~y~~~~}~~~~~~~~~~~~~~~~~~~~z~r~~~{zw~?~~h~~~~~~{~~~z~~F~~~~~~~~~~|~_~~~~~~~~~~,~~~~~~~~~~~c~~u~x~X~]~}_IT~~e~~m~~h~~}~~z~~~d~x~~~~~u~~~~w~~~~~~~~~~~S~e2/~~~~~~~~~~$~'~~~~~\~~~}~{~~d~~sl~~~~~~~~~~~~GSrk~~~k~z~d~~r~~~~~~p~~~~h~~~~~S~~~~~~~H~~~~Z~~~~~s~~~L~|~~~}}~~~~~PQ~~~~~~~~~~~~~~~~|~~~~~~~~~~~~W~~ny~~~~~~~~i~~~~w~~~~l~A~~~~~~~~~~e~~~~~T~~~~~u~~~s~~~p~~~~~~~~~}~m~X~\~~~~~~~~~~~~~~~r~a~~~~~M~~~~~~O~~~~~~~Z~~~~~~~~~~|~~~~~~~~~~R~~~~~~~~~~~~~~~~x~~~~{~z~~~~~{~~<~~~~T~~~~~~~<~~~~~~~~~~~~~v~~~~~~~~~~~~~~~~~~~{~~\~~~~~~~~~~~f~~~A~~~~~~~~~~~~~~~~~}~n~~~~~~~~}~Q~~~~~~HhN~~~~t~~M~~~~~:~~~~cP~|~~:~hv~~~~J~~~~~uV~y~~~~~~~~~~~~x~~~~~~~~_~~m~~~~~~~~~~~~~~~~~~~~
@m54146_190729_151026/22610433/ccs|MID=KMPRO341-19
GGTAGCATGTAGAGCAGAGAGGCAGTCGAACATGTAGCTGACTCAGGTCACGGTCAACAAATCATAAAGATATTGGAACTTTATATTTTATCTTTGGATCTTGAGCATGAATAGTAGGAACAGTAATAAGAATTTTAATTCTAGCTGAACTTGGTCATCCAGGTACATTAATCGGAAATGACCAAATTTATAATTGCAGCAATGAATATTTTCAACAAATCATTAAAATATTGGAACTTTATATTTTATCTTTGGATCTTGAGCATGAATAGGAACATTAATATGAATTTTAATTCGAGCTGAACTTGGTAATCCAGGTACATTAATCGGAAATGACCAAATTTGTAATGTAATTGTTACAGCACACACTTTTATTATAATTTTTTTATAGTTGTACCTATTATAATAGGAGCATTTGGTAACTGGTTAATTCCCTTAATATAAGATGCAACTGATATAGCGCTCCCTTGTATAAATAATATAAGATTTTGATTATTGACTCTATCATTAAATTTATTATTAATAAGTGGTTTTACAGAAAATGGGGCTAGTATAGGATGAACAGTGTATCCATCATTATCTGCAAGGATTGCCAATAAATGATCTGCAGTTGACTTAGCAATTTTCATTACATTTAGCGGGAATCTCATCAATTCTAGGAGCAATTAATTTTATTACGACTATATTAAATATAAAAACTAAAAGAATAAATTATGCACAAATACCATTATTTGTATTAGGTGTAATAACAATTCTATTATTATTTTCTTTACCAGTTTTAGCAGGAGCTATTACTATACTACTTACTGACCGAAACTTAAATACTTCATTTTTTGATCCTGCTGGAGGAAGAGATCCAATTTTATACCAAAACTTATTTTGATTTTTTGGTCATCCTGAAGTTTACTACGATGTGATGCTTGCACAAGTGATCCATACTCACTGCGCTCACCTACC
+
[mjoi~~{~d|~~h~z{|y|[~h~~pk~S~ew~~vf~~~kvh~~~o~st~~t~wsT~~\~~~~~~G~~~bv~i~k~X~_J~~~{~:~~~~~xK~~r~~~nm~s`nu~~~{~~~m~~o~8~~{ic]~og~or~%~~vu~t~~sx~qetk~~\~t~zl~uq~rs~~Y~xs~_~o`w~e~~tt~a~N~~a~~~~b~\~ys~~~v~~rb~q~Q~~~~w~~O~~w~~^~5~~~~~_~b~>~cX~~q~~C~~~|m~H~~_~~~~k~t~~~~~~4~~~s~u~lq_~g~x}~yg~N~~xL~`~rTm~~~|H~~p~q~xi~~q~~f~w~~~U~l~~u@qZ~~}w~P~6~~N~~~wszxinX~Q~rd~~iXs~r~w~nnJw~~of~~ou~4~~~~~~p~~~R~~_am~~po~~~r~~~r~`~~~J~~s~xp~p~k~d~R~t~>~~q~h~~~~d~~~tu{e~bt~~~~r~z~~~tN~~_~zyzaQ~~~~~~r~hu~yU~~~~~@~~t~~~x~X{~~d\g~UvlPp~~D}~S~d~ze~\]XwH~~~~wx{T~~~s=~~q~~~~wnmzcmy~s:vYz~~g~Z~_~sv~op~~ta~~~t~a~~o~kk~g~xI~~~~~~~~~w~~p~z~~q~~xrs~I~~~w~m~~fuL~~t>hF~s]~~~~~~~~X~[~~~~m~~`TL~g~b~9~~~yk~{jt~{{q~uc~M~aDjq'es~~s~A~~~hk~~B~~m~od~obmN{~~ob~}U~~;~~~~~g~|Th|zoZ~~^~ok~l~wm~f~~n~~;~y~n]~~~]~~}G~~~{mYjX~`f|e~_~g1qpiq|um]D~vn~w~`wSD~~jZ~O~~l~|R~~~;~~~~~ytjEssbhzd~~W~n~~m~~~G~e~/~~~]|~Vx;~~~~i~~Q~~~~~.~~~~u\~~j]~j~j~Y~k@x~iZ~~{lx~~r~h~~}i~~s|~?~}{n~fd~Qi^bwi3esnNleiu]]swvt~
@m54146_190729_151026/59704092/ccs|MID=KMPRN649-19
GGTAGCGCATGACACGTGTGTGCAGTCGAACATGTAGCTGACTCAGGTCACATTCAACAAATCATAAAGATATTGGAACTTTATATTTTATCTTTGGATCTTGAGCATGAATAGTAGGAACAGTAATAAGAATTTTAATTCTAGCTGAACTTGGTCGTCCAGGTACATTAATCGGAAATGACCAAATTTATAATTGCAGCAATGAATATTTTCAACAAATCATTAAAATATTGGAACTTTATATTTTATCTTTGGATCTTGAGCATGAATAGGAACATTAATATGAATTTTAATTCGAGCTGAACTTGGTAATCCAGGTACATTAATCGGAAATGACCAAATTTGTAATGTAATTGTTACAGCACACACTTTTATTATAATTTTTTTATAGTTGTACCTATTATAATAGGAGCATTTGGTAACTGGTTAATTCCCTTAATATAAGATGCAACTGATATAGCGCTCCCTTGTATAAATAATATAAGATTTTGATTATTGACTCCATCATTAAATTTATTATTAATAAGTGGTTTTACAGAAAATGGGGCTAGTATAGGATGAACAGTGTATCCATCATTATCTGCAAGGATTGCCAATAAATGATCTGCAGTTGACTTAGCAATTTTCATTACATTTAGCGGGAATCTCATCAATTCTAGGAGCAATTAATTTTATTACGACTATATTAAATATAAAAACTAAAAGAATAAATTATGCACAAATACCATTATTTGTATTAGGTGTAATAACAATTCTATTATTATTTTCTTTACCAGTTTTAGCAGGAGCTATTACTATACTACTTACTGACGGAAACTTAAATACTTCATTTTTTTATCCTGCTGGAGGAAGAGATCCAATTTTATACCAAAACTTATTTTGATTTTTTGGTCACCCTGAAGTTTACTACGATGTGATGCTTGCACAAGTGATCCAACAGAGTGTGCAGATACTACC
+
~~~~~~~~~~~~~~~~~~~~~~~~~~~~~~~~~~~~~~~~~~~~~~~~~~~~~~~~~~~~~~~~~~~~~~~~~~~~~~~~~~~~~~~~~~~~~~~~~~~~~~~~~~~~~~~~~~~~~~~~~~~~~~~~~~~~~~~~~~~~~~~~~~~~~~~~~~~~~~~~~~~~~~~~~~~~~~~~~~~~~~~~~~~~~~~~~~~~~~~~~~~~~~~~~~~~~~~~~~~~~~~~~~~~~~~~~~~~~~~~~~~~~~~~~~~~~~~~~~~~~~~~~~~~~~~~~~~~~~~~~~~~~~~~~~~~~~~~~~~~~~~~~~~~~~~~~~~~~~~~~~~~~~~~~~~~~~~~~~~~~~~~~~~~~~~~~~~~~~~~~~~~~~~~~~~~~~~~~~~~~~~~~~~~~~~~~~~~~~~~~~~~~~~~~~~~~~~~~~~~~~~~~~~~~~~~~~~~~~~~~~~~~~~~~~~~~~~~~~~~~~~~Z~Z7~~~~~~~~~~~~~~~~~~~~~~~~~~~~~~~~~~~~~~~~~~~~~~~~~~~~~~~~~~~~~~~~~~~~~~~~~~~~~~~~~~~~~~~~~~~~~~~~~~~~~~~~~~~~~~~~~~~~~~~~~~~~~~~~~~~~~~~~~~~~~~~~~~~~~~~~~~~~~~~~~~~~~~~~~~~~~~~~~~~~~~~~~~~~~~~~~~~~~~~~~~~~~~~~~~~~~~~~~~~~~~~~~~~~~~~~~~~~~~~~~~~~~~~~~~~~~~~~~~~~~~~~~~~~~~~~~~~~~~~~~~~~~~~~~~~~~~~~~~~~~~~~~~~~~~~~~~~~~~~~~~~~~~~~~~~~~~~~~~~~~~~~~~~~~~~~~~~~~~~~~~~~~~~~~~~~~~~~~~~~~~~~~~~~~~~~~~~~~~~~~~~~~~~~~~~~~~~~~~~~~~~~~~~~~~~~~~~~~~~~~~~~~~~~~~~~~~~~~~~~~~~~~~~~~~~~~~~~~~~~~~~~~~~~~
@m54146_190729_151026/27853052/ccs|MID=KMPFR542-19
GGTAGCGTGTCTAGCGCGCGCGCAGTCGAACATGTAGCTGACTCAGGTCACGGTCAACCAATCATAAAGATATTGGAACTTTATATTTTATCTTTGGATCTTGAGCATGAATAGTAGGAACAGTAATAAGAATTTTAATTCTAGCTGAACTTGGTCGTCCAGGTACATTAATCGGAAATGACCAAATTTATAATTGCAGCAATGAATATTTTCAACAAATCATTAAAATATTGGAACTTTATATTTTATCTTTGGATCTTGAGCATGAATAGGAACATTAATATGAATTTTAATTCGAGCTGAACTTGGTAATCCAGGTACATTAATCGGAAATGACCAAATTTGTAATGTAATTGTTACAGCACACACTTTTATTATAATTTTTTTATAGTTGTACCTATTATAATAGGAGCATTTGGTAACTGGTTAATTCCCTTAATATAAGATGCAACTGATATAGCGCTCCCTTGTATAAATAATATAAGATTTTGATTATTGACTCCATCATGAAATTTATTATTAATAAGTGGTTTTACAGAAAATGGGGCTAGTATAGGATGAACAGTGTATCCATCATTATCTGCAAGGATTGCCAATAAATGATCTGCAGTTGACTTAGCAATTTTCATTACATTTAGCGGGAATCTCATCAATTCTAGGAGCAATTAATTTTATTACGACTATATTAAATATAAAAACTAAAAGAATAAATTATGCACAAATACCATTATTTGTATTAGGTGTAATAACAATTCTATTATTATTTTCTTTACCAGTTTTAGCAGGAGCTATTACTATACTACTTACTGAACGAAACTTAAATACTTCATTTTTTTATCCTGCTGGAGGAAGAGATCCAATTTTATACCAAAACTTATTTTGATTTTTTGGACACCCTGAAGTTTACTACGATGTGATGCTTGCACAAGTGATCCATGTCTGATCTGTATCACTACC
+
~~~~~~~~~~~~~~~~~~~~~~~~~~~~~~~~~~~~~~~~~~~~~~~~~~~~~~~~~~~~~~~~~~~~~~~~~~~~~~~~~~~~~~~~~~~~~~~~~~~~~~~~~~~~~~~~~~~~~~~~~~~~~~~~~~~~~~~~~~~~~~~~~~~~~~~~~~~~~~~~~~~~~~~~~~~~~~~~~~~~~~~~~~~~~~~~~~~~~~~~~~~~~~~~~~~~~~~~~~~~~~~~~~~~~~~~~~~~~~~~~~~~~~~~~~~~~~~~~~~~~~~~~~~~~~~~~~~~~~~~~~~~~~~~~~~~~~~~~~~~~~~~~~~~~~~~~~~~~~~~~~~~~~~~~~~~~~~~~~~~~~~~~~~~~~~~~~~~~~~~~~~~~~~~~~~~~~~~~~~~~~~~~~~~~~~~~~~~~~~~~~~~~~~~~~~~~~~~~~~~~~~~~~~~~~~~~~~~~~~~~~~~~~~~~~~~~~~~~~~~~~~~~~~~~~~~~~~~~~~~~~~~~~~~~~~~~~~~~~~~~~~~~~~~~~~~~~~~~~~~~~~~~~~~~~~~~~~~~~~~~~~~~~~~~~~~~~~~~~~~~~~~~~~~~~~~~~~~~~~~~~~~~~~~~~~~~~~~~~~~~~~~~~~~~~~~~~~~~~~~~~~~~~~~~~~~~~~~~~~~~~~~~~~~~~~~~~~~~~~~~~~~~~~~~~~~~~~~~~~~~~~~~~~~~~~~~~~~~~~~~~~~~~~~~~~~~~~~~~~~~~~~~~~~~~~~~~~~~~~~~~~~~~~~~~~~~~~~~~~~~~~~~~~~~~~~~~~~~~~~~~~~~~~~~~~~~~~~~~~~~~~~~~~~~~~~~~~~~~~~~~~~~~~~~~~~~~~~~~~~~~~~~~~~~~~~~~~~~~~~~~~~~~~~~~~~~~~~~~~~~~~~~~~~~~~~~~~~~~~~~~~~~~~~~~~~~~~~~u~~~~~~~~~~~~~~~~~~~~~~~~~~~~~~~~~~~~~~~
@m54146_190729_151026/43188311/ccs|MID=KMPRN625-19
GGTAGCTATACGTATATCTATGCAGTCGAACATGTAGCTGACTCAGGTCACGGTCAACAAATCATAAAGATATTGGAACTTTATATTTTATCTTTGGATCTTGAGCATGAATAGTAGGAACAGTAATAAGAATTTTAATTCTAGCTGAACTTGGTCGTCCAGGTACATTAATCGGAAATGACCAAATTTATAATTGCAGCAATGAATATTTTCAACAAATCATTAAAATATTGGAACTTTATATTTTATCTTTGGATCTTGAGCATGAATAGGAACATTAATATGAATTTTAATTCGAGCTGAACTTGGTAATCCAGGTACATTAATCGGAAATGACCAAATTTGTAATGTAATTGTTACAGCACACACTTTTATTATAATTTTTTTATAGTTGTACCTATTATAATAGGAGCATTTGGTAACTGGTTAATTCCCTTAATATAAGATGCAACTGATATAGCGCTCCCTTGTATAAATAATATAAGATTTTGATTATTGACTCCATCATTAAATTTATTATTAATAAGTGGTTTTACAGAAAATGGGGCTAGTATAGGACGAACAGTGTATCCATCATTATCTGCAAGGATTGCCAATAAATGATCTGCAGTTGACTTAGCAATTTTCATTACATTTAGCGGGAATCTCATCAATTCTAGGAGCAATTAATTTTATTACGACTATATTAAATATAAAAACTAAAAGAATAAATTATGCACAAATACCATTATTTGTATTAGGTGTAATAACAATTCTATTATTATTTTCTTTACCAGTTTTAGCAGGAGCTATTACTATACTACTTACTGAACGAAACTTAAATACTTCATTTTTTTATCCTGCTGGAGGAAGAGATCCAATTTTATACCAAAACTTATTTTGATTTTTTGGTCATCCAGAAGTTTACTACGATGTGATGCTTGCACAAGTGATCCAACAGAGTGTGCAGATACTACC
+
~~~~~~{~~~~~~~~~~~~~~~~~`~~~o~~~~~~~~~~~~~\~~~~~~~~~~~sq~~W~~~~~~e~~~~~~~~|~Y~~e~~v~~A~~~~g~k~~J~~~~c~~~p~~~~t~~~~~~~~s~~~~}~~~n~~~~Z~~~j~Z~~~~~~~~~~~K~l~Q~~~k~~m~~^~~q~~~~~y~Z~~~~yP~X~~_~~~~~~q~~~{~|m~~~e~~~G~~~~V~~U~~~~~q~=~~~~~~~~~|~~d~~~~~/~~~~~~N~~h~~~~r~~~~~~~~~~~~}~s~~~s~e~~~~~s~>~~~~~~~~~~~~~~~~~~~~~~r~~e~~l~~sx~j~a~~~~~e~~~~~~~g~~W~~~~q~~~~T~m~n~~~~~~~~uo~~~W~~~~z~~~~~7~~~~~~~~~{m~~~~S~~~{~~~q~~~s~~~~UG~~o~~q~~~~~h~~~u~r~~~~Z~~~~r~~~~~~j~~~~~~~~~~~~~~o~~r~~~~~c~~~~~~~~q~~~Q~~~~~~~~~~s~~~l~~~~~p~M~~q~~~~~~~~~~~~~~~|~R~~~~i~~P~~~sZ~~~~~r~~w~h\~uhfj~~~~~|~o~~~~~~~o~~~~~~~u~w~[~~~q~~~~d~~z~~~~x{v~~v~~~~~~~m~v~F~~~~~~~~x~[~~~~~_~~~~~~~~~~~~~t~~~~]~~~~~~q~v~\~~~~~~~~o~~~~~~~~d~~~~~F~~~~~~L~~~~l~~Q~~s~~~~~~~b~~~~~~~~~~a~~~t~~~~~~~~~~~~L~~}~x~~~~n~~q~~S~~~~T~~xk~~y@~~~~|~|n~\~~~~z~~~~~~y~~~}z~~~~~c~~~t~~~j~Z~~~~~~~~~3~~~~~~v~|~~~~~\~~X~p~~~~~~}~~~Z~~~~~~^~X~~~~~~~V~~~~~9~~~~~n~~~~~p~~~s~~N~~u~U~~~}{~s~~e~~o~~~~Yo~~~~~~]~R~~~~~~|~~~~~~~~~~~~u~
@m54146_190729_151026/8585529/ccs|MID=KMPRN205-19
GGTAGCTCTCGCATACGCGAGGCAGTCGAACATGTAGCTGACTCAGGTCACAGTTCAACCAATCATAAAGATATTGGAACTTTATATTTTATCTTTGGATCTTGAGCATGAATAGTAGGAACAGTAATAAGAATTTTAATTCTAGCTGAACTTGGTCATCCAGGTACATTAATCGGAAATGACCAAATTTATAATTGCAGCAATGAATATTTTCAACAAATCATTAAAATATTGGAACTTTATATTTTATCTTGGATCTTGCGCATGAATAGGAACATTAATATGAATTTTGATTCGAGCTGAACTTGGTAATCCAGGTACATTAATCGGAAATGACCAAATTTGTAATGTAATTGTTACAGCACACACTTTTATTATAATTTTTTTATAGTTGTACCTATTATAATAGGAGCATTTGGTGACTGGTTAATTCCCTTAATATAAGATGCAACTGATATAGCGCTCCTTGTATAAATAATATAAGATTTTGATTATTGAGCTCCATCATTAAATTTATTATTAATAAGTGGTTTTACAGAAAATGGGGCTAGTATAGGATGAACAGTGTATCCATCATTATCTGCAAGGATTGCCAATAAATGATCTGCAGTTGACTTAGCAATTTTCATTACATTTAGCGGGAATCTCATCAATTCTAGGAGCAATTAATTTTATTACGACTATATTAAATATAAAAACTAAAAGAATAAATTATGCACAAATACCATTATTTGTATTAGGTGTAATAACAATTCTATTATTATTTTCTTTACCAGTTTTAGCAGGAGCTATTACTATACTACTTACTGAACGAAACTTAAATACTTCATTTTTTTATCCTGCTGGAGGAAGAGATCCAATTTTATACCAAAACTTATTTTGATTTTTTGGTCACCCAGAAGTTTACTACGATGTGATGCTTGCACAAGTGATCCACGCGTATGTATGTCGCCTACC
+
~~~~~~~~~~~~~~~~~~~~~~~~~~~~~~~~~~~~~~~~~~~~~~~~~~~~~R~~~~~~~~~~~~~~~~~~~~~~~~~~~~~~~~~~~~~~~~~~~~~~~~~~~~~~~~~~~~~~~~~~~~~~~~~~~~~~~~~~~~~~~~~~~~~~~~~~~~~~~~~~~~~~~~~~~~~~~~~~~~~~~~~~~~~~~~~~~~~~~~~~~~~~~~~~~~~~~~~~~~~~~~~~~~~~~~~~~~~~~~~~~~~~~~~~~~~)1~~~~~~~~~~~~~~~~~~~~~~~~~~~~~~~~~~~~~~~~~~~~~~~~~~~~~~~~~~~~~~~~~~~~~~~~~~~~~~~~~~~~~~~~~~~~~~~~~~~~~~~~~~~~~~~~~~~~~~~~~~~~~~~~~~~~~~~~~~~~~~~~~~~~~~~~~~~~~~~~~~~~~~~~~~~~~~~~~~~~~~~~~~~~~~~~~~~~~~~~~~~~~~~~~~~@~K~~~~~~~~~~~~~~~~~~~~~~~~~~~~~~~~~~~~~~~~~~~~~~~~~~~~~~~~~~~~~~~~~~~~~~~~~~~~~~~~~~~~~~~~~~~~~~~~~~~~~~~~~~~~~~~~~~~~~~~~~~~~~~~~~~~~~~~~~~~~~~~~~~~~~~~~~~~~~~~~~~~~~~~~~~~~~~~~~~~~~~~~~~~~~~~~~~~~~~~~~~~~~~~~~~~~~~~~~~~~~~~~~~~~~~~~~~~~~~~~~~~~~~~~~~~~~~~~~~~~~~~~~~~~~~~~~~~~~~~~~~~~~~~~~~~~~~~~~~~~~~~~~~~~~~~~~~~~~~~~~~~~~~~~~~~~~~~~~~~~~~~~~~~~~~~~~~~~~~~~~~~~~~~~~~~~~~~~~~~~~~~~~~~~~~~~~~~~~~~~~~~~~~~~~~~~~~~~~~~~~~~~~~~~~~~~~~~~~~~~~~~~~~~~~~~~~~~~~~~~~~~~~~~~~~~~~~~~~~~~~~~~~~~~~~
@m54146_190729_151026/38929000/ccs|MID=KMPRN637-19
GGTAGCTCTCGCATACGCGAGGCAGTCGAACATGTAGCTGACTCAGGTCACGTTCAACAAATCATAAAGATATTGGAACTTTATATTTTATCTTTGGATCTTGAGCATGAATAGTAGGAACAGTAATAAGAATTTTAATTCTAGCTGAACTTGGTCGTCCAGGTACATTAATCGGAAATGACCAAATTTATAATTGCAGCAATGAATATTTTCAACAAATCATTAAAATATTGGAACTTTATATTTTATCTTTGGATCTTGAGCATGAATAGGAACATTAATATGAATTTTAATTCGAGCTGAACTTGGTAATCCAGGTACATTAATCGGAAATGACCAAATTTGTAATGTAATTGTTACAGCACACACTTTTACTATAATTTTTTATAGTTGTACCTATTATAATAGGAGCATTTGGTAACTGGTTAATTCCCTTAATATAAGATGCAACTGATATAGCGCTCCCTTGTATAAATAATATAAGATTTTGATTATTGACTCCATCATTAAATTTATTATTAATAAGTGGTTTTACAGAAAATGGGGCTAGTATAGGATGAACAGTGTATCCATCATTATCTGCAAGGATTGCCAGTAAATGATCTGCAGTTGACTTAGCAATTTTCATTACATTTAGCGGGAATCTCATCAATTCTAGGAGCAATTAATTTTATTACGACTATATTAAATATAAAAACTAAAAGAATAAATTATGCACAAATACCATTATTTGTATTAGGTGTAATAACAATTCTATTATTATTTTCTTTACCAGTTTTAGCAGGAGCTATTACTATACTACTTACTGACCGAAACTTAAATACTTCATTTTTTTATCCTGCTGGAGGAAGAGATCCAATTTTATACCAAAACTTATTTTGATTTTTTGGTACACCCAGAAGTTTACTACGATGTGATGCTTGCACAAGTGATCCAACAGAGTGTGCAGATACTACC
+
~~~~~~~~~~~~~~~~~~~~~~~~~~~~~~~~~~~~~~~~~~~~~~~~~~~~~~~~~~~~~~~~~~~~~~~~~~~~~~~~~~~~~~~~~~~~~~~~~~~~~~~~~~~~~~~~~~~~~~~~~~~~~~~~~~~~~~~~~~~~~~~~~~~~~~~~~~~~~~~~~~~~~~~~~~~~~~~~~~~~~~~~~~~~~~~~~~~~~~~~~~~~~~~~~~~~~~~~~~~~~~~~~~~~~~~~~~~~~~~~~~~~~~~~~~~~~~~~~~~~~~~~~~~~~~~~~~~~~~~~~~~~~~~~~~~~~~~~~~~~~~~~~~~~~~~~~~~~~~~~~~~~~~~~~~~~~~~~~~~~~~~~~~~~~~~~~~~~~~~~~~~~~~~~~~~~~~~~~~~~~~~~~~~~~~~~~~~~~~~~~~~~~~~~~~~~~~~~~~~~~~~~~~~~~~~~~~~~~~~~~~~~~~~~~~~~~~~~~~~~~~~~~~~~~~~~~~~~~~~~~~~~~~~~~~~~~~~~~~_~~~~~~~~~~~~~~~~~~~~~~~~~~~~~~~~~~~~~~~~~~~~~~~~~~~~~~~~~~~~~~~~~~~~~~~~~~~~~~~~~~~~~~~~~~~~~~~~~~~~~~~~~~~~~~~~~~~~~~~~~~~~~~~~~~~~~~~~~~~~~~~~~~~~~~~~~~~~~~~~~~~~~~~~~~~~~~~~~~~~~~~~~~~~~~~~~~~~~~~~~~~~~~~~~~~~~~~~~~~~~~~~~~~~~~~~~~~~~~~~~~~~~~~~~~~~~~~~~~~~~~~~~~~~~~~~~~~~~~~~~~~~~~~~~~~~~~~~~%~~~~~~~~~~~~~~~~~~~~~~~~~~~~~~~C~~~~~,w~~~~~~~~~~~~~~~~~~~~~~~{~~~~~~~~~~~~~~~~~~~~~~~~~~~~~~~~~~~~~~~~~2~~~~~~~~~~~~~~~~~~~~~~~~~~~~~~~~~~~~~~~~~~~~~~~~~~~~~~~
@m54146_190729_151026/44499130/ccs|MID=KMPRN205-19
GGTAGCTCTCGCATACGCGAGGCAGTCGAACATGTAGCTGACTCAGGTCACAGTCAACCAATCATAAAGATATTGGAACCTTATATTTTATCTTTGGATCTTGAGCATGAATAGTAGGAACAGTAATAAGAATTTTAATTCTAGCTGAACTTGGTCGTCCAGGTACATTAATCGGAAATGACCAAATTTATAATTGCAGCAATGAATATTTTCAACAAATCATTAAAATATTGGAACTTTATATTTTATCTTTGGATCTTGAGCATGAATAGGAACATTAATATGAATTTTAATTCGAGCTGAACTTGGTAATCCAGGTACATTAATCGGAAATGACCAAATTTGTAATGTAATTGTTACAGCACACACTTTTATTATAATTTTTTTATAGTTGTACCTATTATAATAGGAGCATTTGGTAACTGGTTAATTCCCTTAATATAAGATGCAACTGATATAGCGCTCCCTTGTATAAATAATATAAGATTTTGATTATTGACTCCATCATTAAATTTATTATTAATAAGTGGTTTTACAGAAAATGGGGCTAGTATAGGATGAACAGTGTATCCATCATTATCTGCAAGGATTGCCAATAAATGATCTGCAGTTGACTTAGCAATTTTCATTACATTTAGCGGGAATCTCATCAATCCTAGGAGCAATTAATTTTATTACGACTATATTAAATATAAAAACTAAAAGAATAAATTATGCACAAATACCATTATTTGTATTAGGTGTAATAACAATTCTATTATTATTTTCTTTACCAGTTTTAGCAGGAGCTATTACTATACTACTTACTGAACGAAACTTAAATACTTCATTTTTTTATCCTGCTGGAGGAAGAGATCCAATTTTATACCAAAACTTATTTTGATTTTTTGGACATCCAGAAGTTTACTACGATGTGATGCTTGCACAAGTGATCCACGCGTATGTATGTCGCCTACC
+
~~~~~~~~~~~~~~~~~~~~~~~~~~~~~~~~~~~~~~~~~~~~~~~~~~~~~~~~~~~~~~~~~~~~~~~~~~~~~~~~~~~~~~~~~~~~~~~~~~~~~~~~~~~~~~~~~~~~~~~~~~~~~~~~~~~~~~~~~~~~~~~~~~~~~~~~~~~~~~~~~~~~~~~~~~~~~~~~~~~~~~~~~~~~~~~~~~~~~~~~~~~~~~~~~~~~~~~~~~~~~~~~~~~~~~~~~~~~~~~~~~~~~~~~~~~~~~~~~~~~~~~~~~~~~~~~~~~~~~~~~~~~~~~~~~~~~~~~~~~~~~~~~~~~~~~~~~~~~~~~~~~~~~~~~~~~~~~~~~~~~~~~~~~~~~~~~~~~~~~~~~~~~~~~~~~~~~~~~~~~~~~~~~~~~~~~~~~~~~~~~~~~~~~~~~~~~~~~~~~~~~~~~~~~~~~~~~~~~~~~~~~~~~~~~~~~~~~~~~~~~~~~~~~~~~~~~~~~~~~~~~~~~~~~~~~~~~~~~~~~~~~~~~~~~~~~~~~~~~~~~~~~~~~~~~~~~~~~~~~~~~~~~~~~~~~~~~~~~~~~~~~~~~~~~~~~~~~~~~~~~~~~~~~~~~~~~~~~~~~~~~~~~~~~~~~~~~~~~~~~~~~~~~~~~~~~~~~~~~~~~~~~~~~~~~~~~~~~~~~~~~~~~~~~~~~~~~~~~~~~~~~~~~~~~~~~~~~~~~~~~~~~~~~~~~~~~~~~~~~~~~~~~~~~~~~~~~~~~~~~~~~~~~~~~~~~~~~~~~~~~~~~~~~~~~~~~~~~~~~~~~~~~~~~~~~~~~~~~~~~~~~~~~~~~~~~~~~~~~~~~~~~~~~~~~~~~~~~~~~~~~~~~~~~~~~~~~~~~~~~~~~~~~~~~~~~~~~~~~~~~~~~~~~~~~~~~~~~~~~~~~~~~~~~~~~~~~~~~~~~~~~~~~~~~~~~~~~~~~~~~~~~~~~~~~~~~~~~~
@m54146_190729_151026/49611100/ccs|MID=KMPRN637-19
GGTAGCTCTCGCATACGCGAGGCAGTCGAACATGTAGCTGACTCAGGTCACGGTCAACAAATCATAAAGATATTGGAACTTTATATTTTATCTTTGGATCTTGAGCATGAATAGTAGGAACAGTAATAAGAATTTAAATTCTAGCTGAACTTGGTCATCCAGGTACATTAATCGGAAATGACCAAATTTATAATTGCAGCAATGAATATTTTCAACAAATCATTAAAATATTGGAACTTTATATTTTATCTTTGGATCTTGAGCATGAATAGGAACATTAATATGAATTTTAATTCGAGCTGAACTTGGTAATCCAGGTACATTAATCGGAAATGACCAAATTTGTAATGTACAGCACACACTTTTATTATAATTTTTTTATAGTTGTACCTATTATAATAGGAGCATTTGGTAACTGGTTAATTCCCTTAATATAAGATGCAGCAGATATAGCGCTCCCTTGTATAAATAATATAAGATTTTGATTATTGACTCCATCATTAAATTTATTATTAATAAGTAGTTTTACAGAAAATGGGGCTTGGTACAGGATGGACAGTTTATCCATTATTATCTGCAAATATTGCCAATAAAGGAGCTGCAGTTGACTTAGCAATTTTTCATTACATTTAGCGGGAATCTCATCAACTCTAAGAGCAATTAATTTTATTACTACTATATTAATTATAAAAACTAAAAGAATAAATTATGCACAAATACCATTACTGTATGAGCTGTAACAACAATAACAATTCTATTATTATTTTCTTTACCAGTTTTAGCAGGAGCCATTACTATACTACTTACTGACCGAAACTTTAATACTTCATTTTTTGATCCTGCTGGAGGAAGAGATCCAATTTTATACCAACAGTTATTTTGATTTTTTGGACATCCAGAAGTTTACTACGATGTGATGCTTGCACAAGTGATCCAACAGAGTGTGCAGATACTACC
+
~~~~~~~~~~~~~~~~~~~~r~~~~~~~~~~~~~~~~~~~~~~~~~~~~~~~~~~~~~~~~~~~~~~~~~~~~~~~~~~`~~~~~~~~~~~~~~~~~~~~~~~~~~~~~~~~~~~~~~|~~~~~~~~~~~~~~~~~~~~~~~~~~~~~~~~~~~~~~~~~~~~~~~~~~~~~~~~~~~~~~~~~~~~~~~~~~~~~~~~~~~~~~~~~~~~~~~~~o~~~~~~~~~~~~~~~~~~~~~~~~~~~~~~~~~~~~~~~~~~~~~~~~~~~~~~~~~~~~~~~~~~~~~~~~~~~~~~~~~~~~~~~~~~~~~~~~~~~~~~~~~~~~~~~~~~~~~~~~~~~~~~~~~~~~~~~~~~~~~~~~~r~~~~~~~~~~S~~~~~~~~~~~~~~~~~~~~~~~~~~~~~~~~~i~~~~~~~~~~~~~~~~~~~~~~~~~~~~~~~~~~~~~~~~~~~~~~~~~w~~~~~~~~~~~~~~~~~w~~~s~~~~~~~~~~~~~~~~~~~~~~~~~~~~~~~~~~~~~~~~~HZf~~~~~~~~~~~~w~~~~7~~~~~~~~~~~~~~~~~~~~~~~~~~~~~~~~~~~~~~~~~~~~~~~~~~~~~~~~~~~~~~~~~~~~~~~~~~j~~~~~~~~~~~~~~~~~~~~~~~~~~~~~~~~~~~~~~~~~~~~~~~d~~~~~~~~~~~~~~~~~~~~~~~U~~~~~~{~~~~~~~~~~~~~~~~~~~~~~~~~~~~~~~~~~~~~~~~~~~~~}~~}~~~~~~~~~~~~~~~~~~u~~~~;~~~~~~~l~~~~~~~~~~~~~~~~~~~~~~~~~~~~~~~~~~~~~~~~~~~~~~~~~~~~T~~~~~~~~~~~~~~~~~~~~~~~~~~~~~~|~~~~~~~~~~~~~s~~~~~~~~V~~~~~~~~~~~~~~~~~~~~~~~~~~~~~~~~~~~~~~~~~~~~~~~~~~~~~~~~~~~~~~~~~~~~~~~~~
@m54146_190729_151026/60359595/ccs|MID=KMPRN205-19
GGTAGCTCTCGCATACGCGAGGCAGTCGAACATGTAGCTGACTCAGGTCACATTCAACCAATCATAAAGATATTGGAACTTTATATTTTATCTTTGGATCTTGAGCATGAATAGTAGGAACAGTAATAGGAATTTTAATTCTAGCTGAACTTGGTCGTCCAGGTACATTAATCGGAAATGACCAAATTTATAATTGCAGCAATGAATATTTTCAACAAATCATTAAAATATTGGAACTTTATATTTTATCTTTGGATCTTGAGCATGAATAGGAACATTAATATGAATTTTAATTCGAGCTGAACTTGGTAATCCAGGTACATTAATCGGAAATGACCAAATTTGTAATGTAATTGTTACAGCACACACTTTTATTATAATTTTTTTATAGTTGTACCTATTATAATAGGAGCATTTGGTAACTGGTTAATTCCCTTGATATAAGATGCAACTGATATAGCGCTCCCTTGTATAAATAATATAAGATTTTGATTATTGACTCCATCATTAAATTTATTATTAATAAGTGGTTTTACAGAAAATGGGGCTAGTGTAGGATGAACAGTGTATCCATCATTATCTGCAAGGATTGCCAATAAATGATCTGCAGTTGACTTAGCAATTTTCATTACATTTAGCGGGAATCTCATCAATTCTAGGAGCAATTAATTTTATTACGACTATATTAAATATAAAAACTAAAAGAATAAATTATGCACAAATACCATTATTTGTATTAGGTGTAATAACAATTCTATTATTATTTTCTTTACCAGTTTTAGCAGGAGCTATTACTATACTACTTACTGAACGAAACTTAAATACTTCATTTTTTTATCCTGCTGTAGGAAGAGATCCAATTTTATACCAAAACTTATTTTGATTTTTTGGACACCCAGAAGTTTACTACGATGTGATGCTTGCACAAGTGATCCACGCGTATGTATGTCGCCTACC
+
~~~~~~~~~~~~~~~~~~~~~~~~~~~~~~~~~~~~~~~~~~~~~~~~~~~~~~~~~~~~~~~~~~~~~~~~~~~~~~~~~~~~~~~~~~~~~~~~~~~~~~~~~~~~~~~~~~~~~~~~~~~~~~~~~~~~~~~~~~~~~~~~~~~~~~~~~~~~~~~~~~~~~~~~~~~~~~~~~~~~~~~~~~a~~~~~~~~~~~~~~~~~~~~~i~~~~~~~|~~~~~~~~~~~~~~~~~~~~~~~~~~~~~~~~~~~~~~~~~~~~~~~~~~~~~~~~~~~~~~~~~~~~~~u~~~~~~~~~~~~~~~~~~~~~~~~~~~~~~~~~~~~~~~~~~~~~~~~~~~~~~~~~~~~~~~~~~~~~~~~~~~~~~~~~4~~~~~~~~~~I~~~~~~~~~~~~~~~~~~~~~~~~~~~~~~~~~~~~~~~~~~~~~~~~~~~~~~~~~~~~~~~~~~~~~~~~~~~~~~~~~~~~~~~~~~~~~~~~~~~~~~~~~q~~~~~~~~~~~~~~~~~~~~~~~~~{~~~~~~~~~~~~~~~~~{~~~~~~~~~~~~~~~~~~~~~~~~~~~~~~~~~~~~~~~~~~~~~~~~~~~~~~~~~~~~~~~~~~~~~~~~~~~~~~~~~~~~~~~~~~~<~~~~~~~~~~~~~~~~r~~~~~~~~~~~~~~~~~~~~~~~~~~~~~^~~~~~~~~~~~~~~~~~~~~~~~m~~~~~~~~~~~~~~~~~~~~~~~~~~~~~~~~~~~~~~~~~~~~~~~~~~~~~~~~~~~~~~~~~~~~~s~~~~t~~~~~~~~~~~~~~~~~~~~~~~~~~~~~~~~~~~~~~~~~~~~~~~~~~~~~~~~~~~~D~~~~~~~~~~~~~~~~~~~~~~~~~~~~~~y~~~~~~~~W~~~~~~~~~~~~~W~~~~~~~~~~~~~~~~~~w~~~~~~~~~~~~~~~~~~~~~~~~~~~~~~~~~~~~~~~~~~~~~~~~~~~~~~
@m54146_190729_151026/16384804/ccs|MID=KMPRN637-19
GGTAGCTCTCGCATACGCGAGGCAGTCGAACATGTAGCTGACTCAGGTCACGGTCAACAAATCATAAAGATATTGGAACTTTATATTTTATCTTTGGATCTTGAGCATGAATAGTAGGAACAGTAATAAGAATTTTAATTCTAGCTGAACTTGGTCGTCCAGGTACATTAATCGAAAATGACCAAATTTATAATTGCAGCAATGAATATTTTCAACAAATCATTAAAATATTGGAACTTTATATTTTATCTTTGGATCTTGAGCATGAATAGGAACATTAATATGAATTTTAATTCGAGCTGAACTTGGTAATCCAGGTACATTAATCGGAAATGACCAAATTTGTAATGTAATTGTTACAGCACACACTTTTATTATAATTTTTTATAGTTGTACCTATTATAATAGGAGCATTTGGTAACTGGTTAATTCCCTTAATATAAGATGCAACTGATATAGCGCTCCCTTTGTATAAATAATATAAGATTTTGATTATTGAGTCCATCATTAAATTTATTATTAATAAGTGGTTTTACAGAAAATGGGGCTAGTATAGGATGAACAGTGTATCCATCATTATCTGCAAGGATTGCCAATAAATGGTCTGCAGTTGACTTAGCAATCTTCATTACATTTAGCGGGAATCTCATCAATTCTAGGAGCAATTAATTTTATTACGACTATATTAAATATAAAAACTAAAAGAATAAATTATGCACAAATACCATTATTTGTATTAGCCGTAATAACAATTCTATTATTATTTTCTTTACCAGTTTTAGCAGGAGCTATTACTATACTACTTACTGACCGAAACTTAAATACTTCATTTTTTGATCCTGCTGGAGGAAGAGATCCAATTTTATACCAAAACTTATTTTGATTTTTTGGACACCCAGAAGTTTACTACGATGTGATGCTTGCACAAGTGATCCAACAGAGTGTGCAGATACTACC
+
~~~~~~~~~~~~~~~~~~~~~~~~~~~~~~~~~~~~~~~~~~~~~~~~~~~~~~~~~~~~~~~~~~~~~~~~~~~~~~~~~~~~~~~~~~~~~~~~~~~~~~~~~~~~~~~~~~~~~~~~~~~~~~~~~~~~~~~~~~~~~~~~~~~~~~~~~~~~~~~~~~~~~~~~~~~~~~~~~~~~~~~~~~~~~~~~~~~~~~~~~~~~~~~~~~~~~~~~~~~~~~~~~~~~~~~~~~~~~~~~~~~~~~~~~~~~~~~~~~~~~~~~~~~~~~~~~~~~~~~~~~~~~~~~~~~~~~~~~~~~~~~~~~~~~~~~~~~~~~~~~~~~~~~~~~~~~~~~~~~~~~~~~~~~~~~~~~~~~~~~~~~~~~~~~~~~~~~~~~~~5~~~~~~~~~~~~~~~~~~~~~~~~~~~~~~~~~~~~~~~~~~~~~~~~~~~~~~~~~~~~~~~~~~~~~~~~~~~~~~~~~~'~~2~~~~~~~~~~~~~~~~~~~~~~~~~~~~~~~~~~~~~~~~~~~~~~~~~~~~~~~~~~~~~~~~~~~~~~~~~~~~~~~~~~~~~~~~~~~~~~~~~~~~~~~~~~~~~~~~~~~~~~~~~~~~~~~~~~~~~~~~~~~~~~~~~~~~~~~~~~~~~~~~~~~~~~~~~~~~~~~~~~~~~~~~~~~~~~~~~~~~~~~~~~~~~~~~~~~~~~~~~~~~~~~~~~~~~~~~~~~~~~~~~~~~~~~~~~~~~~~~~~~~~~~~~~~~~~~~~~~~~~~~~~~~~~~~~~~~~~~~~~~~~~~~~~~~~~~~~~~~~~~~~~~~~~~~~~~~~~~~~~~~~~~~~~~~~~~~~~~~~~~~~~g~~~~~~~~~~~~~~~~~~~~~~~~~~~~~~~~~~~~~~~~~~~~~~~~~~~~~~~~~~~~~~~~~~~~~~~~~~~~~~~~~~~~~~~~~~~~~~~~~~~~~~~~~~~~~~~~~~~~~~~~~~~~~~~
@m54146_190729_151026/24051953/ccs|MID=KMPRN205-19
GGTAGCTCTCGCATACGCGAGGCAGTCGAACATGTAGCTGACTCAGGTCACGGTCAACCAATCATAAAGATATTGGAACTTTATATTTTATCTTTGGATCTTGAGCATGAATAGTAGGAACAGTAATAAGAATTTTAATTCTAGCTGAACTTGGTCATCCAGGTACATTAATCGGAAATGACCAAATTTATAATTGCAGCAATGAATATTTTCAACAAATCATTAAAATATTGGAACTTTATATTTTATCTCTGGATCTTGAGCATGAATAGGAACATTAATATGAATTTTAATTCGAGCTGAACTTGGTAATCCAGGTACATTAATCGGAAATGACCAAATTTGTAATGTAATTGTTACAGCACACACTTTTATTATAATTTTTTTATAGTTGTACCTATTATAATAGGAGCATTTGGTAACTGGTTAATTCCCTTAATATAAGATGCAACTGATATAGCGCTCCTTTGTATAAATAATATAAGATTTTGATTATTGAGTCCATCATTAAATTTATTATTAATAAGTGGTTTTACAGAAAATGGGGCTAGTATAGGATGAACAGTGTATCCATCATTATCTGCAAGGATTGCCAATAAATGATCTGCAGTTGACTTAGCAATTTTCATTACATTTAGCGGGAATCTCATCAATTCTAGGAGCAATTAATTTTATTACGACTATATTAAATATAAAAACTAAAAGAATAAATTATGCACAAATACCATTATTTGTATTAGGTGTAATAACAATTCTATTATTATTTTCTTTACCAGTTTTAGCAGGAGCTATTACTATACTACTTACTGACCGAAACTTAAATACTTCATTTTTTGATCCTGCTGGAGGAAGAGATCCAATTTTATACCAAAACTTATTTTGATTTTTTGGACACCCTGAAGTTTACTACGATGTGATGCTTGCACAAGTGATCCACGCGTATGTATGTCGCCTACC
+
~~~~~~~~~~~~~~~~~~~~~~~~~~~~~~~~~~~~~~~~~~~~~~~~~~~~~~~~~~~~~~~~~~~~~~~~~~~~~~~~~~~~~~~~~~~~~~~~~~~~~~~~~~~~~~~~~~~~~~~~~~~~~~~~~~~~~~~~~~~~~~~~~~~~~~~~~~~~~~~~~~~~~~~~~~~~~~~~~~~~~~~~~~~~~~~~~~~~~~~~~~~~~~~~~~~~~~~~~~~~~~~~~~~~~~~~~~~~~~~~~~~~~~~~~~~~~~~~~~~~~~~~~~~~~~~~~~~~~~~~~~~~~~~~~~~~~~~~~~~~~~~~~~~~~~~~~~~~~~~~~~~~~~~~~~~~~~~~~~~~~~~~~~~~~~~~~~~~~~~~~~~~~~~~~~~~~~~~~~~~~~~~~~~~~~~~~~~~~~~~~~~~~~~~~~~~~~~~~~~~~~~~~~~~~~~~~~~~~~~~~~~~~~~~~~~~~~~~~~~~~~~~~~~~~~~~~~~~~~~~~~~~~~~~~~~~~~~~~~~~~~~~~~~~~~~~~~~~~~~~~~~~~~~~~~~~~~~~~~~~~~~~~~~~~~~~~~~~~~~~~~~~~~~~~~~~~~~~~~~~~~~~~~~~~~~~~~~~~~~~~~~~~~~~~~~~~~~~~~~~~~~~~~~~~~~~~~~~~~~~~~~~~~~~~~~~~~~~~~~~~~~~~~~~~~~~~~~~~~~~~~~~~~~~~~~~~~~~~~~~~~~~~~~~~~~~~~~~~~~~~~~~~~~~~~~~~~~~~~~~~~~~~~~~~~~~~~~~~~~~~~~~~~~~~~~~~~~~~~~~~~~~~~~~~~~~~~~~~~~~~~~~~~~~~~~~~~~~~~~~~~~~~~~~~~~~~~~~~~~~~~~~~~~~~~~~~~~~~~~~~~~~~~~~~~~~~~~~~~~~~~~~~~~~~~~~~~~~~~~~~~~~~~~~~~~~~~~~~~~~~~~~~~~~~~~~~~~~~~~~~~~~~~~~~~~~~~~~~
@m54146_190729_151026/6488804/ccs|MID=KMPRO341-19
GGTAGGTGAGCGCAGTGAGTATGGATCACTTGTGCAAGCATCACATCGTAGTAAACTTCAGGATGACCAAAAAATCAAAATAAGTTTTGGTATAAAATTGGATCTCTTCCTCCAGCAGGATCAAAAAATGAAGTATTTAAGTTTCGGTCAGTAAGTAGTATAGTAATAGCTCCTGCTAAAACTGGTAAAGAAAATAATAATAGAATTGTTATTACACCTAATACAAATAATGGTATTTGTGCATAATTTATTCTTTTAGTTTTTATATTTAATATAGTCGTAATAAAATTAATTGCTCCTAGAATTGATGAGATTCCCGCTAAATGTAATGAAAATTGCTAAGTCAACTGCAGATCATTTATTGGCAATCCTTGCAGATAATGATGGATACACTGTTCATCCTATACTAGCCCCATTTTCTGTAAAACCACTTATTAATAATAAATTTAATGATGGAGTCAATAATCAAAATCTTATATTATTTATACAAGGGAGCGCTATATCAGTTGCATCTTATATTAAGGGAATTAACCAGTTACCAAATGCTCCTATTATAATAGGTACAACTATAAAAAAATTATAATAAAAGTGTGTGCTGTAACAATTACATTACAAATTTGGTCATTTCCGATTAATGTACCTGGATTACCAAGTTCAGCTCGAATTAAAATTCATATTAATGTTCCTATTCATGCTCAAGATCCAAAGATAAAATATAAAGTTCCAATATTGTAATGATTTGTTGAAAATATTCATTGCTGCAATTATAAATTTGGTCATTTCCGATTAATGTACCTGGACGACCAAGTTCAGCTAGAATTAAAATTCTTATTACTGTTCCTACTATTCATGCTCAAGATCCAAAGATAAAATATAAAGTTCCAATATCTTTATGATTGGTTGACCGTGACCTGAGTCAGCTACATGTTCGACTGCCTCTCTGCTCTACATGCTACC
+
~~~~~~~~~~~~~~~~~~~~~~~~~~~~~~~~~~~~~~~~~~~~~~~~~~~~~~~~~~~~~~~~~~~~~~~~~~~~~~~~~~~~~~~~~~~~~~~~~~~~~~~~~~~~~~~~~~~~~~~~~~~~~~~~~~~~~~~~~~~~~~~~~~~~~~~~~~~~~~~~~~~~~~~~~~~~~~~~~~~~~~~~~~~~~~~~~~~~~~~~~~~~~~~~~~~~~~~~~~~~~~~~~~~~~~~~~~~~~~~~~~~~~~~~~~~~~~~~~~~~~~~~~~~~~~~~~~~~~~~~~~~~~~~~~~~~~~~~~~~~~~~~~~~~~~~~~~~~~~~~~~~~~~~~~~~~~~~~~~~~~~~~~~~~~~~~~~~~~~~~~~~~~~~~~~~~~~~~~~~~~~~~~~~~~~~~~~~~~~~~~~~~~~~~~~~~~~~~~~~~~~~~~~~~~~~~~~~~~~~~~~~~~~~~~~~~~~~~~~~~~~~~~~~~~~~~~~~~~~~~~~~~~~~~~~~~~~~~~~~~~~~~~~~~~~~~~~~~~~~~~~~~~~~~~~~~~~~~~~~~~~~~~~~~~~~~~~~~~~~~~~~~~~~~~~~~~~~~~~~~~~~~~~~~~~~~~~~~~~~~~~~~~~~~~~~~~~~~~~~~~~~~~~~~~~~~~~~~~~~~~~~~~~~~~~~~~~~~~~~~~~~~~~~~~~~~~~~~~~~~~~~~~~~~~~~~~~~~~~~~~~~~~~~~~~~~~~~~~~~~~~~~~~~~~~~~~~~~~~~~~~~~~~~~~~~~~~~~~~~~~~~~~~~~~~~~~~~~~~~~~~~~~~~~~~~~~~~~~~~~~~~~~~~~~~~~~~~~~~~~~~~~~~~~~~~~~~~~~~~~~~~~~~~~~~~~~~~~~~~~~~~~~~~~~~~~~~~~~~~~~~~~~~~~~~~~~~~~~~~~~~~~~~~~~~~~~~~~~~~~~~~~~~~~~~~~~~~~~~~~~~~~~~~~~~~~~~~~~
@m54146_190729_151026/37748903/ccs|MID=KMPRN644-19
GGTAGGTGAGCGCAGTGAGTATGGATCACTTGTGCAAGCATCACATCGTAGTAAACTTCAGGATGTCCAAAAAATCAAAATAAGTTTTGGTATAAAATTGGATCTCTTCCTCCAGCAGGATAAAAAAATGAAGTATTTAAGTTTCGTTCAGTAAGTAGTATAGTAATAGCTCCTGCTAAAACTGGTAAAGAAAATAATAATAGAATTGTTATTACACCTAATACAAATAATGGTATTTGTGCATAATTTATTCTTTTAGTTTTTATATTTAATATAGTCGTAATAAAATTAATTGCTCCTAGAATTGATGAGATTCCCGCTAAATGTAATGAAAATTGCTAAGTCAACTGCAGATCATTTATTGGCAATCCTTGCAGATAATGATGGATACACTGTTCATCCTATACTAGCCCCATTTTCTGTAAAACCACTTATTAATAATAAATTTAATGATGGAGTCAATAATCAAAATCTTATATTATTTATACAAGGGAGCGCTATATCAGTTGCATCTTATATTAAGGGAATTAACCAGTTACCAAATGCTCCTATTATAATAGGTACAACTATAAAAAAATTATAATAAAAGTGTGTGCTGTAACAATTACATTACAAATTTGGTCATTTCCGATTAATGCACCTGGATTACCAAGTTCAGCTCGAATTAAAATTCATATTAATGTTCCTATTCATGCTCAAGATCCAAAGATAAAATATAAAGTTCCAATATTTTAATGATTTGTTGAAAATATTCATTGCTGCAATTATAAATTTGGTCATTTCCGATTAATGTACCTGGACGACCAAGTTCAGCTAGAATTAAAATTCTTATTACTGTTCCTACTATTCATGCTCAAGATCCAAAGATAAAATATAAAGTTCCAATATCTTTATGATTTGTTGACTGTGACCTGAGTCAGCTACATGTTCGACTGCACACACGTGTCATGCGCTACC
+
~~~~~~~~~~~~~~~~~~~~~~~~~~~~~~~~~~~~~~~~~~~~~~~~~~~~~~~~~~~~~~~~~~~~~~~~~~~~~~~~~~~~~~~~~~~~~~~~~~~~~~~~~~~~~~~~~~~~~~~~~f~~~~~~~~~~~~~~~~~~~~~~~~~~~~~~~~~~~~~~~~~~~~~~~~~~~~~~~~~~~~~~~~~~~~~~~~~~~~~~~~~~~~~~~~~~~~~~~~~~~~~~~~~~~~~~~~~~~~~~~~~~~~~~~~~~~~~~~~~~~~~~~~~~~~~~~~~~~~~~~~~~~~~~~~~~~~~~~~~~~~~~~~~~~~~~~~~~~~~~~~~~~~~~~~~~~~~~~~~~~~~~~~~~~~~~~~~~~~~~~~~~~~~~~~~~~~~~~~~~~~~~~~~~~~~~~~~~~~~~~~~~~~~~~~~~~~~~~~~~~~~~~~~~~~~~~~~~~~~~~~~~~~~~~~~~~~~~~~~~~~~~~~~~~~~~~~~~~~~~~~~~~~~~~~~~~~~~~~~~~~~~~~~~~~~~~~~~~~~~~~~~~~~~~~~~~~~~~~~~~~~~~~~~~~~~~~~~~~~~~~~~~~~~~~~~~~~~~~~~~~~~~~~~~~~~~~~~~~~~~~~~~~~~~~~~~~~~~~~~~~~~~~~~~~~~~~~~~~~~~~~~~~~~~~~~~~~~~~~~~~~~~~~~~~~~~~~~~~~~~~~~~~~~~~~~~~~~~~~~~~~~~~~~~~~~~~~~~~~~~~~~~~~~~~~~~~~~~~~~~~~~~~~~~~~~~~~~~~~~~~~~~~~~~~~~~~~~~~~~~~~~~~~~~~~~~~~~~~~~~~~~~~~~~~~~~~~~~~~~~~~~~~~~~~~~~~~~~~~~~~~~~~~~~~~~~~~~~~~~~~~~~~~~~~~~~~~~~~~~~~~~~~~~~~~~~~~~~~~~~~~~~~~~~~~~~~~~~~~~~~~~~~~~~~~~~~~~~~~~~~~~~~~~~~~~~~~~~
@m54146_190729_151026/19071411/ccs|MID=KMPRN590-19
GGTAGTAGTACACTAGTCATATGGATCACTTGTGCAAGCATCACATCGTAGTAAACTTCTGGGTGACCAAAAAATCAAAATAAGTTTTGGTATAAAATTGGATCTCTTCCTCCAGCAGGATAAAAAAATGAAGTATTTAAGTTTCGTTCAGTAAGTAGTATAGTAATAGCTCCTGCTAAAACTGGTAAAGAAAATAATAATAGAATTGTTATTACACCTAATACAAATAATGGTATTTGTGCATAATTTATTCTTTTAGTTTTTATATTTAATATAGTCGTAATAAAATTAATTGCTCCTAGAATTGATGAGATTCCCGCTAAATGTAATGAAAATTGCTACGTCAACTGCAGATCATTTATTGGCAATCCTTGCAGATAATGATGGATACACTGTTCATCCTATACTAGCCCCATTTTCTGTAAAACCACTTATTAATAATAAATTTAATGATAGGGTCAATAATCAAAATCTTATATTATTTATACAAGGGAGCGCTATATCAGTTGCATCTTATATTAAGGGAATTAACCAGTTACCAAATGCTCCTATTATAATAGGTACAACTATAAAAAAATTATAATAAAAGTGTGTGCTGTAACAATTACATTACAAATTTGGTCATTTCCGATTAATGTACCTGGATTACCAAGTTCAGCTCGAATTAAAATTCATATTAATGTTCCTATTCATGCTCAAGATCCAAAGATAAAATATAAAGTTCCAATATTTTAATGATTTGTTGAAAATATTCATTGCTGCAATTATAAATTTGGTCATTTCCGATTAATGTACCTGGATGACCAAGTTCAGCTAGAATTAAAATTCTTATTACTGTTCCTACTATTCATGCTCAAGATCCAAAGATAAAATATAAAGTTCCAATATCTTTATGATTTGTTGACCGTGACCTGAGTCAGCTACATGTTCGACTGCACGCGAGAGTCGAGTGCTACC
+
y~~~~~~~~~~~~~~~~~~~~~d~~~~~~~~~~~~~~~~~~~~~~~~~~~~~]~~~~~~~`~~~~~~~?~~~~~~~F~~~~~~jS~~~r~~~~]~~~~~~~~~~~~~~~~~}~~~~~~~~~1~~~~~~~~u~~~~e~~~~~I~~~~G~~~~~~~~~~~~~~~~~~~~~~~~~~~~|~a~~~~~~~~h~~~h~~~~~~~~~~~~~~~~~~~~~~~~~t~~~~~~~g~~~~~~~~~~h~~~~~~~~b~Z~~~~~~o~~~~~B~~~~~~~r~~~~~~~~t~~~~~~~h~~~~~~~~~~~~~~~~~Q~l~~~~~~~~~~x~~~~~z~~~~~~~~~X~~~~~{~~n}~~~~~~~~~~~~~~~|~~~~~~~~~~~~~~~~~~~~~~~~~~~o~~~~~~~~~~~~~~y~~~~~~~~~M~~~~f~~~~~~~c~~~~~~~~~~~~~~~~~~~~~v~~~~~~~~~o~;~~~~~~~~~T~~~~~~~~~~~~~v~~~~~~~~~~~~~~~~~~~~~~~~h~~~~~~~~~~~~~w~w~~~~~~q~m~~~s~~~~g~~~~~~~~~~~~~~~~~~~~~~~Q~~~~~L~~~~~~~~~~~~~r~~~~~~~~~~~~~~~~~~~~~~~~~~~~h~~r~~~~~~~y~~~~~~~~~~~~~~r~~~~~~~~~~~~~q~~~~~~~~~~~~k~~~p~~~~~y~k~~~y~~~~~~~~~~~~~~~~~K~~~y~~~~~l~~~~~~d~~~~~l~~~~~c~~~~~~~~^~~~~~~W~~~~~~~~~~~~~~~~~~~~~~u~~e~~~~~~~y~~~~~~~~~~~~~~~~~~~~~~~~~~~~w~~~~~~~~}~~~c~~~}~~~~~~~~~~~z~~~~~~~~[~l}ztk~@]fg~~o~Y~~~~~^~~~~~~x~~~~~~~x~~~~~w~~~~~~;~~~z~~~~~~~~~z~~~~~~~~~~~~~~~~~~~~~~~~~~~a~~~~~~~a~~~~~~~~~~
@m54146_190729_151026/29950273/ccs|MID=KMPRN590-19
GGTAGTAGTACACTAGTCATATGGATCACTTGTGCAAGCATCACATCGTAGTAAACTTCTGGATGTCCAAAAAATCAAAATAAGTTTTGGTATAAAATTGGATCTCTTCCTCCAGCAGGATCAAAAAATGAAGTATTTAAGTTTCGGTCAGTAAGTAGTATAGTAATAGCTCCTGCTAAAACTGGTAAAGAAAATAATAATAGAATTGTTATTACACCTAATACAAATAATGGTATTTGTGCATAATTTATTCTTTTAGTTTTTATATTTAATATAGTCGTAATAAAATTAATTGCTCCTAGAATTGATGAGATTCCCGCTAAATGTAATGAAAATTGCTAAGTCAACTGCAGATCATTTATTGGCAATCCTTGCAGATAATGATGGATACACTGTTCATCCTATACTAGCCCCATTTTCTGTAAAACCACTTATTAATAATAAATTTAATGATAGAGTCAATAATCAAAATCTTATATTATTTATACAAGGGAGCGCTATATCAGTTGCATCTTATATTAAGGGAATTAACCAGTTACCAAATGCTCCTATTATAATAGGTACAACTATAAAAAAATTATAATAAAAGTGTGTGCTGTAACAATTACATTACAAATTTGGTCATTTCCGATTAATGTACCTGGATTACCAAGTTCAGCTCGAATTAAAATTCATATTAATGTTCCTATTCATGCTCAAGATCCAAAGATAAAATATAAAGTTCCAATATTTTAATGATTTGTTGAAAATATTCATTGCTGCAATTATAAATTTGGTCATTTCCGATTAATGTACCTGGATGACCAAGTTCAGCTAGAATTAAAATTCTTATTACTGTTCCTACTATTCATGCTCAAGATCCAAAGATAAAATATAAAGTTCCAATATCTTTATGATTTGTTGACCGTGACCTGAGTCAGCTACATGTTCGACTGCACGCGAGAGTCGAGTGCTACC
+
~~~~~~~~~~~~~~~~~~~~~~~~~~~~~~~~~~~~~~~~~~~~~~~~~~~~~~~~~~~~~~~~~~~~~~~~~~~~~~~~~~~~~~~~~~~~~~~~~~~~~~~~~~~~~~~~~~~~~~~~~~~~~~~~~~~~~~~~~~~~~~~~~~~~~~~~~~~~~~~~~~~~~~~~~~~~~~~~~~~~~~~~~~~~~~~~~~~~~~~~~~~~~~~~~~~~~~~~~~~~~~~~~~~~~~~~~~~~~~~~~~~~~~~~~~~~~~~~~~~~~~~~~~~~~~~~~~~~~~~~~~~~~~~~~~~~~~~~~~~~~~~~~~~~~~~~~~~~~~~~~~~~~~~~~~~~~~~~~~~~~~~~~~~~~~~~~~~~~~~~~~~~~~~~~~~~~~~~~~~~~~~~~~~~~~~~~~~~~~~~~~~~~~~~~~~~~~~~~~~~~~~~~~~~~~~~~~~~~~~~~~~~~~~~~~~~~~~~~~~~~~~~~~~~~~~~~~~~~~~~~~~~~~~~~~~~~~~~~~~~~~~~~~~~~~~~~~~~~~~~~~~~~~~~~~~~~~~~~~~~~~~~~~~~~~~~~~~~~~~~~~~~~~~~~~~~~~~~~~~~~~~~~~~~~~~~~~~~~~~~~~~~~~~~~~~~~~~~~~~~~~~~~~~~~~~~~~~~~~~~~~~~~~~~~~~~~~~~~~~~~~~~~~~~~~~~~~~~~~~~~~~~~~~~~~~~~~~~~~~~~~~~~~~~~~~~~~~~~~~~~~~~~~~~~~~~~~~~~~~~~~~~~~~~~~~~~~~~~~~~~~~~~~~~~~~~~~~~~~~~~~~~~~~~~~~~~~~~~~~~~~~~~~~~~~~~~~~~~~~~~~~~~~~~~~~~~~~~~~~~~~~~~~~~~~~~~~~~~~~~~~~~~~~~~~~~~~~~~~~~~~~~~~~~~~~~~~~~~~~~~~~~~~~~~~~~~~~~~~~~~~~~~~~~~~~~~~~~~~~~~~~~~~~~~~~~~~~~~
@m54146_190729_151026/37749274/ccs|MID=KMPRN649-19
GGTAGTATCTGCACACTCTGTTGGATCACTTGTGCAAGCATCACATCGTAGTAAACTTCTGGATGTCCAAAAAATCAAAATAAGTTTTGGTATAAAATTGGATCTCTTCCTCCAGCAGGATCAAAAAATGAAGTATTTAAGTTTCGGTCAGTAAGTAGTATAGTAATAGCTCCTGCTAAAACTGGTAAAGAAAATAATAATAGAATTGTTATTACACCTAATACAAATAATGGTATTTGTGCATAATTTATTCTTTTAGTTTTTATATTTAATATAGTCGTAATAAAATTAATTGCTCCTAGAATTGATGAGATTCCCGCTAAATGTAATGAAAATTGCTAAGTCAACTGCAGATCATTTATTGGCAATCCTTGCAGATAATGATGGATACACTGTTCATCCTATACTAGCCCCATTTTCTGTAAAACCACTTATTAATAATAAATTTAATGATAGAGTCAATAATCAAAATCTTATATTATTTATACAAGGGAGCGCTATATCAGTTGCATCTTATATTAAGGGAATTAACCAGTTACCAAATGCTCCTATTATAATAGGTACAACTATAAAAAAATTATAATAAAAGTGTGTGCTGTAACAATTACATTACAAATTTGGTCATTTCCGATTAATGTACCTGGATTACCAAGTTCAGCTCGAATTAAAATTCATATTAATGTTCCTATTCATGCTCAAGATCCAAAGATAAAATGTAAAGTTCCAATATTTTAATGATTTGTTGAAAATATTCATTGCTGCAATTATAAATTTGGTCATTTCCGATTAATGTACCTGGATGACCAAGTTCAGCTAGAATTAAAATTCTTATTACTGTTCCTACTATTCATGCTCAAGATCCAAAGATAAAATATAAAGTTCCAATATCTTTATGATTGGTTGACCGTGACCTGAGTCAGCTACATGTTCGACTGCACACACGTGTCATGCGCTACC
+
~~~~~~~~~~~~~~~~~~~~~~~~~~~~~~~~~~~~~~~~~~~~~~~~~~~~~~~~~~~(Z~~~~~~~~~~~~~~~~~~~~~~~~~~~~~~~~~~~~~~~~~~~~~~~~~~~~~~~~~~~~~~~~~~~~~~~~~~~~~~~~~~~~~~~~~~~~~~~~~~~~~~~~~~~~~~~~~~~~~~~~~~~~~~~~~~~~~~~~~~~~~~~~~~~~~~~~~~~~~~~~~~~~~~~~~~~~~~~~~~~~~~~~~~~~~~~~~~~~~~~~~~~~~~~~~~~~~~~~~~~~~~~~~~~~~~~~~~~~~~~~~~~~~~~~~~~~~~~~~~~~~~~~~~~~~~~~~~~~~~~~~~~~~~~~~~~~~~~~~~~~~~~~~~~~~~~~~~~~~~~~~~~~~~~~~~~~~~~~~~~~~~~~~~~~~~~~~~~~~~~~~~~~~~~~~~~~~~~~~~~~~~~~~~~~~~~~~~~~~~~~~~~~~~~~~~~~~~~~~~~~~~~~~~~~~~~~~~~~~~~~~~~~~~~~~~~~~~~~~~~~~~~~~~~~~~~~~~~~~~~~~~~~~~~~~~~~~~~~~~~~~~~~~~~~~e~~~~~~~~~~~~~~~~~~~~~~~~~~~~~~~~~~~~~~~~~~~~~~~~~~~~~~~~~~~~~~~~~~~~~~~~~~~~~~~~~~~~~~~~~~~~~~~~~~~~~~~~~~~~~~~~~~~~~~~~~~~~~~~~~~~~~~~~~~~|~~~~~~~~~~~~~~~~~~~~~~~~~~~~~~~~~~~~~~~~~~~~~~~~~~~~~~~~~~~~~~~~~~~~~~~~~~~~~~~~~~~~~~~~~~~~~~~~~~~~~~~~~~~~~~~~~~~~~~~~~~~~~~~~~~~~~~~~~~~~~~~~~~~~~~~~~~~~~~~~~~~~~~~~~~~~~~~~~~~~~~~~~~~~~~~~~~~~~~~~~~~~~~~~~~~~~~~~~~~~~~~~~~~~~~~~~~~~~~~~~~~~~~
@m54146_190729_151026/43123201/ccs|MID=KMPRN625-19
GGTAGTATCTGCACACTCTGTTGGATCACTTGTGCAAGCATCACATCGTAGTAAACTTCTGGATGTCCAAAAAATCAAAATAAGTTTTGGTATAAAATTGGATCTCTTCCTCCAGCAGGATAAAAAAATGAAGTATTTAAGTTTCGTTCAGTAAGTAGTATAGTAATAGCTCCTGCTAAAACTGGTAAAGAAAATAATAATAGAATTGTTATTACACCTAATACAAATAATGGTATTTGTGCATAATTTATTCTTTTAGTTTTTATATTTAATATAGTCGTAATAAAATTAATTGCTCCTAGAATTGATGAGATTCCCGCTAAATGTAATGAAAATTGCTAAGTCAACTGCAGATCATTTATTGGCAATCCTTGCAGATAATGATGGATACACTGTTCATCCTATACTAGCCCCATTTTCTGTAAAACCACTTATTAATAATAAATTTAATGATGGAGTCAATAATCAAAATCTTATATTATTTATACAAGGGAGCGCTATATCAGTTGCATCTTATATTAAGGGAATTAACCAGTCACCAAATGCTCCTATTATAATAGGTACAACTATAAAAAAATTATAATAAAAGTGTGTGCTGTAACAATTACATTACAAATTTGGTCATTTCCGATTAATGTACCTGGATTACCAAGTTCAGCTCGAATTAAAATTCATATTAACGTTCCTATTCATGCTCAAGATCCAAAGATAAAATATAAAGTTCCAATATTTTAATGATTTGTTGAAAATATTCATTGCTGCAATTATAAATTTGGTCATTTCCGATTAATGTACCTGGACGACCAAGTTCAGCTAGAATTAAAATTCTTATTACTGTTCCTACTATTCATGCTCAAGATCCAAAGATAAAATATAAAGTTCCAATATCTTTATGATTTGTTGAACGTGACCTGAGTCAGCTACATGTTCGACTGCATAGATATACGTATAGCTACC
+
~~~~~~~~~~~~~~~~~~~~~~~~~~~~~~~~~~~~~~~~~~~~~~~~~~~~~~~~~~~~~~~~~~~~~~~~~~~~~~~~~~~~~~~~~~~~~~~~~~~~~~~~~~~~~~~~~~~~~~~~~~~~~~~~~~~~~~~~~~~~~~~~~~~~~~~~~~~~~~~~~~~~~~~~~~~~~~~~~~~~~~~~~~~~~~~~~~~~~~~~~~~~~~~~~~~~~~~~~~~~~~~~~~~~~~~~~~~~~~~~~~~~~~~~~~~~~~~~~~~~~~~~~~~~~~~~~~~~~~~~~~~~~~~~~~~~~~~~~~~~~~~~~~~~~~~~~~~~~~~~~~~~~~~~~~~~~~~~~~~~~~~~~~~~~~~~~~~~~~~~~~~~~~~~~~~~~~~~~~~~~~~~~~~~~~~~~~~~~~~~~~~~~~~~~~~~~~~~~~~~~~~~~~~~~~~~~~~~~~~~~~~~~~~~~~~~~~~~~~~~~~~~~~~~~~~~~~~~~~~~~~~~~~~~~~~~~~~~~~~~~~~~~~~~~~~~~~~~~~~~~~~~~~~~~~~~~~~~~~~~~~~~~~~~~~~~~~~~~~~~~~~~~~~~~~~~~~~~~~~~~~~~~~~~~~~~~~~~~~~~~~~~~~~~~~~~~~~~~~~~~~~~~~~~~~~~~~~~~~~~~~~~~~~~~~~~~~~~~~~~~~~~~~~~~~~~~~~~~~~~~~~~~~~~~~~~~~~~~~~~~~~~~~~~~~~~~~~~~~~~~~~~~~~~~~~~~~~~~~~~~~~~~~~~~~~~~~~~~~~~~~~~~~~~~~~~~~~~~~~~~~~~~~~~~~~~~~~~~~~~~~~~~~~~~~~~~~~~~~~~~~~~~~~~~~~~~~~~~~~~~~~~~~~~~~~~~~~~~~~~~~~~~~~~~~~~~~~~~~~~~~~~~~~~~~~~~~~~~~~~~~~~~~~~~~~~~~~~~~~~~~~~~~~~~~~~~~~~~~~~~~~~~~~~~~~~~~~~~
@m54146_190729_151026/54198955/ccs|MID=KMPRN625-19
GGTAGTATCTGCACACTCTGTTGGATCACTTGTGCAAGCATCACATCGTAGTAAACTTCAGGGTGTCCAAAAAATCAAAATAAGTTTTGGTATAAAATTGGATCTCTTCCTCCAGCAGGATCAAAAAATGAAGTATTTAAGTTTCGGTCAGTAAGTAGTATAGTAATAGCTCCTGCTAAAACTGGTAAAGAAAATAATAATAGAATTGTTATTACACCTAATACAAATAATGGTATTTGTGCATAATTTATTCTTTTAGTTTTTATATTTAATATAGTCGTAATAAAATTAATTGCTCCTAGAATTGATGAGATTCCCGCTAAATGTAATGAAGATTGCTAAGTCAACTGCAGATCATTTATTGGCAATCCTTGCAGATAATGATGGATACACTGTTCATCCTATACTAGCCCCATTTTCTGTAAAACCACTTATTAATAATAAATTTAATGATAGAGTCAATAATCAAGATCTTATATTATTTATACAAGGGAGCGCTATATCAGTTGCATCTTATATTAAGGGAATTAACCAGTTACCAAATGCTCCTATTATAATAGGTACAACTATAAAAAAATTATAATAAAAGTGTGTGCTGTAACAATTACATTACAAATTTGGTCATTTCCGATTAATGTACCTGGATTACCAAGTTCAGCTCGAATTAAAATTCATATTAATGTTCCTATTCATGCTCAAGATCCAAAGATAAAATATAAAGTTCCAATATTTTAATGATTTGTTGAAAATATTCATTGCTGCAATTATAAATTTGGTCATTTCCGATTAATGTACCTGGATGACCAAGTTCAGCTAGAATTAAAATTCTTATTACTGTTCCTACTATTCATGCTCAAGATCCAAAGATAAAATATAAAGTTCCAATATCTTTATGATTTGTTGAATGTGACCTGAGTCAGCTACATGTTCGACTGCATAGATATACGTATAGCTACC
+
~~~~~~~~~~~~~~~~~~~~~~~~~~~~~~~~~~~~~~~~~~~~~~~~~~~~~~~~~~~~~~~~~~~~~~~~~~~~~~~~~~~~~~~~~~~~~~~~~~~~~~~~~~~~~~~~~~~~~~~~~~~~~~~~~~~~~~~~~~~~~~~~~~~~~~~~~~~~~~~~~~~~~~~~~~~~~~~~~~~~~~~~~~~~~~~~~~~~~~~~~~~~~~~~~~~~~~~~~~~~~~~~~~~~~~~~~~~~~~~~~~~~~~~~~~~~~~~~~~~~~~~~~~~~~~~~~~~~~~~~~~~~~~~~~~~~~~~~~~~~~~~~~~~~~~~~~~~~~~~~~~~~~~~~~~~~~~~~~~~~~~~~~~~~~~~~~~~~~~~~~~~~~~~~~~~~~~~~~~~~~~~~~~~~~~~~~~~~~~~~~~~~~~~~~~~~~~~~~~~~~~~~~~~~~~~~~~~~~~~~~~~~~~~~~~~~~~~~~~~~~~~~~~~~~~~~~~~~~~~~~~~~~~~~~~~~~~~~~~~~~~~~~~~~~~~~~~~~~~~~~~~~~~~~~~~~~~~~~~~~~~~~~~~~~~~~~~~~~~~~~~~~~~~~~~~~~~~~~~~~~~~~~~~~~~~~~~~~~~~~~~~~~~~~~~~~~~~~~~~~~~~~~~~~~~~~~~~~~~~~~~~~~~~~~~~~~~~~~~~~~~~~~~~~~~~~~~~~~~~~~~~~~~~~~~~~~~~~~~~~~~~~~~~~~~~~~~~~~~~~~~~~~~~~~~~~~~~~~~~~~~~~~~~~~~~~~~~~~~~~~~~~~~~~~~~~~~~~~~~~~~~~~~~~~~~~~~~~~~~~~~~~~~~~~~~~~~~~~~~~~~~~~~~~~~~~~~~~~~~~~~~~~~~~~~~~~~~~~~~~~~~~~~~~~~~~~~~~~~~~~~~~~~~~~~~~~~~~~~~~~~~~~~~~~~~~~~~~~~~~~~~~~~~~~~~~~~~~~~~~~~~~~~~~~~~~~~~~~
@m54146_190729_151026/60490143/ccs|MID=KMPRN625-19
GGTAGTATCTGCACACTCTGTTGGATCACTTGTGCAAGCATCACATCGTAGTAAACTTCAGGGTGTCCAAAAAATCAAAATAAGTTTTGGTATAAAATTGGATCTCTTCCTCCAGCAGGATAAAAAAATGAAGTATTTAAGTTTCGTTCAGTAAGTAGTATAGTAATAGCTCCTGCTAAAACTGGTAAAGAAAATAATAATAGAATTGTTATTACACCTAATACAAATAATGGTATTTGTGCATAATTTATTCTTTTAGTTTTTATATTTAATATAGTCGTAATAAAATTAATTGCTCCTAGAATTGATGAGATTCCCGCTAAATGTAATGAAAATTGCTAAGTCAACTGCAGATCATTTATTGGCAATCCTTGCAGATAATGATGGATACACTGTTCATCCTATACTAGCCCCATTTTCTGTAAAACCACTTATTAATAATAAATTTAATGATGGAGTCAATAATCAAAATCTTATATTATTTATACAAGGGAGCGCTATATCAGTTGCATCTTATATTAAGGGAATTAACCAGTTACCAAATGCTCCTATTATAATAGGTACAACTATAAAAAAATTATAATAAAAGTGTGTGCTGTAACAATTACATTACAAATTTGGTCATTTCCGATTAATGTACCTGGATTACCAAGTTCAGCTCGAATTAAAATTCATATTAATGTTCCTATTCATGCTCAAGATCCAAAGATAAAATATAAAGTTCCAATATTTTAATGATTTGTTGAAAATATTCATTGCTGCAATTATAAATTTGGTCATTTCCGATTAATGTACCTGGACGACCAAGTTCAGCTAGAATTAAAATTCTTATTACTGTTCCTACTATTCATGCTCAAGATCCAAAGATAAAATATAAAGTTCCAATATCTTTATGATTTGTTGAACGTGACCTGAGTCAGCTACATGTTCGACTGCATAGATATACGTATAGCTACC
+
~~~~~~~~~~~~~~~~~~~~~~~~~~~~~~~~~~~~~~~~~~~~~~~~~~~~~~~~~~~~~~~~~~~~~~~~~~~~~~~~~~~~~~~~~~~~~~~~~~~~~~~~~~~~~~~~~~~~~~~~~~~~~~~~~~~~~~~~~~~~~~~~~~~~~~~~~~~~~~~~~~~~~~~~~~~~~~~~~~~~~~~~~~~~~~~~~~~~~~~~~~~~~~~~~~~~~~~~~~~~~~~~~~~~~~~~~~~~~~~~~~~~~~~~~~~~~~~~~~~~~~~~~~~~~~~~~~~~~~~~~~~~~~~~~~~~~~~~~~~~~~~~~~~~~~~~~~~~~~~~~~~~~~~~~~~~~~~~~~~~~~~~~~~~~~~~~~~~~~~~~~~~~~~~~~~~~~~~~~~~~~~~~~~~~~~~~~~~~~~~~~~~~~~~~~~~~~~~~~~~~~~~~~~~~~~~~~~~~~~~~~~~~~~~~~~~~~~~~~~~~~~~~~~~~~~~~~~~~~~~~~~~~~~~~~~~~~~~~~~~~~~~~~~~~~~~~~~~~~~~~~~~~~~~~~~~~~~~~~~~~~~~~~~~~~~~~~~~~~~~~~~~~~~~~~~~~~~~~~~~~~~~~~~~~~~~~~~~~~~~~~~~~~~~~~~~~~~~~~~~~~~~~~~~~~~~~~~~~~~~~~~~~~~~~~~~~~~~~~~~~~~~~~~~~~~~~~~~~~~~~~~~~~~~~~~~~~~~~~~~~~~~~~~~~~~~~~~~~~~~~~~~~~~~~~~~~~~~~~~~~~~~~~~~~~~~~~~~~~~~~~~~~~~~~~~~~~~~~~~~~~~~~~~~~~~~~~~~~~~~~~~~~~~~~~~~~~~~~~~~~~~~~~~~~~~~~~~~~~~~~~~~~~~~~~~~~~~~~~~~~~~~~~~~~~~~~~~~~~~~~~~~~~~~~~~~~~~~~~~~~~~~~~~~~~~~~~~~~~~~~~~~~~~~~~~~~~~~~~~~~~~~~~~~~~~~~~~~~
@m54146_190729_151026/71434858/ccs|MID=KMPRN571-19
GGTAGACACATCTCGTGAAGGCAGTCGAACATGTAGCTGACTCAGGTCACGTTCAGCCAATCATAAAGATATTGGAACTTTATATTTTATCTTTGGATCTTGAGCATGAATAGTAGGAACAGTAATAAGAATTTTAATTCTAGCTAAACTTGGTCGTCCAGGTACATTAATCGGAAATGACCAAATTTATAATTGCAGCAATGAATATTTTCAACAAATCATTAAAATATTGGAACTTTATATTTTATCTTTGGATCTTGAGCATGAATAGGAACATTAATATGAATTTTAATTCGAGCTGAACTTGGTAATCCAGGTACATTAATCGGAAATGACCAAATTTGTAATGTAATTGTTACAGCACACACTTTTATTATAATTTTTTTATAGTTGTACCTATTATAATAGGAGCATTTGGTAACTGCTTAATTCCCTTAATATAAGATGCAACTGATATAGCGCTCCCTTGTATAAATAATATAAGATTTTGATTATTGACTCCATCATTAAATTTATTATTAATAAGTGGTTTTACAGAAAATGGGGCTAGTATAGGATGAACAGTGTATCCATCATTATCTGCAAGGATTGCCAATAAATGATCTGCAGTTGACTTAGCAATTTTCATTACATTTAGCGGGAATCTCATCAATTCTAGGAACAATTAATTTTATTACGACTATATTAAATATAAAAACTAAAAGAATAAATTATGCACAAATACCATTATTTGTATTAGGTGTAATAACAATTCTATTATTATTTTCTTTACCAGTTTTAGCAGGAGCTATTACTATACTACTTACTGAACGAAACTTAAATACTTCATTTTTTTATCCTGCTGGAGGAAGAGATCCAATTTTATACCAAAACTTATTTTGATTTTTTGGACACCCTGAAGTTTACTACGATGTGATGCTTGCACAAGTGATCCAGCAGACTCTCACACGCCTACC
+
~~~~~~~~~~~~~~~~~~G~~~~~~~~~~~~~~~~~~~~~~~~~~~~~~~~~~~~~~~~~~~~~~~~~~~~~~~~~~~~~~~~~~~~~~~~~~~~~~~~~~~~~~~~~~~~~~~~~~~~~~~~~~~~~~~~~~~~~~~~~~~~~~~~~~~~~~~~~~~~~~~~~~~~~~~~~~~~~~~~~~~~~~~~~~~~~~~~~~~~~~~~~~~~~~~~~~~~~~~~~~~~~~~~~~~~~~~~~~~~~~~~~~~~~~~~~~~~~~~~~~~~~~~~~~~~~~~~~~~~~~~~~~~~~~~~~~~~~~~~~~~~~~~~~~~~~~~~~~~~~~~~~~~~~~~~~~~~~~~~~~~~~~~~~~~~~~~~~~~~~~~~~~~~~~~~~~~~~~~~w~~~~~~~~~~~~~~~~~~~~~~~~~~~~~~~~~~~~~~~~~~~~~~~~~~~~~~~~~~~~~~~~~~~~~~~~~~~~~~~~~~~~~~~~~~~~~~~~~~~~~~~~~~~~~~~~~~~~~~~~~~~~~~~~~~~~~~~~~~~~~~~~~~~~~~~~~~~~~~~~~~~~~~~~~~~~~~~~~~~~~~~~~~~~~~~~~~~~~~~~~~~~~~~~~~~~~~~~~~~~~~~~~~~~~~~~~~~~~~~~~~~~~~~~~~~~~~~~~~~~~~~~~~~~~~~~~~~~~~~~~~~~~~~~~~~~~~~~~~~~~~~~~~~~~~~~~~~~~~~~~~~~~~~~~~~~~~~~~~~~~~~~~~~~~~~~~~~~~~~~~~~~~~~~~~~~~~~~~~~~~~~~~~~~~~~~~~~~~~~~~~~~~~~~~~~~~~~~~~~~~~~~~~~~~~~~~~~~~~~~~~~~~~~~~~~~~~~~~~~~~~~~~~~~~~~~~~~~~~~~~~~~~~~~~~~~~~~~~~~~~~~~~~~~~~~~~~~~~~~~~~~~~~~~~~~~~~~~~~~~~~~~~~~~~~~~~~~~~~~~~~~~~~~~~~~~~~~~
@m54146_190729_151026/51315084/ccs|MID=KMPRN489-19
GGTAGCATATATATCAGCTGTGCAGTCGAACATGTAGCTGACTCAGGTCACGGTCAACAAATCATAAAGATATTGGAACTTTATATTTTATCTTTGGATCTTGAGCATGAATAGTAGGAACAGTAATAAGAATTTTAATTCTAGCTGAACTTGGTCGTCCAGGTACATTAATCGGAAATGACCAAATTTATAATTGCAGCAATGAATATTTTCAACAAATCATTAAAATATTGGAACTTTATATTTTATCTTTGGATCTTGAGCATGAATAGGAACATTAATATAAATTTTAATTCGAGCTAAACTTGGGAATCCAGGTACATTAATCGGAAATGACCAAATTTGTAATGTAATTGTTACAGCACACACTTTTATTATAATTTTTTATAGTTGTACCTATTATAATAGGAGCATTTGGTAACTGGTTAATTCCCTTAATATAAGATGCAACTGATATAGCGCTCCCTTGTATAAATAATATAAGATTTTGATTATTGACTCCATCATTAAATTTATTATTAATAAGTGGTTTTACAGAAAATGGGGCTAGTATAGGATGAACAGTGTATCCATCATTATCTGCAAGGATTGCCAATAAATGATCTGCAGTTGACTTAGCAATTTTCATTACATTTAGCGGGAATCTCATCAATTCTAGGAGCAATTAATTTTATTACGACTATATTAAATATAAAAACTAAAAGAATAAATTATGCACAAATACCATTATTTGTATTAGGTGTAATAACAATTCTATTATTATTTTCTTTACCAGTTTTAGCAGGAGCTATTACTATACTACTTACTGAACGAAACTTAAATACTTCATTTTTTTATCCTGCTGGAGGAAGAGATCCAATTTTATACCAAAACTTATTTTGATTTTTTGGACATCCAGAAGTTTACTACGATGTGATGCTTGCACAAGTGATCCACACATACTACTACTGACTACC
+
~~~~~~~~~~~~~~~~~~~~~~~~~~~~~~~~~~~~~~~~~~~~~~~~~~~~~~~~~~~~~~~~~u~~~~~~~~~~~~~~~~~~~~~~~~~~~~~~~~~~~~~~~~~~~~~~~~~~~~~~~~~~~~~~~~~~~~~~~~~~~~~~~~~~~~~~~~~~~~~~~~~~~~~~~~~~~~~~~~~~~~~~~~~~~~~~~~~~~~~~~~~~~~~~~~~~~~~~~~~~~~~~~~~~~~~~~~~~~~~~~~~~~~~~~~~~~~~~~~~~~~~~~~~~~~~~~~~~~~~~~~~~~~~~~~~~~~~~~~~~~~~~~~~~~~~~~~~~~~~~~~~~~~~~~~~~~~~~~~~~~~~~~~~~~~~~~~~~~~~~~~~~~~~~~~~~~~~~~~~~o~~~~~~~~~m~~~~~~~~~~~~~~~~~~~~~~~~~~~~~~~~~~~~~~~~~~~~~~~~~~~~~~~~~~~~~~~~~~~~~~~~~~~~~~~~~~~~~~~~~~~~~~~~~~~~~~~~~~~~~~~~~~~~~~~~~~~~~~~~~~~~~~~~~~~~~~~~~~~~~~~~~~~~~~~~~~~~~~~~~~~~~~~~~~~~~~~~~~~~~~~~~~~~~~~~~~~~~~~~~~~~~~~~~~~~~~~~~~~~~~~~~~~~~~~~~~~~~~~~~~~~~~~~~~~~~~~~~~~~~~~~~~~~~`~~~~~~~~~~~~~~~~~~~~~~~p~~~~~~~~~~~~~~~~~~~~~~~~~~~~~~~~~~~~~~~~~~~~~~~~~~~~~~~~~~~~~~~~~~~~~~~~~~~~~~~~~~~~~~~~~~~~~~~~~~~~~~~~~~~~~~~~~~~~~~~~~~~~~~~~~~~~~~~q~~~~~~~~~~~~~~~~~~~~~~~~~~~~~~~~~~~~~~~l~~~~~~~~~~~~~k~~~~~~~~~~~~~~~~~~~~~~~~~~~~~~~~~~~~~~~~~~~~~~~~~~~~~~~~~~~~~~~~~~~~~~~~~
@m54146_190729_151026/15532864/ccs|MID=KMPRN489-19
GGTAGCATATATATCAGCTGTGCAGTCGAACATGTAGCTGACTCAGGTCACGGTCAACCAATCATAAAGATATTGGAACTTTATATTTTATCTTTGGATCTTGAGCATGAATAGTAGGAACAGTAATAAGAATTTTAATTCTAGCTGAACTTGGTCATCCAGGTACATTAATCGGAAATGACCAAATTTATAATTGCAGCAATGAATATTTTCAACAAATCATTAAAATATTGGAACTTTATATTTTATCTTTGGATCTTGAGCATGAATAGGAACATTAATATGAATTTTAATTCGAGCTGAACTTGGTAATCCAGGTACATTAATCGGAAATGACCAAATTTGTAAGTAATTGTTACAGCACACACTTTTATTATAATTTTTTTATAGTTGTACCTATTATAATAGGAGCATTTGGTAACTGGTTAGTTCCCTTAATATAAGATGCAACTGATATAGCGCTCCTTTGTATAAATAATATAAGATTTTGATTATTGAGTCCATCATTAAATTTATTATTAATAAGTGGTTTTACAGAAAATGGGGCTAGTATAGGATGAACAGTGTATCCATCATTATCTGCAAGGATTGCCAATAAATGATCCGCAGTTGACTTAGCAATTTTCATTACATTTAGCGGGAGTCTCATCAATCCTAGGAGCAATTAATTTTATTACGACTATATTAAATATAAAAACTAAAAGAATAAATTATGCACAAATACCATTATTTGTATTAGGTGTAATAACAATTCTATTATTATTTTCTTTACCAGTTTTAGCAGGAGCTATTACTATACTACTTACTGACCGAAACTTAAATACTTCATTTTCTGATCCTGCTGGAGGAAGAGATCCAATTTTATACCAAAACTTATTTTGATTTTTTGGACACCCTGAAGTTTACTACGATGTGATGCTTGCACAAGTGATCCACACATACTACTACTGACTACC
+
~~~~~~~~~~~~~~~~~~~~~~~~~~~~~~~~~~~~~~~~~~~~~~~~~~~~~~~~~~~~~~~~~~~~~~~~~~~~~~~~~~~~~~~~~~~~~~~~~~~~~~~~~~~~~~~~~~~~~~~~~~~~~~~~~~~~~~~~~~~~~~~~~~~~~~~~~~~~~~~~~~~~~~~~~~~~~~~~~~~~~~~~~~~~~~~~~~~~~~~~~~~~~~~~~~~~~~~~~~~~~~~~~~~~~~~~~~~~~~~~~~~~~~~~~~~~~~~~~~~~~~~~~~~~~~~~~~~~~~~~~~~~~~~~~~~~~~~~~~~~~~~~~~~~~~~~~~~~~~~~~~~~~~~~~~~~~~~~~~~~~~~~~~~~~~~~~~~~~~~~~~~~~~~~~~~~~~~~~~~~~~~~~~~~~~~~~~~~~~~~~~~~~~~~~~~~~~~~~~~~~~~~~~~~~~~~~~~~~~~~~~~~~~~~~~~~~~~~~~~~~~~~~~~~~~~~~~~~~~~~~~~~~~~~~~~~~~~~~~~~~~~~~~~~~~~~~~~~~~~~~~~~~~~~~~~~~~~~~~~~~~~~~~~~~~~~~~~~~~~~~~~~~~~~~~~~~~~~~~~~~~~~~~~~~~~~~~~~~~~~~~~~~~~~~~~~~~~~~~~~~~~~~~~~~~~~~~~~~~~~~~~~~~~~~~~~~~~~~~~~~~~~~~~~~~~~~~~~~~~~~~~~~~~~~~~~~~~~~~~~~~~~~~~~~~~~~~~~~~~~~~~~~~~~~~~~~~~~~~~~~~~~~~~~~~~~~~~~~~~~~~~~~~~~~~~~~~~~~~~~~~~~~~~~~~~~~~~~~~~~~~~~~~~~~~~~~~~~~~~~~~~~~~~~~~~~~~~~~~~~~~~~~~~~~~~~~~~~~~~~~~~~~~~~~~~~~~~~~~~~~~~~~~~~~~~~~~~~~~~~~~~~~~~~~~~~~~~~~~~~~~~~~~~~~~~~~~~~~~~~~~~~~~~~~~~~~~~~
@m54146_190729_151026/73859928/ccs|MID=KMPFO149-19
GGTAGCGCTGTATACACGCTCTGGATCACTTGTGCAAGCATCACATCGTAGTAAACTTCAGGATGTCCAAAAAATCAAAATAGATGTTGATATAAAATTGGATCTCCACCTCCAGCTGGGTCAAAAAATGATGTATTAAGGTTTCGATCAGATAAAAGTATAGTAATTGCTCCTGCAAGTACGGGTAATGATAATAATAGAAGAATTGTAGTAATTAAAATTGATCATGTAAATAATGAATTTATTTCTTTATTTATTCCATTAGGAGATATATTAATAATTGTACAAATGAAATTAATTGATCCTAGAATTGAAGAGATTCCAGCTAAGTGTAATGAAAAGATTCTTAGGTCAATAGATGGATTTGGTAATAATGATAAAGGTGGATAAACAGTTCATCCTCTACCTGTTCCTATACCAAAAATGTTTCTATAAATTAATAAAGTTAATGAAGGAGGTAATAATCAAAATCTTATGTTATTTAGTCGAGGGAATGCTATATCTGGAGATCTTAGTATTAATGGAACTAATCAATTTCCAAAACCTCCTAGTATAATTGGTATAACTATAAAAAAAATTATTACAAATGCATGAGCTGTAACAATTGAATTATAAATTTGGTCATTTCCAATTAATTTTCCTGGTATTCCAACCTCTAATCGAATAATAACTCTTAATGCTGTTCCTACTATTCCTGATCAAATTCCGAATAAAAAATATAATGTACCAATATCTTTATGATTGGTTGACCGTGACCTGAGTCAGCTACATGTTCGACTGCATATAGCGCGCGTGTGCTACCGGTAGACAGTCGAGCGCTGCGGCAGTCGAACATGTAGCTGACTCAGGTCACATTCAACCAAAAATAAAATATAAAGTTCCAATATCTTTATGATTTGTTGACCGTGACCTGAGTCAGCTACATGTTCGACTGCCGCAGCGCTCGACTGTCTACC
+
~~~~~~~~~~~~~~~~~~~~~~~~~~~p~~~~~~~c~~~~~~~~~~~~~~~~e~~~~~~~~~~~~~~~K~~~~~~~g~~~~~~~~~~~~~~~~K~~~~~c~~~~~~~s~~~~~~~~~R~~~~L~~~~~~~~~~~~~~r~~~~~~~~~~~~~~~c~~~~~~~o~~^~~~~~~~~~~~v~~~~~o~~~v~~~~~~~~s~~~~g~~z~~~~~~~~v~~~\~~~~~~~~~~~~~d~~~~~~~c~f~~~o~~~~~~~u~~~~~}~~~~~m~~~~~~~~~~w~~~~~~~~~~o~~~~\~~~~w~~~~~~~~~~~~~~~~s~~~~~~~~~~~~~~~~~~~w~~~l~~~~~~~~~~~~~~~~~~~~~~g~~y~~~~~y~~z~~~~~n~~~~~~~~~j~~~~~~~~~~~~~~~z~~~~~~~~~~~~~~E~~~~~~j~~~~~~e~~~~y~~_~~~~~~~~~q~~~~t~~[~~j~~~Z~~~~~~~~~~~~~T~~~~~~~~y~~~~~~~~~~~~~~~~~~~~~~~~~~~~~e~~~~I~~~y~~~~~S~~~~R~~~~~~~~~~n~~~L~~~~~~~~i~~~~~.~~~~~~~~~~~~~~e~~~~~~~~~~~~~~h~~w~~~~i~~~~~O~wJ~~~~~~~{~~~~}~~~}~^~~~~~~y~~~~~~~~~~~~~~y~~~~~~~~~~o~~~~~~~~~~~~~~~~~~~~~~~~~~~~~~~r~~~~~~~~~~J~~~~~~~~~~~~~~~~~~~~~~~~~~~~~~~k~i~~v~~~~~~~~~~~~~~}~~~~~~~vt~~~~~~~~~~~~~u~~~~~~~~~~~~~~~~~~~~y~~~~~~~~~~~~~~~~~~~~~~~~~~~~~~~~~~~~~~~r~~~~~~~~~\~~~E~~~~~T~~~~~~I~~h~~w~~~~~~~s~~~~~~~~~~~~~~~~~~~~~~~~~~~~~~~~~~~~~Xl~~~~~~~~~~~{~~~~~|e~~~~~~~~~
@m54146_190729_151026/65799110/ccs|MID=KMPFR542-19
GGTAGCGTGTCTAGCGCGCGCGCAGTCGAACATGTAGCTGACTCAGGTCACGGTCAACCAATCATAAAGATATTGGAACTTTATATTTTATCTTTGGATCTTGAGCATGAATAGTAGGAACAGTAATAAGAATTTTAATTCTAGCTGAACTTGGTCATCCAGGTACATTAATCGGAAATGACCAAATTTATAATTGCAGCAATGAATATTTTAACAAATCATTAAAATATTGGAACTTTATATTTTATCTTTGGATCTTGAGCATGAATAGGAACATTAATATGAATTTTAATTCGAGCTGAACTTGGTAATCCAGGTACATTAATCGGAAATGACCAAATTTATAATGTAATTGTTACAGCACACACTTTTATTATAATTTTTTTATAGTTGTACCTATTATAATAGGAGCATTTGGTAACTGGTTAATTCCCTTAATATAAGATGCAACTGATATAGCGCTCCCTTGTATAAATAATATAAGATTTTGATTATTGACTCTATCATTAAATTTATTATTAATAAGTGGTTTTACAGAAAATGGGGCTAGTATAGGATGAACAGTGTATCCATCATTATCTGCAAGGATTGCCAATAAATGATCTGCAGTTGACTTAGCAATTTTCATTACATTTAGCGGGAATCTCATCAATTCTAGGAGCAATTAATTTTATTACGACTATATTAAATATAAAAACTAAAAGAATAAATTATGCACAAGTACCATTATTTGTATTAGGTGTAATAACAATTCTATTATTATTTTCTTTACCAGTTTTAGCAGGAGCTATTACTATACTACTTACTGACCGAAACTTAAATACCTCATTTTTTGATCCTGCTGGAGGAAGAGATCCAATTTTATACCAAAACTTATTTTGATTTTTTGGACACCCTGAAGTTTACTACGATGTGATGCTTGCACAAGTGATCCATGTCTGATCTGTATCACTACC
+
~~~~~~~~~~~~~~~~~~~~~~~~~~~~~~~~~~~~~~~~~~~~~~~~~~~~~~~~~~~~~~~~~C~~~~~~~~~~~~~~~~~~~~~~~~~~~~~~~~~~~~~~~~~~~~~~~~~~~~~~~~~~~~~~~~~~~~~~~~~~~~~~~~~~~~~~~~~~~~~~~~~~~~~~~~~~~~~~~~~~~~~~~~~~~~~~~~~~~~~~~~~~~~~~4~~~~~~~~~~~~~~~~~~~~~~~~~~~~~~~~~m~~~~~~~~~~~~~~~~~~~~~~~~~~~~~~~~~~~~~~~~~~~~~~~~~~~~~~~~~~~~~~~~~~~~~~~~~~~~~~~~~~~~~~~~~~~~~~~~~~~~~~~~~~~~~~~~~~~~~~~~~~~~~~~~~~~~~~~~~~~~~~~~~~~~~~~~~~~~~~~~~~~~~~~~~~~~~~~~~~~~~~~~~~~~~~~~~~~~~~~~~~~~~~~~~~~~~~~~~~~~~~~~~~~~~~~~~~~~~~~~~~~~~~~~~~~~~~~~~~~~~~~~~~~~~~~~~~~~~~~~~~~~~~~~~~~~~~~~~~~~~~~~~~~~~~~~~~~~~~~~~~~~~~~~~~~~~~~~~~~~~~~~~~~~~~~~~~~~~~~~~~~~~~~~~~~~~~~~~~~~~~~~~~~~~~~~~~~~~~~~~~~~~~~~~~~~~~~~~~~~~~~~~j~~~~~~~~~~~~~~~~~~~~~~~~~~~~~~~~~~~~~~~~~~~~~~~~~~~~~~~~~~~~~~~~~~~~~~~~~~~~~~~~~~~~~~~~~~~~~~~~~~~~~~~~~~~~~~~~~~~~~~~~~~~~~~~~~~~~~~~~~~~~~~~~~~~~~~~~~~~~~~~~~~~~~~~~~~~~~~~~~~~~~~~~~~~~~~~~~~~~~~~~~~~~~~~~~~~~~$~~~~~~~~~~~~~~~~~~~~~~~~~~~~~~~~~~~~~~~~~~~~~~~~~~~~~~~~~~~~~~~~~~~~~~~~~
@m54146_190729_151026/52560790/ccs|MID=KMPRN205-19
GGTAGCTCTCGCATACGCGAGGCAGTCGAACATGTAGCTGACTCAGGTCACGTTCAACAAATCATAAAGATATTGGAACTTTATATTTTATCTTTGGATCTTGAGCATGAATAGTAGGAACAGTAATAAGAATTTTAATTCTAGCTGAACTTGGTCATCCAGGTACATTAATCGGAAATGACCAAATTTATAATTGCAGCAATGAATATTTTCAACAAATCATTAAAATATTGGAACTTTATATTTATCTCTGGATCTTGAGCATGAATAGGAACATTAATATGAATTTTAATTCGAGCTGAACTTGGTAATCCAGGTACATTAATCGGAAATGACCAAATTTGTAATGTAATTGTTACAGCACACACTTTTATTATAATTTTTTTATAGTTGTACCTATTATAATAGGAGCATTTGGTAACTGGTTAATTCCCTTAATATAAGATGCAACTGATATAGCGCTCCTTTGTATAAATAATATAAGATTTTGATTATTGAGTCCATCATTAAATTTATTATTAATAAGTGGTTTTACAGAAAATGGGGCTAGTATAGGATGAACAGTGTATCCATCATTATCTGCAAGGATTGCCAATAAATGATCTGCAGTTGACTTAGCAATTTTCATTACATTTAGCGGGAATCTCATCAATTCTAGGAGCAATTAATTTTATTACGACTATATTAAATATAAAAACTAAAAGAATAAATTATGCACAAATACCATTATTTGTATTAGGTGTAATAACAATTCTATTATTATTTTCTTTACCAGTTTTAGCAGGAGCTATTACTATACTACTTACTGACCGAAACTTTAATACTTCATTTTTTGATCCTGTTGGAGGAAGAGATCCAATTTTATACCAACACTTATTTTGATTTTTTGGTCACCCTGAAGTTTACTACGATGTGATGCTTGCACAAGTGATCCACGCGTATGTATGTCGCCTACC
+
a~ao[s^~~~~~u~|x~v~no~~~zt~wx~~~u~x~~rg~~~~~~U{g~~t~{~mH~sd~~~~~~U~~nz~~s~d~]~~M~~~enI~~~^~~d~~P~~w~x~w~~~e~kc~~n~~xd~u~kW~tw~~:s]h~O~~~p~a~~~~~~]pq~rw~t~~~~eI~~_~~~s~}~V~~~n~P~~~x~s~U~~S~~~~]~f~~~~y|v~~tr~~~M~~~~v~~V~~~{~r~A~~~~~s~Q~g~~<~~~o~6~~z~~~~~Y~~|v`~z~~~e~~d~~~g~b~~r\~w~~~~~t~L~~~w~|~~~~s~q~S~~j~r~jY~~j~~P~~zrzy~w~~ne~W~~~~{o~K~~@~~~~t~~~~d~e~~k~~~~~~~~~~~~3~~~~t~~~w~5~~~rfw~ks~J~lTvs~~~m~~~q~~~p~~[~|W~~g~~e~v~\~T~`~m~K~~x~w~~t~n~~~~k~g~udu[2cG~o~~{ve~R~~kuuub~~vd~}~fg~~~K~~~~|w~~t~}~{Ux~~~~~e~;~z<~~~k~zp~v~~\~po`~D~~~}~~<Fz~~~Z~~~~~c>~w~xb~v~~Lvu~~y`~|~k~x~xTv~q~~q~~b~s~~z~~y~k~~h~~~h|~~~{~~ke~v~[u~~r~_~H~~~~~}~mvxA~~q~~Z~~U~~~~~~~gr~W~~~~:~~~~l~y~f~+~~g_|~x~~~~~~~y{~M~~tx|<~~~~~|%~~~~u~~X~~c~~syyggY~~~~u~~l~~F~~ps~o~~f~|~hu~~R~~x~j~~~RY|y;~zB~~~~V~~~j~p~J~~~~~~~p~~~~~~r~~~~|}~~~r~q~~t~l~l~~`~~~M~~a~~z~h~~~E~~~~~v~wY~zyr~S|Z@~S~Xu]sbQ~p~L~~~yc~^~a~Hf~y~~=~~~|~6~~~~{m~~~y7r~~vo~~F~~~~~{~~~~i~i~~~ww~p~{~e~~~~~~[~~y~~{xp~~~~~~~~~v~~~~~
@m54146_190729_151026/35389821/ccs|MID=KMPRN860-19
GGTAGGCGCGCGCACTCTCTGGCAGTCGAACATGTAGCTGACTCAGGTCACAGTCAACAAATCATAAAGATATTGGAACTTTATATTTTATCTTTGGATCTTGAGCATGAATAGTAGGAACAGTAATAAGAATTTTAATTCTAGCTGAACTTGGTCATCCAGGTACATTAATCGGAAATGACCAAATTTATAATTGCAGCAATGAATATTTTCAACAAATCATTAAAATATTGGAACTTTATATTTTATCTTTGGATCTTGAGCATGAATAGGAACATTAATATGAATTTTAATTCGAGCTGAACTTGGTAATCCAGGTACATTAATCGGAAATGACCAAATTTGTAAGTAATTGTTACAGCACACACTTTTATTATAATTTTTTTATAGTTGTACCTATTATAATAGGAGCATTTGGTAACTGGTTAATTCCCTTAATATAAGATGCAACTGATATAGCGCTCCTTTGTATAAATAATATAAGATTTTGATTATTGAGTCCATCATTAAATTTATTATTAATAAGTGGTTTTACAGAAAATGGGGCTAGTATAGGATGAACAGTGTATCCATCATTATCTGCAAGGATTGCCAATAAATGATCTGCAGTTGACTTAGCAATTTTCATTACATTTAGCGGGAATCTCATCAATTCTAGGAGCAATTAATTTTATTACGACTATATTAAATATAAAAACTAAAAGAATAAATTATGCACAAATACCATTATTTGTATTAGGTGTAATAACAATTCTATTATTATTTTCTTTACCAGTTTTAGCAGGAGCTATTACTATACTACTTACTGACCGAAACTTAAATACTTCATTTTTTGATCCTGCTGGAGGAAGAGATCCAATTTTATACCAAAACTTATTTTGATTTTTTGGTCACCCAGAAGTTTACTACGATGTGATGCTTGCACAAGTGATCCACGCGTATGTATGTCGCCTACC
+
~~~~~~~~~~~~~~~~~~~~~~~~~~~~~~~~~~~~~~~~~~~~~~~~~~~~~~~~~~~~~~~~~~~~~~~~~~~~~~~~~~~~~~~~~~~~~~~~~~~~~~~~~~~~~~~~~~~~~~~~~~~~~~~~~~~~~~~~~~~~~~~~~~~~~~~~~~~~~~~~~~~~~~~~~~~~~~~~~~~~~~~~~~~~~~~~~~~~~~~~~~~~~~~~~~~~~~~~~~~~~~~~~~~~~~~~~~~~~~~~~~~~~~~~~~~~~~~~~~~~~~~~~~~~~~~~~~~~~~~~~~~~~~~~~~~~~~~~~~~~~~~~~~~~~~~~~~~~~~~~~~~~~~~~~~~~~~~~~~~~~~~~~~~~~~~~~~~~~~~~~~~~~~~~~~~~~~~~~~~~~~~~~~~~~~~~~~~~~~~~~~~~~~~~~~~~~~~~~~~~~~~~~~~~~~~~~~~~~~~~~~~~~~~~~~~~~~~~~~~~~~~~~~~~~~~~~~~~~~~~~~~~~~~~~~~~~~~~~~~~~~~~~~~~~~~~~~~~~~~~~~~~~~~~~~~~~~~~~~~~~~~~~~~~~~~~~~~~~~~~~~~~~~~~~~~~~~~~~~~~~~~~~~~~~~~~~~~~~~~~~~~~~~~~~~~~~~~~~~~~~~~~~~~~~~~~~~~~~~~~~~~~~~~~~~~~~~~~~~~~~~~~~~~~~~~~~~~~~~~~~~~~~~~~~~~~~~~~~~~~~~~~~~~~~~~~~~~~~~~~~~~~~~~~~~~~~~~~~~~~~~~~~~~~~~~~~~~~~~~~~~~~~~~~~~~~~~~~~~~~~~~~~~~~~~~~~~~~~~~~~~~~~~~~~~~~~~~~~~~~~~~~~~~~~~~~~~~~~~~~~~~~~~~~~~~~~~~~~~~~~~~~~~~~~~~~~~~~~~~~~~~~~~~~~~~~~~~~~~~~~~~~~~~~~~~~~~~~~~~~~~~~~~~~~~~~~~~~~~~~~~~~~~~~~~~~~~~~
@m54146_190729_151026/58392787/ccs|MID=KMPRN860-19
GGTAGGCGCGCGCACTCTCTGGCAGTCGAACATGTAGCTGACTCAGGTCACGGTCAACCAATCATAAAGATATTGGAACTTTATATTTTATCTTTGGATCTTGAGCATGAATAGTAGGAACAGTAATAAGAATTTTAATTCTAGCTGAACTTGGTCATCCAGGTACATTAATCGGAAATGACCAAATTTATAATTGCAGCAATGAATATTTTCAACAAATCATTAAAATATTGGAACTTTATACTTTATCTTTGGATCTTGAGCATGAATAGGAACATTAATATGAATTTTAATTCGAGCTGGACTTGGTAATCCAGGTACATTAATCGGAAATGACCAAATTTGTAAGTAATTGTTACAGCACACACTTTTATTATAATTTTTTTATAGTTGTACCTATTATAATAGGAGCATTTGGTAACTGGTTAATTCCCTTAATATAAGATGCAACTGATATAGCGCTCCTTTGTATAAATAATATAAGATTTTGATTATTGAGTCCATCATTAAATTTATTATTAATAAGTGGTTTTACAGAAAATGGGGCTAGTATAGGATGAACAGTGTATCCATCATTATCTGCAAGGATTGCCAATAAATGATCTGCAGTTGACTTAGCAATTTTCATTACATTTAGCGGGAATCTCATCAATTCTAGGAGCAATTAATTTTATTACGACTATATTAAATATAAAAACTAAAAGAATAAATTATGCACAAATACCATTATTTGTATTAGGTGTAATAACAATTCTATTATTATTTTCTTTACCAGTTTTAGCAGGAGCTATTACTATACTACTTACTGACCGAAACTTAAATACTTCATTTTTTGATCCTGCTGGAGGAAGAGATCCAATTTTATACCAAAACTTATTTTGATTTTTTGGACATCCTGAAGTTTACTACGATGTGATGCTTGCACAAGTGATCCACGCGTATGTATGTCGCCTACC
+
~~~~~~~~~~~~~~~~~~~~~~~~~~~~~~~~~~~~~~~~~~~~~~~~~~~~~~~~~~~~~~~~~x~~~~~~~~~~~~~~~~~~~x~~~~~~~~~~~~~~~~~~~~~~~~~~~~~~~~~~~~~~~~~~~~~~~~~~~~~~~~~~~~~~~~~~~~~~~~~~~~~~~9>~~~~~~~~~~~~~~~~~~~~~~~~~~~~~~~~~~~~~~~~~o~~~~~~~~~~~~~~~~~~~~~~~~~~~~~~~~~~UZ~~~~~m~~~~~~~~~~~~~~~~~~~~~~~~~~~~~~~~~~~~J~~~~~~~~~~~~~5_T~~~~~~~~~~~~~~~~~~~~~~~~~~~~~~~~~~~~~~~~~~~~~~~~~~~~~~~~~~~~~~~~~~~~~~~~~~~W~~~~~~~~~~~~~~~~~~~~~~~~~~~~~~~~~~~~~~~~~~~~~~~~~~~~~~~~~~~~~~~~~~~~~~~~~~~~~~~~~~~~~~~~~~~~~~~~~~~~~~~~~|~~~~~~~~~~~~~~~~~~~~~~~~~~~~~~~~~~~~~~~~~~~~~~~~~~~u~~~~~~~~~~~~~~~~~~~~~~~~~~~~~~~~~~~~~~~~~~~~~~~~~~~~~~~~~~~~~~~~~~~~~~~~~~~~~~~~~~~~~~~~~~~~~~~~~~~~{~~~~~~~~~~~~~~~~~~~~~~~~~~~~~g~~~~~~~~~~~~~~~~~~~~~~~u~~~~~~}~~~~~~~~~~~~~~~~~~k~~~~~~~~~~~~~~~~~~~~~~~~~~~~~~~~~~~~~~~~~~~X~~~~~~~~~~~~~~~~~~~~~~~~~~~~~~~~~~~~~~~~~~~~~~~~~~~~~~~~~~~~~~~~~c~~~~~~~~~~~~~~~~~~~~~~~~~~~~~~~~~~~~~~~r~~~~~~~~~~~~~F~~~~~~~~~~~~~~~~~~~~~~~~~~~~~~~~~~~~~~~~~~~~~~~~~~~~~~~~~~~~~~~~~~~~~~~~~
@m54146_190729_151026/54985314/ccs|MID=KMPRN489-19
GGTAGTCAGTAGTAGTATGTGTGGATCACTTGTGCAAGCATCACATCGTAGTAAACTTCTGGATGACCAAAAAATCAAAATAAGTTTTGGTATAAAATTGGATCTCTTCCTCCAGCAGGATAAAAAAATGAAGTATTTAAGTTTCGTTCAGTAAGTAGTATAGTAATAGCTCCTGCTAAAACTGGTAAAGAAAATAATAATAGAATTGTTATTACACCTAATACAAATAATGGTATTTGTGCATAATTTATTCTTTTAGTTTTTATATTTAATATAGTCGTAATAAAATTAATTGCTCCTAGAATTGATGAGATTCCCGCTAAATGTAATGAAAATTGCTAAGTCAACTGCAGATCATTTATTGGCAATCCTTGCAGATAATGATGGATACACTGTTCATCCTATACTAGCCCCATTTTCTGTAAAACCACTTATTAATAATAAATTTAATGATGGAGTCAATAATCAAAATCTTATATTATTTATACAAGGGAGCGCTATATCAGTTGCATCTTATATTAAGGGAATTAACCAGTTACCAAATGCTCCTATTATAATAGGTACAACTATAAAAAATTATAATAAAAGTGTGTGCTGTAACAATTACATTACAAATTTGGTCATTTCCGATTAATGTACCTGGATTCCCAAGTTTAGCTCGAATTAAAATTCATATTAATGTTCCTATTCATGCTCAAGATCCAAAGATAAAATATAAAGTTCCAATATTTTAATGATTTGTTGAAAATATTCATTGCTGCAATTATAAATTTGGTCATTTCCGATTAATGTACCTGGACGACCAAGTTCAGCTAGAATTAAAATTCTTATTACTGTTCCTACTATTCATGCTCAAGATCCAAAGATAAAATATAAAGTTCCAATATCTTTATGATTGGTTGACTGTGACCTGAGTCAGCTACATGTTCGACTGCACAGCTGATTATATGCTACC
+
~~~~~~~~~~~~~~~~~~~~~~~~~~~~~~~~~~~~~~~~~~~~~~~~~~~~~~~~~~~~~~~~~~~~Z~~~~~~~_~~~~~~~`~~~~~~~~m~~~~~~~~~~~~~~~~~~~~~~~~~~~7~~~~~~~~~~~~~~~~~~~w~~~~~~~~~~~~~~~~~~~~~~~~~~~~~~~~~~~q~~~~~~~~|~~~c~~~~~~~~~~~~~~~~~~~~~~~~~~~~~~~~~f~~~~~~~~~~o~~~~~~~~~~~~~~~~~n~~~~~^~~~~~~~~~~~~~~~~~~~~~~~~t~~~~~~~~~~~~~~~~~~~~~~~~~~~~~~~~~~~~{~~~~~~~~~u~~~~~~~~~~~~~~~~~~~~~~~~~z~~~~~y~~~~~~~~~~~~~~~~~~~~~~~~~~~~~~~~~~~~r~~~~~~~~~o~~~~z~~~~~~~\~~~~~~~~~~~~~~~~~~T~~n~~~~~~~~~~~~~~~~~~~~~~~~~~~~~~~~~~~~~~~~~~~~~~~~~~~~~~~~~~~~~~~~~~~~~~~~~~~~~~~~~~~~~~~~~k~~~~}~~~~~~~~~~~~~~~~~~~~~~~~~~~~~9~~~~~~~~~~~~b~~~~~~~~~~~~~~~~~~~~~~~~~~~~~~~c~~~~~~~~~~~~~~~~~~~~~~~~~~~~~~s~~~~~^~~~~~~~~~~~~T~~~~~~~~~~~~~~~~~e~~~~~~~~~~~~~~~~~~~o~~~~~U~~~~~~~~~~~~~~~~~~m~~~~~~~~e~~~~~~p~~~~~~~~~~~~~~~~~~~~~~~~~~~~~~~~~_~~~~~~~~~~~~~~p~~w~~~~~~~~~~~~~~~~~~~~~~~z~~~~~~~~~~~~~~~s~~~~~~~~~~~~~~~~~~~~~~~~~~~~~~d~~~~~~~~~~~~~~~~~~~~~~~~~~~~~~~~~~~~~~~~~~~~~~~~~~~~~~~~~~~~~~~~~P~~~~~~~~~~`~~~~~~~~~~
@m54146_190729_151026/72286660/ccs|MID=KMPRN860-19
GTAGGCGCGCGCACTCTCTGGCAGTCGAACATGTAGCTGACTCAGGTCACAGTCAACAAATCATAAAGATATTGGAACTTTATATTTTATCTTTGGATCTTGAGCATGAATAGTAGGAACAGTAATAAGAATTTTAATTCTAGCTGAACTTGGTCATCCAGGTACATTAATCGGAAATGACCAAATTTATAATTGCAGCAATGAATATTTTCAACAAATCATTAAAATATTGGAACTTTATATTTTATCTTTGGATCTTGAGCATGAATAGGAACATTAATATGAATTTTAATTCGAGCTGAACTTGGTAATCCAGGTACATTAATCGGAAATGACCAAATTTGTAAGTAATTGTTACAGCACACACTTTTATTATAATTTTTTTATAGTTGTACCTATTATAATAGGAGCATTTGGTAACTGGTTAATTCCCTTAATATAAGATGCAACTGATATAGCGCTCCTTTGTATAAATAATATAAGATTTTGATTATTGAGTCCATCATTAAATTTATTATTAATAAGTGGTTTTACAGAAAATGGGGCTAGTATAGGATGAACAGTGTATCCATCATTATCTGCAAGGATTGCCAATAAATGATCTGCAGTTGACTTAGCAATTTTCATTACATTTAGCGGGAATCTCATCAATTCTAGGAGCAATTAATTTTATTACGACTATATTAAATATAAAAACTAAAAGAATAAATTATGCACAAATACCATTATTTGTATTAGGTGTAATAACAATTCTATTATTATTTTCTTTACCAGTTTTAGCAGGGGCTATTACTATACTACTTACTGACCGAAACTTAAATACTTCATTTTTTGATCCTGCTGGAGGAAGAGATCCAATTTTATACCAAAACTTATTTTGATTTTTTGGACACCCTGAAGTTTACTACGATGTGATGCTTGCACAAGTGATCCACGCGTATGTATGTCGCCTACC
+
~~~~~~~~~~~~~~~~~~~~~~~~~~~~~~~~~~~~~~~~~~~~~~~~~~~~~~~~~~~~~~~~~~~~~~~~~~~~~~~~~~~~~~~~~~~~~~~~~~~~~~~~~~~~~~~~~~~~~~~~~~~~~~~~~~~~~~~~~~~~~~~~~~~~~~~~~~~~~~~~~~~~~~~~~~~~~~~~~~~~~~~~~~~~~~~~~~~~~~~~~~~~~~~~~~~~~~~~~~~~~~~~~~~~~~~~~~~~~~~~~~~~~~~~~~~~~~~~~~~~~~~~~~~~~~~~~~~~~~~~~~~~~~~~~~~~~~~~~~~~~~~~~~~~~~~~~~~~~~~~~~~~~~~~~~~~~~~~~~~~~~~~~~~~~~~~~~~~~~~~~~~~~~~~~~~~~~~~~~~~~~~~~~~~~~~~~~~~~~~~~~~~~~~~~~~~~~~~~~~~~~~~~~~~~~~~~~~~~~~~~~~~~~~~~~~~~~~~~~~~~~~~~~~~~~~~~~~~~~~~~~~~~~~~~~~~~~~~~~~~~~~~~~~~~~~~~~~~~~~~~~~~~~~~~~~~~~~~~~~~~~~~~~~~~~~~~~~~~~~~~~~~~~~~~~~~~~~~~~~~~~~~~~~~~~~~~~~~~~~~~~~~~~~~~~~~~~~~~~~~~~~~~~~~~~~~~~~~~~~~~~~~~~~~~~~~~~~~~~~~~~~~~~~~~~~~~~~~~~~~~~~~~~~~~~~~~~~~~~~~~~~~~~~~~~~~~~~~~~~~~~~~~~~~~~~~~~~~~~~~~~~~~~~~~~~~~~~~~~~~~~~~~~~~~~~~~~~~~~~~~~~~~~~~~~~~~~~~~~~~~~~~~~~~~~~~~~~~~~~~~~~~~~~~~~~~~~~~~~~~~~~~~~~~~~~~~~~~~~~~~~~~~~~~~~~~~~~~~~~~~~~~~~~~~~~~~~~~~~~~~~~~~~~~~~~~~~~~~~~~~~~~~~~~~~~~~~~~~~~~~~~~~~~~~~~~~~~
@m54146_190729_151026/46727564/ccs|MID=KMPFR1308-19
GCTCACGTACGTCACACGCAGTCGAACATGTAGCTGACTCAGGTCACAGTCAACCAATCATAAAGATATTGGAACTTTATATTTTATCTTTGGATCTTGAGCATGAATAGTAGGAACAGTAATAAGAATTTTAATTCTAGCTGAATTTGGTCATCCAGGTACATTAATCGGAAATGACCAAATTTATAATTGCAGCAATGAATATTTTCAACAAATCATTAAAATATTGGAACTTTATATTTTATCTCTGGATCTTGAGCATGAATAGGAACATTAATATGAATTTTAATTCGAGCTGAACTTGGTAATCCAGGTACATTAATCGGAAATGACCAAATTTGTAATGTAATTGTTACAGCACACACTTTTTATTATAATTTTTTTATAGTTGTACCTATTATAATAGGAGCATTTGGTAACTGGTTAATTCCCTTAATATAAGATGCAACTGATATAGCGCTCCTTTGTATAAATAATATAAGATTTTGATTATTGAGTCCATCATTAAATTTATTATTAATAAGTGGTTTTACAGAAAATGGGGCTAGTATAGGATGAACAGTGTATCCATCATTATCTGCAGGGATTGCCAATAAATGATCTGCAGTTGACTTAGCAATTTTCATTACATTTAGCGGGAATCTCATCAATTCTAGGAGCAATTAATTTTATTACGACTATATTAAATATAAAAACTAAAAGAATAAATTATGCACAAATACCATTATTTGTATTAGGTGTAATAACAATTCTATTATTATTTTCTTTACCAGTTTTAGCAGGAGCTATTACTATACTACTTACTGACCGAAACTTAAATACTTCATTTTTTGATCCTGCTGGAGGAAGAGATCCAATTTTATACCAAAACTTATTTTGATTTTTTGGACACCCAGAAGTTTACTACGATGTGATGCTTGCACAAGTGATCCAATAGCGACGCGATATACTACC
+
y]s}f{VTr~aSgmRelk~xz~~|[~|y}z~ons{~~{~~zg~~~q{xx~dQs]~M~zfq~O~~xu^|Y~e~E~tV`~izk0~~~qr|J~lT~}~|j~}|y~}}~b~~jw~zd~M~z{x~e~mf~ai~C~~lJ~k~gzzy~{~g~Z~~V~|^u~j~wh~~z{i[~j~~~R~Dug|{|ag4~uH~~y~f~V~@gdn_]{}~i~~{L~~~~g~~Z{~~~{l~C~~~~|m~h~^~wP~~i~{J~~~^wvkszf~ya{l~{v_w{}~h~_be~Wp[j_~h~|~u}l~9~~~h~V~~}|xa\xi~}k~V~VZ~~X~zd~b{|g`~j~~~b~N~~vm|k~N~|:~dm~i~zm~bUj~l\~xpvxiZbRjil'q~~ql`~{~f~3~~~jh~z{_fU~aXoWhkmS~}|^~~yQ~|f}nO~~e~kc~_tZiI~]vl~N~~b~d~{vjW~pV}~~U~xhj{Sswpd|{z}a~O~~|zg{@u~~g~~~nbs>|G~~~di`~yh~x|siX~^mvxn~Us~B~trS~in~e~oL~^mZ~,~~~|~zyL~~~|J~~wPNwwclcZP~r}~f~iuoTke~ye~{}{|V~|~|yt~wI~~}k~w>lRy~$~zHZidynjgTcJ~`k^i~zz~a~K~~~kfZ{}~zW~~{niM~~W~~v{~y~~j~\~|rva~|yy;~h~PcA}~~{`~htdjz}V~{l~>~}csN8l~~~qfF~~~xi~~U~~R~zoApzwIo]lzl~y]~|F~~t[{k~{f~u}~hu~^~~[~[~e|{l~tl~k<~~~|W~~oe~wvA~~~kwqmd~qxtzX?|b^|]~j|}~zI~~{}~|T~kR~~{j~Z~yNsdhvzv7~~~~~rnqUto}kvU~yM~Q~hccl~GaW~M~~~}|jTmH~~~aj~{J~~~}}=~~~~cO~~}u6~{Mz`~xR~~rNlol}t}z~~~}}|k~|qhpZ~d{|j~[~^~~^{~}~~}qv|{}cputpq~
@m54146_190729_151026/32900046/ccs|MID=KMPRN625-19
GGGTAGTATCTGCACACTCTGTTGGATCACTTGTGCAAGCATCACATCGTAGTAAACTTCTGGATGTCCAAAAAATCAAAATAAGTTTTGGTATAAAATTGGATCTCTTCCTCCAGCAGGATCAAAAAATGAAGTATTTAAGTTTCGGTCAGTAAGTAGTATAGTAATAGCTCCTGCTAAAACTGGTAAAGAAAATAATAATAGAATTGTTATTACACCTAATACAAATAATGGTATTTGTGCATAATTTATTCTTTTAGTTTTTATATTTAATATAGTCGTAATAAAATTAATTGCTCCTAGAATTGATGAGATTCCCGCTAAATGTAATGAAAATTGCTAAGTCAACTGCAGATCATTTATTGGCAATCCTTGCAGATAATGATGGATACACTGTTCATCCTATACTAGCCCCATTTTCTGTAAAACCACTTATTAATAATAAATTTAATGATGGACTCAATAATCAAAATCTTATATTATTTATACAAAGGAGCGCTATATCAGTTGCATCTTATATTAAGGGAATTAACCAGTTACCAAATGCTCCTATTATAATAGGTACAACTATAAAAAAATTATAATAAAAGTGTGTGCTGTAACAATTACATTACAAATTTGGTCATTTCCGATTAATGTACCTGGATTACCAAGTTCAGCTCGAATTAAAATTCATATTAATGTTCCTATTCATGCTCAAGATCCAGAGATAAAATATAAAGTTCCAATATTTTAATGATTTGTTGAAAATATTCATTGCTGCAATTATAAATTTGGTCATTTCCGATTAATGTACCTGGATGACCAAGTTCAGCTAGAATTAAAATTCTTATTACTGTTCCTACTATTCATGCTCAAGATCCAAAGATAAAATATAAAGTTCCAATATCTTTATTGTTGACCGTGACCTGAGTCAGCTACATGTTCGACTGCATAGATATACGTATAGCTACC
+
~~~w~~~~~~~~~~~~l~~~~z~y~~~~~~~~~~~~~~~~c~~~~~~~~~~~~j~~~~~~~~~~~~~t~@~~~~~~~I~~~~t~~+~~~~~~s~0~~~~~~~}~~~~~~~~~i~~~~~~~~~~I~~~~~~~|~~~~q~~}~~^~~~`~~~~~~~~~~~~~~~~~~~~~~~~~~~~~r~M~~~~~h~mS~~~H~~~~p~~~~~~~s~|~~a~~~~~~ht~~s~~~~G~~~~~~z~~~h~~~~~~N~s~?~~~@~z+~~~~c*x}~ul~~V~~j~~~~~~~~~~~~~\~~~~~~~|~~~~~~~~~~~~~~~~~~~~n~o~~~~~e~~~~}~~~~V~~~~~~~~|~~~~~~~~~~w~~~~~n~~~b~-~~y~~~~~~~~~{~~~~~~~~~~~~~~~~~~z~~~~J~yz~~~~~~Z~~~~b~~~~~~~<~~~w~d~w~~~~~~~~~~W~~a~~~~~~~~~~~I~~v~~~~~~&~~~~~~~~~~~~~h~~~~~~g~~o~y~~~~~~~~~~~~~~~~~lR^~u~~w~~~e~~~~~~~~y~~~Y~~~~6~~~~~~u~~~~~~~~~~~~~~~~y~~x~\9~~~~~~~~~~o~~W~~~~~{~t|~~~~~\~~~~~~~~~A~~~h~~v~~~~~~~x~~~~~~~~~~~~~~z~~~~~~~~~~~~~~~~~z~~~~~~~~W~~~~~~~~~~~s~~~~~~~~~~~~~~~~~~w~~~~~~~~~~~~T~~~~~~l~~~^~~~~~~~-~~qf~~~~|~~~~~~]~~~~~~~~~~~~~~~w~~~~~~o~~U~~j~b~~t~~~~~~~~}~\~~~~~~u~~~~~n~~~~x~~~~~~~~s~y~J~~~}~~l~~p~~~~~r~~~~~~~~j~~~~~~~~~~~~~z~Z~~~~~I~~~~~~S~~~~~a~v~~~~ZL~~~~~~R~~~|~~~~~~~~~~x~~w~~~~~~~~u~~~~~~~~~~~~~~~~~~u~~~~l~~~~~
@m54146_190729_151026/47514113/ccs|MID=KMPRN637-19
GGTAGCTCTCGCATACGCGAGGCAGTCGAACATGTAGCTGACTCAGGTCACAGGTCAACAAATCATAAAGATATTGGAACTTTATATTTTATCTTTGGATCTTGAGCATGAATAGTAGGAACAGTAATAAGAATTTTAATTCTAGCTGAACTTGGTCATCCAGGGTACATTAATCGGAAATGACCAAATTTATAATTGCAGCAATGAATATTTTCAACAAATCATTAAAATATTGGAACTTTATATTTTATCTTTGGATCTTGAGCATGAATAGGAACATTAATATGAATTTTAATTCGAGCTGAACTTGGTAATCCAGGTACATTAATCGGAAATGACCAAATTTGTAATGTAATTGTTACAGCACACACTTTTATTATAATTTTTTTATAGTTGTACCTATTATAATAGGAGCATTTGGTAACTGGTTAATTCCCTTAATATAAGATGCAACTGATATAGCGCTCCCTTGTATAAATAATATAAGATTTTGATTATTGACTCTATCATTAAATTTATTATTAATAAGTGGTTTTACAGAAAATGGGGCTAGTATAGGATGAACAGTGTATCCATCCATTATCTGCAAGGATTGCCAATAAATGATCTGCAGTTGACTTAGCAATTTTCATTACATTTAGCGGGAATCTCATCAATTCTAGGAGCAATTAATTTTATTACGACTATATTAAATATAAAAACTAAAAGAATAAATTATGCACAAATACCATATTTGTATTAGGTGTAATAACAATTCTATTATTATTTTCTTTACCAGTTTTAGCAGGAGCTATTACTATACTACTTACTGACCGAAACTTAAATACTTCATTTTTTGGTCCTGCTGGAGGAAGAGATCCAATTTTATACCCAAACTTATTTCGATTTTTTGGTACATCCCTGAAGTTTACTACGATGTGATGCTTGCACAAGTGATCCAACAGAGTGTGCAGA
+
~~~~~~~~~~~~~~~~~~~~~~~~~~~~~~~~~~~~~~~~~~~~~~~~~~~J~~~~~~~~~~~~~~~~~~I~~~~~~~~~~~~~~~~~~~~~~~~~~~~~~~~~~~~~~~~~~~~~~~~~~~~~~~~~~~~~~~~~~~~~~~~~~~~~~~~~~~~~~~~~~/k~~~~~~~~~~~~~~~~~~~~~~~~~~~~~~~~~~~~~~~~~~~~~~~~~~~~~~~~~~~~~~~~~~~~~~~~~~~~~~~~~~~~~~~~~~~~~~~~~~~~~~~~~~~~~~~~~~~~~~~~~~~~~~~~~~~~~~~~~~~~~~~~~~~~~~~~~~~~~~~~~~~~~~~~~~~~~~~~~~~~~~~~~~~~~~~~~~~~~~~~~~~~~~~~~~~~~~~~~~~{~~~~~~~~~~~~~~~~~~~~~~~~~~~~~~~~~~~~~~~~~~~~~~~~~~~~~~~~~~~~~~~~~~~~~~~~~~~~~~~~~~~~~~~~~~~~~~~~~~~~~~~~~~~~~~~~~~~~~~~~~~~~~~~~~~~~~~~uF~~~~~~~~~~~~~~~~~~~~~~~~~~~~~~~~~~~~~~~~~~~~~~~~~~~~~~~a:~~~~~~~~~~~~~~~~~~~~~~~~~~~~~~~~~~~~~~~~~~~~~~~~~~~~~~~~~~~~~~~~~~~~~~~~~~~~~~~~~~~~~~~~~~~~~~~~~~~~~~~~~~~~~~~~~~~~~~~~~~~~~~~~~~~~~~~~~~~~~~~~~~~~~~~~~p[~~~~~~~~~~~~~~~~~~~~~~~~~~~~~~~~~~~~~~~~~~~~~~~~~~~~~~~~~~~~~~~~~~~~~~~~~~~~~~~~~~~~~~~~~~~~~~~~~~~a~~~~~~1&~~~~~~~~~~~~~~~~~~~~~~~~~~~~~~~o:~~~~~~y~~~~~~~~~~~~~h~~~E/~~~~~~~~~~~~~~~~~~~~~~~~~~~~~~~~~~~~~~~~~~~~~~~~~~~~~~~
@m54146_190729_151026/44958324/ccs|MID=KMPRN605-19
GGTAGGCGCGTGACATATGTATGGATCACTTGTGCAAGCATCACATCGTAGTAAACTTCAGGGTGTCCAAAAAATCAAAATAAGTTTTGGTATAAAATTGGATCTCTTCCTCCAGCAGGATCAAAAAATGAAGTATTTAAGTTTCGGTCAGTAAGTAGTATAGTAATAGCTCCTGCTAAAACTGGTAAAGAAAATAATAATAGAATTGTTATTACGGCTAATACAAATAATGGTATTTGTGCATAATTTATTCTTTTAGTTTTTATATTTAATATAGTCGTAATAAAATTAATTGCTCCTAGAATTGATGAGATTCCCGCTAAATGTAATGAAAATTGCTAAGTCAACTGCAGATCATTTATTGGCAATCCTTGCAGATAATGATGGATACACTGTTCATCCTATACTAGCCCCATTTTCTGTAAAACCACTTATTAATAATAAATTTAATGATGGAGTCAATAATCAAAATCTTATATTATTTATACAAGGGAGCGCTATATCAGTTGCATCTTATATTAAGGGAATTAACCAGTTACCAAATGCTCCTATTATAATAGATACAACTATAAAAAAATTATAATAAAAGTGTGTGCTGTACATTACATTACAATTTGGTCATTTCCGATTAATGTACCTGGATTACCAAGTTCAGCTCGAATTAAAATTCATATTAATGTTCCTATTCATGCTCAAGATCCAAAGATAAAATATAAAGTTCCAATATTTTAATGATTTGTTGAAAATATTCATTTCTGCAATTATAAATTTGGTCATTTCCGATTAATGTACCTGGACGACCAAGTTCAGCTAGAATTAAAATTCTTATTACTGTTCCTACTATTCATGCTCAAGATCCAAAGATAAAATATAAAGTTCCAATATCTTTATGATTGGTTGAACGTGACCTGAGTCAGCTACATGTTCGACTGCCACATAGAGATACAGACTACC
+
~~~~~~~~~~~~~~~~~~~~~~~~~~~~~~~~~~~~~~~~~~~~~~~~~~~~~~~~~~~~~~~~~~~~~~~~~~~~~~~~~~~~~~~~~~~~~~~~~~~~~~~~~~~~~~~~~~~~~~~~~~~~~~~~~~~~~~~~~~~~~~~~~~~~~~~~~~~~~~~~~~~~~~~~~~~~~~~~~~~~~~~~~~~~~~~~~~~~~~~~~~~~~~~~~~~~~~~~~~~~~~~~~~~~~~~~~~~~~~~~~~~~~~~~~~~~~~~~~~~~~~~~~~~~~~~~~~~~~~~~~~~~~~~~~~~~~~~~~~~~~~~~~~~~~~~~~~~~~~~~~~~~~~~~~~~~~~~~~~~~~~~~~~~~~~~~~~~~~~~~~~~~~~~~~~~~~~~~~~~~~~~~~~~~~~~~~~~~~~~~~~~~~~~~~~~~~~~~~~~~~~~~~~~~~~~~~~~~~~~~~~~~~~~~~~~~~~~~~~~~~~~~~~~~~~~~~~~~~~~~~~~~~~~~~~~~~~~~~~~~~~~~~~~~~~~~~~~~~~~~~~~~~~~~~~~~~~~~~~~~~~~~~~~~~~~~~~~~~~~P~~~~~~~~~~w~~~~~~~~~~~~~~~~~~~~~~~~~~~~~~~~~~~~~~~~q~~~~~~~~~~~~~~~~~~~~~~~~~~~~~~~~~~~~~~~~~~~~~~~~~~~~~~~~~~~~~~~~~~~~~~~~~~~~~~~~~~~~~~~~~~~~~~~~~~~~~~~~~~~~~~~~~~~~~~~~~~~~~~~~~~~~~~~~~~~~~~~~~~~~~~~~~~~~~~~~~~~~~~~~~~~~~~~~~~~~~~~~~~~~~~~~~~~~~~~~~~~~~~~~~~~~~~~~~~~~~~~~~~~~~~~~~~~~~~~~~~~~~~~~~~~~~~~~~~~~~~~~~~~~~~~~~~~~~~~~~~~~~~~~~~~~~~~~~~~~~~~~~~~~~~~~~~~~~~~~~~~~~~~~~~~~~~~~~~~~~~
@m54146_190729_151026/42861106/ccs|MID=KMPRN649-19
GGTAGTATCTGCACACTCTGTTGGATCACTTGTGCAAGCATCACATCGTAGTAAACTTCTGGATGTCCAAAAAATCAAAATAAGTTTTGGTATAAAATTGGATCTCTTCCTCCAGCAGGATCAAAAAATGAAGTATTTAAGTTTCGGTCAGTAAGTAGTATAGTAATAGCTCCTGCTAAAACTGGTAAAGAAAATAATAATAGAATTGTTATTACGGCTAATACAAATAATGGTATTTGTGCATAATTTATTCTTTTAGTTTTTATATTTAATATAGTCGTAATAAAATTAATTGCTCCTAGAATTGATGAGATTCCCGCTAAATGTAATGAAAATTGCTAAGTCAACTGCAGATCATTTATTGGCAATCCTTGCAGATAATGATGGATACACTGTTCATCCTATACTAGCCCCATTTTCTGTAAAACCACTTATTAATAATAAATTTAATGATGGAGTCAATAATCAAAATCTTATATTATTTATACAAGGGAGCGCTATATCAGTTGCATCTTATATTAAGGGAATTAACCAGTTACCAAATGCTCCTATTATAATAGGTACAACTATAAAAAAATTATAATAAAAGTGTGTGCTGTACATTACATTACAATTTGGTCATTTCCGATTAATGTACCTGGATTACCAAGTTCAGCTCGAATTAAAATTCATATTAATGTTCCTATTCATGCTCAAGATCCAAAGATAAAATATAAAGTTCCAATATTTTAATGATTTGTTGAAAATATTCATTGCTGCAATTATAAATTTGGTCATTTCCGATTAATGTACCTGGACTGACCAAGTTCAGCTAGAATTAAATTCTTATTACTGTTCCTACTATTCATGCTCAAGATCCAAAGATAAAATATAAAGTTCCAATATCTTTATGATTGGTTGACTGTGACCTGAGTCAGCTACATGTTCGACTGCACACACGTGTCATGCGCTACC
+
~~~~~~~~~~~~~~~~~~~~~~~~~~~~~~~~~~~~~~~~~~~~~~~~~~~~~~~~~~~~~~~~~~~~^~~~~~~~m~~~~~~~~~~~~~~~~~~~~~~~~~~~~~~~~~~~~~~~~~~~~~`~~~~~~~~~~~~~~~~~~~~~~~~~~~~~~~~~~~~~~~~~~~~~~~~~~~~~~~~~~~~~~~~~~~~~~~~~~~~~~~~~~~~~~~~~~~~~~~~~~~~~~~~~~~~~~~~~~~~~~~~~~~~~~~~~~~~~~~~^~~~~~~~~~~~~~~~~~~~~~~~~~~~~~~~~~~~~~~~~~~~~~~~~~~~~~~~~~~~~~~~~~~~~~~~~~~~~~~~~~~~~~~~~~~~~~~~~~~~~~~~~~~~~~~~~~~~~~~~~~~~~~~~~~~~~~~~~~~~~~~~~~~~~~~~~~~~~~~~~~~~~~~~~~~~~~~~~~~~~~~~~~~~~~~~~~~~~~~~~~~~~~~~~~~~~~~~~~~~~~~~~~~~~~~~~~~~~~~~~~~~~_^~~~~~~~~~~~~~~~~~~~~~~~~~~~~~~~~~~~~~~~~~~~~~~~~~~~~~~~~~~~~~~~~)~~~~~~K~~~~~~~~~~~~~~~~~~~~~B~?~~~~~O~~n>~~~~~~~~~~~~~~~~~~~~~~~~~~~~~~~~~~~~~~~~~~~~~~~~~~~~~~~~~~~~~~~~~~~~~~~~~~~~~~~~~~~~~~~~~~~~~~~~~~~~~~~~~~~~~~~~~~~~~~~~~~~~~~~~~~~~~~~~~~~~~~~~~~~~~~~~~~~~~~~~~~~~~~~~~~~~~~~~~~~~~~~~~Y,~~~~~~~~~~~~~~~~~~D~0~~~~~~~~~~~~~~~~~~~~~~~~~~~~~~~~~~~~~~~~~~~~~~~~~~~~~~~~~~~~~~~~~~~~~~~~~~~~~~~~~~~~~~~~~~~~~~~~~~~~~~~~~~~~~~~~~~~~~~~~~~~~~~~~~~~~~~
@m54146_190729_151026/46661799/ccs
GGTAGTCGTACACACTAGCGCTGGATCACTTGTGCAAGCATCACATCGTAGTAAACTTCAGGATGTACCAAAAAATCAAAATAAATGTTGATATAAAATTGGGTCTCCTCCCTCCTGAAGGATCAAAAAATCTAGTATTTAAATTACGATCACTCAATAATATAGTAATTGCACCAGTTAAAACAGGTAATGATAATAAAGCAAAATAGTAGTAATAAAAACAGATCAAACAAATAAAGAAAATTTATCTATAAAATTAGATTTTATTCAAGTATTTAAAATAGTTACAATAAAATTAATAGAACCTATAATTGAAGAAACTCCAGCTATATGTAAAGAAAAAATAGATAAATCAACTGAAATCCCTCTATGACCTAATAATAAAGATAATGGAGGATATACTGTTCATCCTGTACCTACACCTATATTAATAAATCCACCTAAAGATAATAATATTAAAGAAGGAAATAATAATCATAATCTTATATTATTTATACGAGGAAAAATTATATCTGGTAAACCTAATATTAATGGAATTAATCAATTTCCAAATCCTCCAATTATAATAGGTATAACTATAAAAAAAATTATAATAAAAGCATGTATAGTAACAATACTATTATACAACTGATCATTTAAAAATAATCTACCAACTACTCTTAATTCCATACGAATTAATAATCTTAAGGATAAACCTATTATACCTGATCACATACCAAAAATAAAATATAATATTCCAATATCTTTATGATTTGTTGAATGTGACCTGAGTCAGCTACATGTTCGACTGCTACACTCGACACACGCCTATATTATGAGTGATCGTATTAAATACTAGATTTTTGATCCTTCAGGAGGGGAGACCAATTTTATATCACATTATTTGATTTTTGGTCATCGAAGTTTACTACGATGTGATGCGCACAAGTGATCAGCGCTAGTGTGTACGACTAC
+
~~~~~~~~~~~~~~~~~~~~~~~~~~M~~~~~~~~~~~~~~~~~~~~~~~~~~~~~~~~~A~sG~cQ~~<~~~~~~~K~~~~W~~~~~~~~~~~Y~~~~~~~~~~~v~V,~~~~~~~~~~~~~~O~~~~~~~~~~~~u~~~~~~~~~~~~~~~~~~~~~~~~~~~~~~~~~~~~~~~5ii~~~~~~~~~~~~~~~~~,~~~~O~~~~~~~~~~~~~U~~~~~~~~~~{~~~|~~~~~~~i~~~~~~~~~~~~X~~~~~~~~x~~~~~~~~~~~~~~~V~~~~~~l~~~~~~c~~~~~~~~~~~~~~~~~~~~~~~~~L~~~~~~~~~~~~~~~~|~~~P~~~~~~~~~~f~~~~~~~~~R~~~~~~~~~~~~~~~~~~~~~~X~~~~~~~~~~~~~~~~~~~~~~~~~~~~~~~~~~~~~~~~~~~~~~~~~}~~~~~~~~~~~~~~~~~~~~~~~~~~~~~~~~~~~~~~~~~~~~~~~~~~~~~~~~~~~~~~~~~~w~C~~~~~~~~~~~~~~~~~~~~~~~~~~~~~~~~~~~~~~~~~~m~~~~Y~~~~~~~~~~~~~~~~~~~~~~~w~~~~~I~~~~~~~~~~~~~~]~~~~~~~~~~~~~~~~~~~~~~~~~~~~~~~~~~~~~~~x~~P~~~~~~~~~~~~~~~~~~~~~q~~~~~~~~~~~~~~~~~~~~~~~~~~~~~~~r~~~~~~~~~~~W~~~~~~~~~~~s~^~~~~~g~~~~~~~~~~r~~~~~~~~~~~~~~~~R~hY~~~~~~~~~~~~~~~~~~~~~~~~~~~~~~~~~~~~~~~~~~~~~~z~~~~~~~~~~~~~~~~~~~~~~~~~~~~~~~~~~~~~~~~~~~~~~~~~~~~~~~~~~~~~~~~~~~~~~~~~~~~~~~~~~~~~~~~~~~~~~~~~~~~~~~~~~~~~~~~~~~~~~~~~~~~~~~~~~~~~~~~~~~~~~~~~~~~~~~~
@m54146_190729_151026/51053212/ccs|MID=KMPUH1366-19
GGTAGTCTCACGAGAGCGCACGCAGTCGAACATGTAGCTGACTCAGGTCACATTCAACCAATCATAAAGATATTGGAATATTATATTTCTTATTTGGAATCTGATCTGGATTTTTAGGTTCAAGAATAAGATTAATTATTCGAATAGAATTAAGTATACCAAATAAATTCTTAGAAAATGATCAAATTTATAACTCTATAGTTACTTCCCATGCACTAGTAATAATTTTCTTTACAGTTATACCAATTATACTAGGTGGATTTGGAAATTGATTAGTTCCTTTAATATTATCAGCCCCTGATATATCATTCCCTCGAATGAATAATATCAGATTTTGACTATTACCCCCTTCAATAGTTACTTCCCGTGCACTAGTAATAATTTTCTTTACAGTTATACCAATTATACTAGGTGGATTTGGAAATTGATTAGTTCCTTTAATATTATCAGCCCCTGATATATCATTCCCTCGAATGAATAATATCAGATTTTGACTATTACCCCCTTCAATAATAATACTATTATTAAGTATATTTCAAGGACTAGGAACAGGAACTGGTTGAACTATTTATCCACCATTATCATTATTAAAAAATATTTCAATTGATTATAGAATTTTCTCACTTCATCTTGCAGGAATTTCTTCAATCTTGGGTTCAATAAATTTTATTTCAACAATTTTAAATATATATCCTAAAAATATAAAATCAGAATTAAATTCATTATTTACTTGATCTATTCTAATTACCACAATTTTGTTATTATTATCCCTCCCAGTCTTAGCAGGAGCTATTACAATATTATTAAGAGATCGAAATTTAAATACATCATTTTATGATCCAATAGGAGGGGGAGATCCAGTATTATATCAACACTTACTTTGATTTTTTGGTCACCCAGAAGTTTACTACGATGTGATGCTTGCACAAGTGATCCATGCTGCGAGCGCTCTGC
+
~~~~~~~~~~~~~~~~~~~~~~~~~~~~~~~~~~~~~~~~~~~~~~~~~~~~f~~~~~~~~~~~~s~~~~~~~~~~~~~~~~~~~~~~~~~~~~~~~~~~~~~~~~~~~~V~~~~~~~~~~~~~~~~~~~~~~~~~~~~~~~~~~~~~~~~~~~~~~~~~~~~~~~~~~~~~~~v~~~~~~~~~~~~~~~~~~~~~~~~~~~~~~~~{~~~~~~~~~~~~~~~~~j~~~~k~~~~~~~~~~~~~~~~~~~~~~~~~~~~~~~~~~o~~~~~~~~~~~~~~{~~~~~~~~~~~~~~~~~~~~~~~~~~~~~r~~~~~~~~~~~~~~~~~~~~~w~~~~~~~~~~~P~~~~~~~~~~~~~~~~~~~~~~~~~~~~~~~~~~~~~~~~~]~~~~~~~~~~~~~~~~~~~~~~~~~~~~~|~~{~~~~~~~~~~~~~~~~~~~~~~~~~~~~~~m~~~~~~~~~~~~~~~~~~~~~~~~~~~~~~~~~~~~~u~~~~~~~~~~~H~~~~~~~~~~~~~~~~~~~~~~~~~~~~~~~~~~~~~~~~~~~~~~~~~~~~~~~~~~~~~~~~~~~~~~~~~~~~~~~~~~~~~~~~U~~~~~~~w~~~~~~~~~~~~~~~~~s~~~~~~~~~~~~~~~~~~~~~~~~~~~~~~~~~~~~~~~~~~~~~~~~v~~~~~~~~~~~~~f~~~~~~~~~~~~~~~~?~~~~~~~~~~~~~~~~~~~~~~~~~~~~~~~~~~~~~~~~~~~~~~~~~~~~~~~~~q~~~~~~~~~~~~~~~~~~N~~~~~~~~~~~~~~~~~~~~~~~~~~~~~~~~~~~~~~~~~}~~~~~~~~~~~~~~~v~~~~~~~~~~~~~~~~~9~~~~~~~~~~~~~~~~~~~~~~~~~~~~~~H~~~~C~~~~~~~~~~~~~~~~~~n~~~~~~~~~~~~~~~~~~~~~~~~~~~~~~~~~~~~~~~~~~~~~~~~~~
@m54146_190729_151026/18219769/ccs|MID=KMPRN649-19
GCGCATGACACGTGTGTGCAGTCGAACATGTAGCTGACTCAGGTCACGGTCAACCAATCATAAAGATATTGGAACTTTATATTTTATCTTTGGATCTTGAGCATGAATAGTAGGAACAGTAATAAGAATTTTAATTCTAGCTGAACTTGGTCATCCAGGTACATTAATCGGAAATGACCAAATTTATAATTGCAGCAATGAATATTTTCAACAAATCATTAAAATATTGGAACTTTATATTTTATCTTTGGATCTTGAGCATGAATAGGAACATTAATATGAATTTTAATTCGAGCTGAACTTGGTAATCCAGGTACATTAATCGGAAATGACCAAATTTGTAATGTAATTGTTACAGCACACACTTTTATTATAATTTTTTTATAGTTGTACCTATTATAATAGGAGCATTTGGTAACTGGTTAATTCCCTTAATATAAGATGCAACTGATATCGCGCTCCTTTGTATAAATAATATAAGATTTTGATTATTGAGTCCATCATTAAATTTATTATTAATAAGTGGTTTTACAGAAAATGGGGCTAGTATAGGATGAACAGTGTATCCATCATTATCTGCAAGGATTGCCAATAAATGATCTGCAGTTGACTTAGCAATTTTCATTACATTTAGCGGGAATCTCATCAATTCTAGGAGCAATTAATTTTATTACGACTATATTAAATATAAAAACTAAAAGAATAAATTATGCACAAATACCATTATTTGTATTAGGTGTAATAACAATTCTATTATTATTTTCTTTACCAGTTTTAGCAGGAGCTATTACTATACTACTTACTGACGGAAACTTAAATACTTCATTTTTTGATCCTGCTGGAGGAAGAGATCCAATTTTATACCAAAACTTATTTTGATTTTTTGGACACCCAGAAGTTTACTACGATGTGATGCTTGCACAAGTGATCCAACAGAGTGTGCAGATACTACC
+
~~~~~~~~~~~~~~~~~~~~~~~~~~~~~~~~~~~~~~~~~~~~~~~~~~~~~~~~~~~~~~~~~~~~~~~~~~~~~~~~~~~~~~~~~~~~~~~~~~~~~~~~~~~~~~~~~~~~~~~~~~~~~~~~~~~~~~~~~~~~~~~~~~~~~~~~~~~~~~~~~~~~~~~~~~~~~~~~~~~~~~~~~~~~~~~~~~~~~~~~~~~~~~~~~~~~~~~~~~~~~~~~~~~~~~~~~~~~~~~~~~~~~~~~~~~~~~~~~~~~~~~~~~~~~~~~~~~~~~~~~~~~~~~~~~~~~~~~~~~~~~~~~~~~~~~~~~~~~~~~~~~~~~~~~~~~~~~~~~~~~~~~~~~~~~~~~~~~~~~~~~~~~~~~~~~~~~~~~~~~~~~~~~~~~~~~~~~~~~~~~~~~~~~~~~~~~~~~~~~~~~~~~~~~~~~~~~~~~~~~~~~~~~~~~~~~~~~~~~~~~~~~~~~~~~~~~~~~~~~~~~~~~~~~~~~~~~~~~~~~~~~~~~~~~~~~~~~~~~~~~~~~~~~~~~~~~~~~~~~~~~~~~~~~~~~~~~~~~~~~~~~~~~~~~~~~~~~~~~~~~~~~~~~~~~~~~~~~~~~~~~~~~~~~~~~~~~~~~~~~~~~~~~~~~~~~~~~~~~~~~~~~~~~~~~~~~~~~~~~~~~~~~~~~~~~~~~~~~~~~~~~~~~~~~~~~~~~~~~~~~~~~~~~~~~~~~~~~~~~~~~~~~~~~~~~~~~~~~~~~~~~~~~~~~~~~~~~~~~~~~~~~~~~~~~~~~~~~~~~~~~~~~~~~~~~~~~~~~~~~~~~~~~~~~~~~~~~~~~~~~~~~~~~~~~~~~~~~~~~~~~~~~~~~~~~~~~~~~~~~~~~~~~~~~~~~~~~~~~~~~~~~~~~~~~~~~~~~~~~~~~~~~~~~~~~~~~~~~~~~~~~~~~~~~~~~~~~~~~~~~~~~~~~~~~~~~
@m54146_190729_151026/60752073/ccs|MID=KMPRN222-19
GGTAGACGCGCACAGAGTCTCTGGATCACTTGTGCAAGCATCACATCGTAGTAAACTTCATGGATGTCCAAAAAATCAAAATAAGTTTTGGTATAAAATTGGATCTCTTCCTCCAGCAGGATCAAAAAATGAAGTATTAAGTTTCGGTCAGTAAGTAGTATAGTAATAGGCTCCTGCTAAAACTGGTAAAGAAAATAATAATAGAATTGTTATGTATTACAGCTCATACAGTAATGGTATTTGTGCATAATTTATTCTTTTAGTTTTTATAATTAATATAGTCGTAATAAAATTAATTGCTCCTAGAGTTGATGAGATTCCCGCTAAATGTAATGAAAATTGCTAAGTCAACTGCAGATCATTTATTGGCAATCCTTGCAGATAATGATGGATACACTGTTCATCCTATACTAGCCCCATTTTCTGTAAAACCACTTATTAATAATAAATTTAATGATGGAGTCAATAATCAAAATCTTATATTATTTATACAAGGGAGCGCTATATCTGTTGCATCTTATATTAAGGGAATTAACCAGTTACCAAATGCTCCTATTATAATAGGTACAACTATAAAAAAAATATAATAAAAGTGTGTGCTGTACATTACAAATTTGGTCATTTCCGATTAATGTACCTGGATTACCAAGTTCAGCTCGAATTAAAATTCATATTAATGTTCCTATTCATGCTCAAGATCCAAAGATAAAATATAAAGTTCCAATATTTTAATGATTTGTTGAAAATATTCATTGCTGCAATTATAAATTTGGTCATTTCCGATTAATGTACCTGGATGACCAAGTTCAGCTAGAATTTAAATTCTTATTACTGTTCCTACTATTCATGCTCAAGATCCAAAGATAAAATATAAAGTTCCAATATCTTTATGATTTGTTGACTGTGACCTGAGTCAGCTACATGTTCGACTGCACACACGTGTCATGCGCTAC
+
~~~~~~~~~~~~~~~~~~~~~~~~~~~~~~~~~~~~~~~~~~~~~~~~~~~~~~~~~~~Sot~~e~((~i~~~~~~~~~~~~~~~~~~~~~~~~~~~~~~~~~~~~~~~~~~~~~~~~~~~~~~~~~~~~~~~~~~3~H~~~~~~~~~~~~~~~~~~~~~~~~~~~~.x~~~~~~~~~~~~~~~~~~~~~~~~~~~~~~~~~~~~~~~~t~~v~/~6~~~~~~~&~~~~3~~~~~~~~~~~~~~~~~~~~~~~~~~~~~~~~~=~~~~~~~~V~~~~~~~~~~~~~~~~~~~~~~~~~~~~KC5~~q~~~~~~~~~~~~~~~~~~~~~~~~~~~~7~~~~~~~~~~~~~~~~~~~~~~~~~~~~~~~~~~~~~~~~~~~~~~~~~~~~~~~~~~~~~~~~~~~~~~~~~~~~~~~~~~~~~~~~~~~~~~~~~~~~~~~~~~~~~~~~~~~~~~~~~~~~~~~~~~~~~~~~~~~~~~~~~~~~~~~~~~~~~~~~~~~~~~~~~~~~~~~~~~~~~~~~~~~~~~~~~~~~~~~~~~~~~~~~~~~~~~~~~~~~~~~~~~~~~~~~~~~~~~_~~~~~~~~~~~~~~~~~~~~~~~~~~~~~~~~~~~~~~~~~~~~~~~~~~~~~~~~~~~~~~~~~~~~~~~~~~~~~~~~~~~~~~~~~~~~~~~~~~~~~~~~~~~~~~~~~~~~~~~~~~~~~~~~~~~~~~~~~~~~~~~~~~~~~~~~~~~~~~~~~~~~~~~~~~~~~~~~~~~~~~~~~~~~~~~~~~~~~~~~~~~~~~~~~~~~~~~~~~~~~~~~~~~~~~~~~~~~~~~~~~~~~~~~~~~~~~~~~~~~~~~~~~~~~~~~~~~~~~~~~~~~~~~~~~~~~~~~~~~~~~~~~~~~~~~~~~~~~~~~~~~~~~~~~~~~~~~~~~~~~~~~~~~~~~~~~~~~~~~~~~~~~~~~~~~~~~~~~~
@m54146_190729_151026/17564114/ccs
GGTAGGTCGCGACGTCAGTGTTGGATCACTTGTGCAAGCATCACATCGTAGTAAACTTCATGGATGACCAAAAAGTCAAAACAAATGTTGGTATAAGATTGGGTCCCCCCCACCAGTGGGATCGAAAAACGAGGTGTTGAAGTTTCGGTCTGTCAAAAGCATTGCTAATAGCTCCTGCTAGTACCGGTAGAGATAGTAAAAGGAGGATTGCAGTGATTAGTACTGATCATGCAAATAAGGGGATGGAATCTAGTCTTATAGATGAAGTTCGTATGTTTATAATGGTGGTAATGAAATTAATCGCTCCTAAGATGGATGAAACACCCGCTAGGTGTAGTCTAAAAATGGCCAGATCCACTGAAATTCCTGAATGGAACAGATTGTTCGCTAATGGAGGATATACCGTTCAACCTGTTCCAACTCCTACTCCTGAAAATGCGGACGCTGATAGAAGTGACAGAGAGGGCGGTAATAGTCAAAATCTTATATTGTTTATCCGTGGGAAAGCTATGTCTTGAGCGCCGATCATTAGCGGGACGAGTCAGTTGCCGAACCCACCAATTATCACTGGTATAACTATAAAGAAGATTATAACGAAAGCATGCGCCGTTACAATAGTGTTGTATACTTGATCATTTCCTAAAAGTGAACCTGGTTGTCCCAATTCCAGTCGAATTAGAGCCCTTAGTGAGGAACCTATAACTCCTGCTCATGTACCGAAAATAAAATATAAAGTTCCAATATCTTTATGATTTGTTGACCGTGACCTGAGTCAGCTACATGTTCGACTGCCAGAGATATCTCTCTGCTACCGACCGAAATTCAACACTCGTTTTTCGATCCATGGTGGGGGGACCAATCTTATACCAACATTGTTTGACTTTTGGTCATCCTGAAGTTTACTACGATGTGATGCTTGCACAAGTGATCCAACACTGACGTCGCGACCTACC
+
~~~~~~~~~~~~~~~~~~~~~~~~~~~~~~~~~~~~~~~~~~~~~~~~~~~~~~~~~~~~~G~~~~~~~X~~~~~~~~~~~~~~~~~~~~~~~~~~~~~~~~~~~~~~~~~~~~~~~~~~~~~~~~~~~~~~~~~~~~~~~~~~~~~~~~~~~~~~~~~~~~~~wm~~~~~~~~~~~~~~~~~~~~~~~~~~~~~~~~~~~~~~~~~~~~~~~~~~~~~~~~~~~~~~~~S~~~~~~~~~~~~~~~~~~~~~~~~~~~~~~~~~~~~~~~~~~~~~~~~~~~~~~~~~~~~~~~~~~~~~~~~~~~~~~~~~~~~~~~~~~~~~~~~~~~~~~~~~~~~~~~~~~~~~~~~~~~~~~~~~~~~~~~~~~~~~~~~~~~~~~~~~~~~~~~~~~~~~~~~~~~~~~~~~~~~~~~~~~~~~~~~~~~~~~~~~~~~~~~~~~~~~~~~~~~~~~~~~~~~~~~~~~~~~~~~~~~~~~~~~~~~~~~~~~~~~~~~~~~~~~~~~~~~~~~~~~~~~~~~~~~~~~~~~~~~~~~~~~~~~~~~~~~~~~~~~~~~~~~~~~~~~~~~~~~~~~~~~~~~~~~~~~~~~~~~~~~~~~~~~~~~~~~~~~~~~~~~~~~~~~~~~~~~~~~~~~~~~~~~~~~~~~~~~~~~~~~~~~~~~~~~~~~~~~~~~~~~~~~~~~~~~~~~~~~~~~~~~~~~~~~~~~~~~~~~~~~~~~~~~~~~~~~~~~~~~~~~~~~~~~~~~~~~~~~~~~~~~~~~~~~~~~~~~~~~~~~~~~~~~~~~~~~~~~~~~~~~~~~~~~~~~~~~~~~~~~(-~~~~~~~~~~~~~~~~~~~~~~~~~~~~~~~~~~~~~~~~~~~~~~~~~~~~~~~~~~~~~~~~~~~~~~~~~~~~~~~~~~~~~~~~~~~~~~~~~~~~~~~~~~~~~~~~~~~~~~~~~~~~~~~~~~~~~~~~~~
@m54146_190729_151026/13370212/ccs
ACACGACGATGTGCAGTCGAACATGTAGCTGACTCAGGTCACATTCAACCAATCATAAAATATAAAGTTCCAATATCTTTATGATTTGTTGACCGTGACCTGAGTCAGCTACATGTTCGACTGCACATCGTCGTGTCGTGCTACCGGTAGCTCACACTCTCTCACAGCAGTCGAACATGTAGCTGACTCAGGTCACGTTCAACCAATCATAAAGATATTGGAATTCTATACTTTTTATTTGGAACATGAGCAGGAATAATAGGATCATCTATAAGAATATTAATTCGAATAGAATTAAGATCACCAGGATCAATAATTGGTAATGACCAAATCTATAATTCTATTATTACATCACATGCTTTTGTTATAATTTTCTTTATAGTTATACCCTTAATAATTGGAGGATTTGGAAATTGATTAATCCCATTAATAATAAATGCCCCTGATATATCTTTTCCTCGTATAAATAATATAAGATTCTGATTATTACCTCCATCTTTAATTTTATTAATTTATAGATCAATATTTGGTAGAGGAACTGGAACAGGTTGAACTATTTATCCTCCTTTTGCATCCCAACCTAATCCTTCCATTGATTTATCAATTTTTTCTCTCCATTTAGCAGGAATTTCATCAATTATAAGATCAATTAATTTTATTAGTTCTATTAAAAATATAAATATTAATAAAATAATTAATATTTCACTATTTTCTTGATCTGTATTTATTACTACAATTTTATTACTTTATCTTTACCAGTTTTAGCAGGTGGAATTACTATAATTTTAACAGACCGAAATTTTAATACCTCATTTTTTAATCCATCAGGAGGAGGAGACCCAATTTTATATCAACACTTATTTTGATTTTTTGGACACCCAGAAGTTTACTACGATGTGATGCTTGCACAAGTGATCCATGTCGTCTATCATGTACTAACCTGTACTCTACC
+
~~~~~~~~~~~~~~~~~~~~~~~~~~~~~~~~~~~~v~~~~~~~~~h~~~~~~~~~m~~~~~~h~~~~~~~~~~~~~~~~~~~~j~~~~~~~~~~~~~~~~~~~~~~~~~~~~~~~~~~~~~~~~~~~~~~~~~~~~~~~~~p~~~~~~~~~~~~~~~~~~~~{~~~~~~~~~~~~~~~~~~~~~~~~~~~~~~~~~~~~~~~~~~~~~~{~~~~~~~~~~~~~~~~~~~~/~~~~~~~~~~~~~~~~~~~~~~w~~~~~~}~~~~~~~~~~~~~b~~~~~~~~~~~~~~~~{~~~y~~~~~~~~~~~~~~~~~j~~~~~~r~~~~~~s~~~~~~~~~~~~~~~~~~~~~~~~~~~~~~X~~~~~~~~~~t~~~~~~~~~~~s~~~~~~~~~~~~~~~~~~~o~~~~~~~s~~~~~~~~~~~~~~~~~~~~~~~~~~~~~~~~~~r~~~~~~'~~~~~~~~~~~~~~~~~~~~r~~~~~~~~~~~~~~~~~~~~~~~~~~~~[~~~~~~~~~~~~~~~~~~~~~~{~~~~~~~~w~~~~~y~g~~~~~~~~~~~~~~~~~~~~~~~`~~~~~~~D~~~~~~~~~~~~~~~~~~~~~t~~~~~~~,~~~~~~~~~~~~~~~~~~~~~~~~~~~~~~h~~~~~~~~~~~~~~~~~]~~~~~~~~o~~~~~~.~~~~~~~r~~~~~~~~~q~~~~~~~~~~~~~~~~~~~~`~~~~~~~~~~~~~~~~~~~~~~~~~~~o~~~~~~~~3~~~~~~~~~~~~~l~~~~~~~~~~~~~~~~~~~~~~~o~~~~~~~~~~~~v~~V~~~~~~~~~~~~0~~~~~~~~~~~~~~w~~~~~~~~~~~~~~~b~~~~~~~~\~~~~~~~~~~~~~0~~~~if~~~~~~~~~~~~~~~~~~~~~~~~~~~~~~~~~~{~~~~~~~~~~~~~~~~~~~~~~~~~~~~~~6(*~~~~~~~~~~~
@m54146_190729_151026/60555831/ccs|MID=KMPFR1308-19
CTCACGTACGTCACACGCAGTCGAACATGTAGCTGACTCAGGTCACGGTCAACAAATCATAAAGATATTGGAACTTTATATTTTATCTTTGGATCTTGAGCATGAATAGTAGGAACAGTAATAAGAATTTTAATTCTAGCTGAACTTGGTCGTCCAGGTACATTAATCGGAAATGACCAAATTTATAATTGCAGCAATGAATATTTTCAACAAATCATTAAAATATTGGAACTTTATATTTTATCTTTGGATCTTGAGCATGAATAGGAACATTAATATGAATTTTAATTCGAGCTGAACTTGGTAATCCAGGTACATTAATCGGAAATGACCAAATTTGTAATGTAATTGTTACAGCACACACTTTTATTATAATTTTTTTATAGTTGTACCTATTATAATAGGAGCATTTGGTAACTGGTTAATTCCCTTAATATAAGATGCAACTGATATAGCGCTCCCTTGTATAAATAATATAAGATTTTGATTATTGACTCTATCATTAAATTTATTATTAATAAGTGGTTTTACAGAAAATGGGGCTAGTATAGGATGAACAGTGTATCCATCATTATCTGCAAGGATTGCCAATAAATGATCTGCAGTTGACTTAGCAATTTTCATTACATTTAGCGGGAATCTCATCAATTCTAGGAGCAATTAATTTTATTACGACTATATTAAATATAAAAACTAAAAGAATAAATTATGCACAAATACCATTATTTGTATTAGGTGTAATAACAATTCTATTATTATTTTCTTTACCAGTTTTAGCAGGAGCTATTACTATACTACTTACTGACCGAAACTTAAATACTTCATTTTCTGATCCTGCTGGAGGAAGAGATCCAATTTTATACCAAAACTTATTTTGATTTTTTGGACATCCTGAAGTTTACTACGATGTGATGCTTGCACAAGTGATCCAATAGCGACGCGATATACTACC
+
~~~~~~~~~~~~~~~~~~~~~~~~~~~~~~~~~~~~~~~~~~~~~~~~~~~~~~~~~~~~~~~~~~~~~~~~~~~~~~~~~~~~~~~~~~~~~~~~~~~~~~~~~~~~~~~~~~~~~~~~~~~~~~~~~~~~~~~~~~~~~~~~~~~~~~~~~~~~~~~~~~~~~~~~~~~~~~~~~~~~~~~~~~~~~~~~~~~~~~~~~~~~~~~~~~~~~~~~~~~~~~~~~~~~~~~~~~~~~~~~~~~~~~~~~~~~~~~~~~~~~~~~~~~~~~~~~~~~~~~~~~~~~~~~~~~~~~~~~~~~~~~~~~~~~~~~~~~~~~~~~~~~~~~~~~~~~~~~~~~~~~~~~~~~~~~~~~~~~~~~~~~~~~~~~~~~~~~~~~~~~~~~~~~~~~~~~~~~~~~~~~~~~~~~~~~~~~~~~~~~~~~~~~~~~~~~~~~~~~~~~~~~~~~~~~~~~~~~~~~~~~~~~~~~~~~~~~~~~~~~~~~~~~~~~~~~~~~~~~~~~~~~~~~~~~~~~~~~~~~~~~~~~~~~~~~~~~~~~~~~~~~~~~~~~~~~~~~~~~~~~~~~~~~~~~~~~~~~~~~~~~~~~~~~~~~~~~~~~~~~~~~~~~~~~~~~~~~~~~~~~~~~~~~~~~~~~~~~~~~~~~~~~~~~~~~~~~~~~~~~~~~~~~~~~~~~~~~~~~~~~~~~~~~~~~~~~~~~~~~~~~~~~~~~~~~~~~~~~~~~~~~~~~~~~~~~~~~~~~~~~~~~~~~~~~~~~~~~~~~~~~~~~~~~~~~~~~~~~~~~~~~~~~~~~~~~~~~~~~~~~~~~~~~~~~~~~~~~~~~~~~~~~~~~~~~~~~~~~~~~~~~~~~~~~~~~~~~~~~~~~~~~~~~~~~~~~~~~~~~~~~~~~~~~~~~~~~~~~~~~~~~~~~~~~~~~~~~~~~~~~~~~~~~~~~~~~~~~~~~~~~~~~~~~~~~~
@m54146_190729_151026/51446677/ccs|MID=KMPRN860-19
GGTAGGCGACATACATACGCGTGGATCACTTGTGCAAGCATCACATCGTAGTAAACTTCAGGATGTCCAAAAAATCAAAATAAGTTTTGGTATAAAATTGGATCTCTTCCTCCAGCAGGATAAAAAAATGAAGTATTTAAGTTTCGTTCAGTAAGTAGTATAGTAATAGCTCCTGCTAAAACTGGTAAAGAAAATAATAATAGAATTGTTATTACACCTAATACAAATAATGGTATTTGTGCATAATTTATTCTTTTAGTTTTTATATTTAATATAGTCGTAATAAAATTAATTGCTCCTAGAATTGATGAGATTCCCGCTAAATGTAATGAAAATTGCTAAGTCAACTGCAGATCATTTATTGGCAATCCTTGCAGATAATGATGGATACACTGTTCATCCTATACTAGCCCCATTTTCTGTAAAACCACTTATTAATAATAAATTTAATGATGGAGTCAATAATCAAAATCTTATATTATTTATACAAGGGAGCGCTATATCAGTCGCATCTTATATTAAGGGAATTAACCAGTTACCAAATGCTCCTATTATAATAGGTACAACTATAAAAAAATTATAATAAAAGTGTGTGCTGTAACAATTACATTACAAATTTGGTCATTTCCGATTAATGTACCTGGATTACCAAGTTCAGCTCGAATTAAAATTCATATTAATGTTCCTATTCATGCTCAAGATCCAAAGATAAAATATAAAGTTCCAATATTTTAATGATTTGTTGAAAATATTCATTGCTGCAATTATAAATTTGGTCATTTCCGATTAATGTACCTGGACGACCAAGTTCAGCTAGAATTAAAATTCTTATTACTGTTCCTACTATTCATGCTCAAGATCCAAAGATAAAATATAAAGTTCCAATATCTTTATGATTGGTTGAATGTGACCTGAGTCAGCTACATGTTCGACTGCCAGAGAGTGCGCGCGC
+
~~~~~~~~~~~~~~~~~~~~~~~~~~~~~~~~~~~~~~~~~~~~~~~~~~~~}~~~~~~~~~~~~~~~b~~~~~~~a~~~~~~~G~~~~~~~~j~~~~~~~~~~~~~~~~~~~~~~~~~~~K~~~~~~~~~~~~~m~~~~~~~~~~~~~~~~~~~~~~~~~~~~~~~~~~~~~~~~~]~~~~~~~~{~~~~~~~~~~~~~~~~~~~~~~~~~~~~~m~~~~~~~s~~~~~~~~~~~~~~~~~~~~~~~~~~~~~~~~~~c~~~~~~~~~~~~~~~~~~~~~~~~k~~~~~~~~~~~~~~~~~~~~~~~~~~~~~~~~~~~~~~~~~~~~~~y~~~~~~~~~~~~~~~~~~~~~~~~~~~~~~~~~~~~~~~~~~~~~~~~~~~~~~~~~~~~~~~~~~~~~~~~~~~~~~~~~~~m~~~~~~~k~~~~~~~~~~~~~~~~~~~~~~~~~~~~~~~~~p~~~~~~~~~s~~~~~~~~~~~~~~~~~~~~~~d~~~~~~~~~~~~~~~~~~~~~~~~~~~~~~~~~~~~~~~~~~~~~~~~~x~~~~~~~~~~~~~~~~~~~~~~~~~~~~~A~~~~~~~~~~~~~q~~~~~~~~~~~~~~~~~~~~~~~~~~~~w~~x~~~~~~~~~~~~~~~~~~~~~~~~~~~~~~~~~~~~~~~~~~~~~~~~~]~~~~~~~~~~~f~~~~~~~~~~~~~~~~~~~~~~~~~x~~~~~\~~~~~~m~~~~~~~~~~~J~~~~~~~~j~~~~~~d~~~~~~~~~~~~~~~~|~~~~~i~~|~~~~~~~~~~~~~~~~~~~~~~~~~~~~~~~~~~~~~~~~~~~~~~~~~a~~~~~~~~~~~~~~~~~~~~~~~~~~~~~~~~~~~~~~~~t~~~~~T~~~~~~~~~~X~~~~~~~~~~~~~~~~~~s~~~~~~~~~~~~~~~~~~~~~~~~~~~~~~~~~~~~~~~~~~~~~~~~~~~~~
@m54146_190729_151026/38798012/ccs|MID=KMPFR1308-19
GGTAGTATATCGCGTCGCTATTGGATCACTTGTGCAAGCATCACATCGTAGTAAACTTCAGGGTGACCAAAAAATCAAAATAAGTTTTGGTATAAAATTGGATCTCTTCCTCCAGCAGGATCAAAAAATGAAGTATTTAAGTTTCGGTCAGTAAGTAGTATAGTAATAGCTCCTGCTAAAACTGGTAAAGAAAATAATAATAGAATTGTTATTACACCTAATACAAATAATGGTATTTGTGCATAATTTATTCTTTTAGTTTTTATATTTAATATAGTCGTAATAAAATTAATTGCTCCTAGAATTGATGAGATTCCCGCTAAATGTAATGAAAATTGCTAAGTCAACTGCAGATCATTTATTGGCAATCCTTGCAGATAATGATGGATACACTGTTCATCCTATACTAGCCCCATTTTCTGTAAAACCACTTATTAATAATAAATTTAATGATAGAGTCAATAATCAAAATCTTATATTATTTATACAAGGGAGCGCTATATCAGTTGCATCTTATATTAAGGGAATTAACCAGTTACCAAATGCTCCTATTATAATAGGTACAACTATAAAAAAATTATAATAAAAGTGTGTGCTGTAACAATTACATTACAAATTTGGTCATTTCCGATTAATGTACCTGGATTACCAAGTTCAGCTCGAATTAAAATTCATATTAATGTTCCTATTCATGCTCAAGATCCAAAGATAAAATATAAAGTTCCAATATTTTAATGATTTGTTGAAAATATTCATTGCTGCAATTATAAATTTGGTCATTTCCGATTAATGTACCTGGATGACTAAGTTCAGCTAGAATTAAAATTCTTATTACTGTTCCTACTATTCATGCTCAAGATCCAAAGATAAAATATAAAGTTCCAATATCTTTATGATTTGTTGACTGTGACCTGAGTCAGCTACATGTTCGACTGCGTGTGACGTACGTGAG
+
~~~~~~~~~~~~~~~~~~~~~~~~~~~~~~~~~~~~~~~~~~~~~~~~~~~~g~~~~~~~w~~~~~~~O~~~~~~~T~~~~~~~d~~~~~~~~b~~~~~~~~~~~~~~~~~~~~~~~~~~~~a~~~~~~~~~~~~~~~~~~~~~~~~~~~~~~~~~~~~~~~~~~~~~~{~~~~~~~a~~~~~~~~g~~~t~~~~~~~~~~~~~~~~~~~~~~~~~u~~~~~~~~~~~~~~~~~~f~~~~~~~~s~~~~~~~~/~~~~~h~~~~~~~{~~~~~~~~~~~~~~~~r~~~~~w~~~~~~w~~~~~~~~~~~~~~~~~x~~~~~~~~~~~~~~~d~~~~~~~~~~~~~h~~~~~~~~~~~~~~~~~~~~~~~~~~~~~~~~~~~~~~~~~~~~~~~~~~~~~~~~~~~~~~~~K~~~~k~~~~~~~s~~~~~~~~~~~~~~~~~~~~~~~~~~~~~~~~~~~~~~~~~~~~~~~~~~~~~~~~~e~~~~~~~~t~~~~~~~~~~~~~~~~~~~~~~~~~~~~~~~{~~~~~~~~~~~~~~~~~~~~~~~mt~~~~~~~~~~~~~~~~~~~~~~K~~~~~~~~~~~~~g~~~~~~~~~~~~~~~~~~~~~~~~~~~~~~~c~~~~~~~~~~~~~~~~~~~~~~~~~~~~~~~~~~~~~~~~~~~~~~~~~k~~~~~~~~~~~~~~~~~~~~~~~~~~~~~~~~~~~~~x~~~~~E~~~~~~W~~~~~~~~~~~E~~~~~~~~~~~~~~~k~~~~~~~~~~~~~~~~~~~~~~p~~Z~~~~~~~q~~~~~~~~~~~~~~~~~~~~~~~~~~~~~~~~~~~~~~~~~U~~~~~~~~~~~~~~~~~~~~~~~~~~~~~~~~~}~~~~~~~~~~~~q~~~~~~|~~~x~~~~~~~~~~~~~~~~v~~~~~~~~~~~~~~~~~~~~~~~~~~~~~~~~~~~~~~~~~~~~~~~~~~~~~~~
@m54146_190729_151026/70779042/ccs|MID=KMPRN637-19
GGTAGTATCTGCACACTCTGTTGGATCACTTGTGCAAGCATCACATCGTAGTAAACTTCATGGGTGTCCAAAAAATCAAAATAAATGTTTGATATAAAATTGGATCTCTTCCTCCAGCAGGATAAAAAAATGAAGTATTTAAGTTTCGTTCAGTAAGTAGTATAGTAATAGCTCCTGCTAAAACTGGTAAAGAAAATAATAATAGAATTGTTATTACACCTAATACAAATAATGGTATTTGTGCATAATTTATTCTTTTAGTTTTTATATTTAATATAGTCGTAATAAAATTAATTGCTCCTAGAATTGATGAGATTCCCGCTAAATGTAATGAAAATTGCTAAGTCAACTGCAGATCATTTATTGGCAATCCTTGCAGATAATGATGGATACACTGTTCATCCTATACTAGCCCCATTTTCTGTAAAACCACTTATTAATAATAAATTTCATGATGGAGTCAATAATCAAAATCTTATATTATTTATACAAGGGAGCGCTATATCTGTTGCATCTTATATTAAGGGAATTAACCAGTTACCAAATGCTCCTATTATAATAGGTACAACTATAAAAAAATTATAATAAAAGTGTGTGCTGTACATTACAAATTTGGTCATTTCCGATTAATGTACCTGGATTACCAAGTTCAGCTCGAATTAAAATTCATATTAATGTTCCTATTCATGCTCAAGATCCAAAGATAAAATATAAAGTTCCAATATTTTAATGATTTGTTGAAAATATTCATTGCTGCAATTATAAATTTGGTCATTTCCGATTAATGTACCTGGATGACCAAGTTCAGCTAGAATTTAAATTCTTATTACTGTTCCTACTATTCATGCTCAAGATCCAAAGATAAAATATAAAGTTCCAATATCTTTATGATTTGTTGAATGTGACCTGAGTCAGCTACATGTTCGACTGCCTCGCGTATGCGAGAGCTACC
+
~~~~~~~~~~~~~~~~~~~~w~~~~~~~~~~~~~~~~~~~~~~~~~~~~~~~D~~~~~~.o~~~~~~~~^~~~~~~~f~~~~*~~x~6~bX~~~~[~~~~~~~~~~~~~~~~~~~~~~~~~~~J~~~~~~~~i~~~~p~~~~~~~~~~~~~~~~~~~~~~~~~~~~~~~~~~~~~~~~~W~~~~~~~~y~~~g~~~~~~~~~~~~~~~~~~~~~~~~~~~~~~~~~~~~~~~~~~~~~~~~~~~~~~~s~~~~~~X~~~~~C~~~~~~~n~~~~~~~~~~~~~~~~s~~~~~~~~~~~~~~~~~~~~~~~~~~~~~~~~~~~~~~~~~~~~~~q~~~~~~~~~~~~~~~~~~~~~~~~~~~~~~~~~~~~~~~~~~~~~~~~~~~~~~~~~~~B(~~~~~~~~~~~~~~~~~x~~~~~~~~~~~~`~~~~~~~~~~~~~~~~~~~~~z~~~~~~~~~~~~~~~~~~~~~n~~~~~~~~~~~~~~~~~~~~~~o~~~~~~~~~~~~~~~~~~~~~~~~~~~~~~~~~~~~~~~~~~~~~~~~~w~~~~~~~~~~~~~~~~~~~~~~~~~~~~~O~~~~~~~~~~~~~p~~~~~~~~~~~~~~~~~~~~~~~~`~~~~~~~~~~~~~~~~~~~~~~~~~~~~~~~~~~~~~~~~~~~~~~~~~h~~~~~~~~~~~~~~~~~~~~~~~~|~~~~~~~~~~~~l~~~~~m~~~~~~y~~~~~~~~~~~f~~~~~~~~`~~~_~~t~~~~~~~~~~~~~~~~~~~~~~~~~~~~~~~~~~~~~~~~~~~~~~~~~~~~~~~~~~~~~~~~~~~~~~~~~~~~v~~y~~~~~~~~~~~~~~~~~~~~~~~~~~~~~~~~~~~~~~~~~~p~~~~~~~~~~~~~~~~~~~~~~~~~~~~~~~~~~~~~~~~~~~~~~~~~~~~~~~~~~~~~~~~~~~~~~~~~~~~~~~~~~~~~~~~
@m54146_190729_151026/53674092/ccs|MID=KMPFR379-19
GGTAGCACACGAGATCTCATCGCAGTCGAACATGTAGCTGACTCAGGTCACGTTCAACAAATCATAAAGATATTGGAACTTTATATTTTATCTTTGGATCTTGAGCATGAATAGTAGGAACAGTAATAAGAATTTAAATTCTAGCTGAACTTGGTCATCCAGGTACATTAATCGGAAATGACCAAATTTATAATTGCAGCAATGAATATTTTCAACAAATCATTAAAATATTGGAACTTTATATTTTATCTTTGGATCTTGAGCATGAATAGGAACATTAATATGAATTTTAATTCGAGCTGAACTTGGTAATCCAGGTACATTAATCGGAAATGACCAAATTTGTAATGTACAGCACACACTTTTATTATATTTTTTTTATACTTGTACCTATTATAATAGGAGCATTTGGTAACTGGTTAATTCCCTTAATATAAGATGCAACAGATATAGCGCTCCCTTGTATAAATAATATAAGATTTTGATTATTGACTCCATCATTAAATTTATTATTAATAAGTGGTTTTACAGAAAATGGGGCTAGTATAGGGATGAACAGTGTATCCATCATTATCTGCAAGGATTGCCAATAAATGATCTGCAGTTGACTTAGCAATTTTCATTACATTTAGCGGGAATCTCATCAATTCTAGGAGCAATTAATTTTATTACGACTATATTAAATATAAAAACTAAAAGAATAAATTATGCACAAATACCATTATTTGTATTAGCCGTAATAACAATTCTATTATTATTTTCTTTACCAGTTTTAGCAGGAGCTATTACTATACTACTTGCTGACCGAAACTTAAATACTTCATTTTTTGATCCTGCTGGAGGAAGAGATCCAATTTTATACCAAAACTTATTTTGATTTTTTGGACACCCTGAAGTTTACTACGATGTGATGCTTGCACAAGTGATCCAGTGAGTATGTACTCTGCTACC
+
~~~~~~~~~~~~~~~~~~~~~~~~~~~~~~~~~~~~~~~~~~~~~~~~~~~~~~~~~~~~~~~~~~~~~~~~~~~~~~~~~~~~~~~~~~~~~~~~~~~~~~~~~~~~~~~~~~~~~~~~~~~~~~~~~~~~~~~~~~~~~~~~~~~~~~~~~~~~~~~~~~~~~~~~~~~~~~~~~~~~~~~~~~~~~~~~~~~~~~~~~~~~~~~~~~~~~~~~~~~~~~~~~~~~~~~~~~~~~~~~~~~~~~~~~~~~~~~~~~~~~~~~~~~~~~~~~~~~~~~~~~~~~~~~~~~~~~~~~~~~~~~~~~~~~~~~~~~~~~~~~~~~~~~~~~~~~~~~~~~~~~~~~~~~~~~~~~~~~~~~~~~~~~~~~~~~~~~~~~~~~~~~~~~~~~~~~~~~~~~~~~~~~~~~~~~~~~~~~~~~~~~~~~~~~~~~~~~~~~~~~~~~~~~~~~~~~~~~~~~~~~~~~~~~~~~~~~~~~~~~~~~~~~~~~~~~~~~~~~~~~~~~~~~~~~~~~~~~~~~~~~~~~~~~~~~~~~~~~~~~~~~~~~~~~~~~~~~~~~~~~~~~~~~~~~~~~~~~~~~~~~~~~~~~~~~~~~~~~~~~~~~~~~~~~~~~~~~~~~~~~~~~~~~~~~~~~~~~~~~~~~~~~~~~~~~~~~~~~~~~~~~~~~~~~~~~~~~~~~~~~~~~~~~~~~~~~~~~~~~~~~~~~~~~~~~~~~~~~~~~~~~~~~~~~~~~~~~~~~~~~~~~~~~~~~~~~~~~~~~~~~~~~~~~~~~~~~~~~~~~~~~~~~~~~~~~~~~~~~~~~~~~~~~~~~~~~~~~~~~~~~~~~~~~~~~~~~~~~~~~~~~~~~~~~~~~~~~~~~~~~~~~~~~~~~~~~~~~~~~~~~~~~~~~~~~~~~~~~~~~~~~~~~~~~~~~~~~~~~~~~~~~~~~~~~~~~~~~~~~~~~~~~~~~~~~
@m54146_190729_151026/29687936/ccs|MID=KMPRN637-19
GGTAGTATCTGCACACTCTGTTGGATCACTTGTGCAAGCATCACATCGTAGTAAACTTCAGGGATGTACCAAAAAATCAAAATAAGTTTTGGTATAAAATTGGATCTCTTCCTCCAGCAGGATCAAAAAATGAAGTATTTAAGTTTCGTTCAGTAAGTAGTATAGTAATAGCTCCTGCTAAAACTGGTAAAGAAAATAATAATAGAATTGTTATTACACCTAATACAAATAATGGTATTTGTGCATAATTTATTCTTTTAGTTTTTATATTTAATATAGTCGTAATAAAATTAATTGCTCCTAGAATTGATGAGATTCCCGCTAAATGTAATGAAAATTGCTAAGTCAACTGCAGATCATTTATTGGCAATCCTTGCAGATAATGATGGATACACTGTTCATCCTATACTAGCCCCATTTTCTGTAAAACCACTTATTAATAATAAATTTAATGATGGAGCTCAATAATCAAAATCTTATATTATTTATACAAGGGAGCGCTATATCAGTTGCATCTTATATTAAGGGAATTAACCAGTTACCAAATGCTCCTATTATAATAGGTACAACTATAAAAAAATTATAATAAAAGTGTGTGCTGTAACAATTACATTACAAATTTGGTCATTTCCGATTAATGTACCTGGATTACCAAGTTCAGCTCGAATTAAAATTCATATTAATGTTCCTATTCATGCTCAAGATCCAAAGATAAAATATAAAGTTCCAATATTTTAATGATTTGTTGAAAATATTCATTGCTGCAATTATAAATTTGGTCATTTCCGATTAATGTACCTGGATGACCAAGTTCAGCTAGAATTAAAATTCTTAATTACTGTTCCTACTATTCATGCTCAAGATCCAAAGATAAAATATAAAGTTCCAATATCTTTATGATTGGTTGAACGTGACCTGAGTCAGCTACATGTTCGACTGCCTCGCGTATGC
+
~~~~~~~~~~~~~~~~~~~~~~~~~~~~~~~~~~~~~~~~~~~~~~~~~~~~~~~~~~~~_~~~~~~;~~k~~~~~~~c~~~~~~~~~~~~~~~~~~~~~~~~~~~~~~~~~~~~~~~~~~~~~~~~~~~~~~~~~~~~~~~~~~~~~4~~~~~~~~~~~~~~~~~~~~~~~~~~~~~~~~~~~~~~~~~~~~~~~~~~~~~~~~~~~~~~~~~~~~~~~~~~~~~~~~~~~~~~~~~~~~~~~~~~~~~~~~~~~~~~~~~~~~~~~~~~~~~~~~~~~~~~~~~~~~~~~~~~~~~~~~~~~~~~~~~~~~~~~~~~~~~~~~~~~~~~~~~~~~~~~~~~~~~~~~~~~~~~~~~~~~~~~~~~~~~~~~~~~~~~~~~~~~~~~~~~~~~~~~~~~~~~~~~~~~~~~~~~~~~~~~~~~~~~~~~~~~~~~~~~~~~~~~~~~~~~~~~~~~~~~~~~~~~~~~~~~~~~~~~~~~~~~~~~~~~~%~3~~~~~~~~~~~~~~~~~~~~~~~~~~~~~~~~~~~~~~~~~~~~~~~~~~~~~~~~~~~~~~~~~~~~~~~~~~~~~~~~~~~~~~~~~~~~~~~~~~~~~~~~~~~~~~~~~~~~~~~~~~~~~~~~~~~~~~~~~~~~~~~~~~~~~~~~~~~~~~~~~~~~~~~~~~~~~~~~~~~~~~~~~~~~~~~~~~~~~~~~~~~~~~~~~~~~~~~~~~~~~~~~~~~~~~~~~~~~~~~~~~~~~~~~~~~~~~~~~~~~~~~~~~~~~~~~~~~~~~~~~~~~~~~~~~~~~~~~~~~~~~~~~~~~~~~~~~~~~~~~~~~~~~~~~~~~~~~~~~~~~~~~~~~~~~~~~~~~~~~~~~~~~~~~~~~~~~~~~~~~~~~~~~~~~~~~~~~~~~~~~~~~~~~~~~~~~~~~:~~~~~~~~~~~~~~~~~~~~~~~~~~~~~~~~~~~~~~~~
@m54146_190729_151026/13828378/ccs|MID=KMPRN571-19
GGTAGACACATCTCGTGAGAGGCAGTCGAACATGTAGCTGACTCAGGTCACATTCAACAAATCATAAAGATATTGGAACTTTATATTTTATCTTTGGATCTTGAGCATGAATAGTAGGAACAGTAATAAGAATTTAAATTCTAGCTGAACTTGGTCATCCAGGTACATTAATCGGAAATGACCAAATTTATAATTGCAGCAATGAATATTTTCAACAAATCATTAAAATATTGGAACTTTATATTTTATCTTTGGATCTTGAGCATGAATAGGAACATTAATATGAATTTTAATTCGAGCTGAACTTGGTAATCCAGGTACATTAATCGGAAATGACCAAATTTGTAATGTACAGCACACACTTTTATTATAATTTTTTTATAGTTGTACCTATTATAATAGGAGCATTTGGTAACTGGTTAATTCCCTTAATATAAGATGCAACAGATATAGCGCTCCCTTGTATAAATAATATAAGATTTTGATTATTGACTCCATCATTAAATTTATTATTAATAAGTGGTTTTACAGAAAATGGGGCTAGTATAGGACGAACAGTGTATCCATCATTATCTGCAAGGATTGCCAATAAATGATCTGCAGTTGACTTAGCAATTTTCATTACATTTAGCGGGAATCTCATCAATTCTAGGAGCAATTAATTTTATTACGACTATATTAAATATAAAAACTAAAAGAATAAATTATGCACAAATACCATTATTTGTATTAGCCGTAATAACAATTCTATTATTATTTTCTTTACCAGTTTTAGCAGGAGCTATTACTATACTACTTACTGACCGAAACTTAAATACTTCATTTTTTGATCCTGCTGGAGGAAGAGATCCAATTTTATACCAAAACTTATTTTGATTTTTTGGACACCCAGAAGTTTACTACGATGTGATGCTTGCACAAGTGATCCAGCAGACTCTCACACGCCTACC
+
~~~~~~~~~~~~~~~~~~~~~~~~~~~~~~~~~~~~~~~~~~~~~~~~~~~~~~~~~~~~~~~~~~~~~~~~~~~~~~~~~~~~~~~~~~~~~~~~~~~~~~~~~~~~~~~~~~~~~~~~~~~~~~~~~~~~~~~~~~~~~~~~~~~~~~~~~~~~~~~~~~~~~~~~~~~~~~~~~~~~~~~~~~~~~~~~~~~~~~~~~~~~~~~~~~~~~~~~~~~~~~~~~~~~~~~~~~~~~~~~~~~~~~~~~~~~~~~~~~~~~~~~~~~~~~~~~~~~~~~~~~~~~~~~~~~~~~~~~~~~~~~~~~~~~~~~~~~~~~~~~~~~~~~~~~~~~~~~~~~~~~~~~~~~~~~~~~~~~~~~~~~~~~~~~~~~~~~~~~~~~~~~~~~~~~~~~~~~~~~~~~~~~~~~~~~~~~~~~~~~~~~~~~~~~~~~~~~~~~~~~~~~~~~~~~~~~~~~~~~~~~~~~~~~~~~~~~~~~~~~~~~~~~~~~~~~~~~~~~~~~~~~~~~~~~~~~~~~~~~~~~~~~~~~~~~~~~~~~~~~~~~~~~~~~~~~~~~~~~~~~~~~~~~~~~~~~~~~~~~~~~~~~~~~~~~~~~~~~~~~~~~~~~~~~~~~~~~~~~~~~~~~~~~~~~~~~~~~~~~~~~~~~~~~~~~~~~~~~~~~~~~~~~~~~~~~~~~~~~~~~~~~~~~~~~~~~~~~~~~~~~~~~~~~~~~~~~~~~~~~~~~~~~~~~~~~~~~~~~~~~~~~~~~~~~~~~~~~~~~~~~~~~~~~~~~~~~~~~~~~~~~~~~~~~~~~~~~~~~~~~~~~~~~~~~~~~~~~~~~~~~o~~~~~~~~~~~~~~~~~~~~~~~~~~~~~~~~~~~~~~~~~~~~~~~n~~~~~~~~~~~~~~~~~~~~~~~~~~~~~~~~~~~~~~~~~~~~~~~~~~~~~~~~~~~~~~~~~~~~~~~~~~~~~~~
@m54146_190729_151026/14090647/ccs|MID=KMPRN571-19
GGTAGACACATCTCGTGAGAGGCAGTCGAACATGTAGCTGACTCAGGTCACAGTCAACAAATCATAAAGATATTGGAACTTTATATTTTATCTTTGGATCTTGAGCATGAATAGTAGGAACAGTAATAAGAATTTAAATTCTAGCTGAACTTGGTCATCCAGGTACATTAATCGGAAATGACCAAATTTATAATTGCAGCAATGAATATTTTCAACAAATCATTAAAATATTGGAACTTTATATTTTATCTTTGGATCTTGAGCATGAATAGGAACATTAATATGAATTTTAATTCGAGCTGAACTTGGTAATCCAGGTACATTAATCGGAAATGACCAAATTTGTAATGTACAGCACACACTTTTATTATATTTTTTTTATAGTTGTACCTATTATAATAGGAGCATTTGGTAGCTGGTTAATTCCCTTAATATAAGATGCAACAGATATAGCGCTCCCTTGTATAAATAATATAAGATTTTGATTATTGACTCCATCATTAAATTTATTATTAATAAGTGGTTTTACAGAAAATGGGGCTAGTATAGGATGAACAGTGTATCCATCATTATCTGCAAGGATTGCCAATAAATGATCTGCAGTTGACTTAGCAATTTTCATTACATTTAGCGGGAATCTCATCAATTCTAGGAGCAATTAATTTTATTACGACTATATTAAATATAAAAACTAAAAGAATAAATTATGCACAAATACCATTATTTGTATTAGCCGTAATAACAATTCTATTATTATTTTCTTTACCAGTTTTAGCAGGAGCTATTACTATACTACTTACTGACCGAAACTTAAATACTTCATTTTTTGATCCTGCTGGAGGAAGAGATCCAATTTTATACCAAAACTTATTTTGATTTTTTGGTCACCCTGAAGTTTACTACGATGTGATGCTTGCACAAGTGATCCAGCAGACTCTCACACGCCTACC
+
~~~~~~~~~~~~~~~~~~~~~~~~~~~~~~~~~~~~~~~~~~~~~~~~~~~~~~~~~~~~~~~~~~~~~~~~~~~~~~~~~~~~~~~~~~~~~~~~~~~~~~~~~~~~~~~~~~~~~~~~~~~~~~~~~~~~~~~~~~~~~~~~~~~~~~~~~~~~~~~~~~~~~~~~~~~~~~~~~~~~~~~~~~~~~~~~~~~~~~~~~~~~~~~~~~~~~~~~~~~~~~~~~~~~~~~~~~~~~~~~~~~~~~~~~~~~~~~~~~~~~~~~~~~~~~~~~~~~~~~~~~~~~~~~~~~~~~~~~~~~~~~~~~~~~~~~~~~~~~~~~~~~~~~~~~~~~~~~~~~~~~~~~~~~~~~~~~~~~~~~~~~~~~~~~~~~~~~~~~~~~~~~~~~~~~~~~~~~~~~~~~~~~~~~~~~~~~~~~~~~~~~~~~~~~~~~~~~~~~~~~~~~~~~~~~~~~~~~~~~~~~~~~~~~~~~~~~~~~~~~~~~~~~~~~~~~~~~~~~~~~~~~~~~~~~~~~~~~~~~~~~~~~~~~~~~~~~~~~~~~~~~~~~~~~~~~~~~~~~~~~~~~~~~~~~~~~~~~~~~~~~~~~~~~~~~~~~~~~~~~~~~~~~~~~~~~~~~~~~~~~~~~~~~~~~~~~~~~~~~~~~~~~~~~~~~~~~~~~~~~~~~~~~~~~~~~~~~~~~~~~~~~~~~~~~~~~~~~~~~~~~~~~~~~~~~~~~~~~~~~~~~~~~~~~~~~~~~~~~~~~~~~~~~~~~~~~~~~~~~~~~~~~~~~~~~~~~~~~~~~~~~~~~~~~~~~~~~~~~~~~~~~~~~~~~~~~~~~~~~~~~~~~~~~~~~~~~~~~~~~~~~~~~~~~~~~~~~~~~~~~~~~~~~~~~~~~~~~~~~~~~~~~~~~~~~~~~~~~~~~~~~~~~~~~~~~~~~~~~~~~~~~~~~~~~~~~~~~~~~~~~~~~~~~~~
@m54146_190729_151026/54985533/ccs|MID=KMPRN590-19
GGTAGCACTCGACTCTCGCGTGCAGTCGAACATGTAGCTGACTCAGGTCACGTTCAACAAATCATAAAGATATTGGAACTTTATATTTTATCTTTGGATCTTGAGCATGAATAGTAGGAACAGTAATAAGAATTTAAATTCTAGCTGAACTTGGTCATCCAGGTACATTAATCGGAAATGACCAAATTTATAATTGCAGCAATGAATATTTTCAACAAATCATTAAAATATTGGAACTTTATATTTTATCTTTGGATCTTGAGCATGAATAGGAACATTAATATGAATTTTAATTCGAGCTGAACTTGGTAATCCAGGTACATTAATCGGAAATGACCAAATTTGTAATGTACAGCACACACTTTTATTATAATTTTTTTATAGTTGTACCTATTATAATAGGAGCATTTGGTAACTGGTTAATTCCCTTAATATAAGATGCAACAGATATAGCGCTCCCTTGTATAAATAATATAAGATTTTGATTATTGACTCCATCATTAAATTTATTATTAATAAGTGGTTTTACAGAAAATGGGGCTAGTATAGGATGAACAGTGTATCCATCATTATCTGCAAGGATTGCCAATAAATGATCTGCAGTTGACTTAGCAATTTTCATTACATTTAGCGGGAATCTCATCAATTCTAGGAGCAATTAATTTTATTACGACTATATTAAATATAAAAACTAAAAGAATAAATTATGCACAAATACCATTATTTGTATTAGCCGTAATAACAATTCTATTATTATTTTCTTTACCAGTTTTAGCAGGAGCTATTACTATACTACTTACTGACCGAAACTTAAATACTTCATTTTTTGATCCTGCTGGAGGAAGAGATCCAATTTTATACCAAAACTTATTTTGATTTTTTGGTCATCCAGAAGTTTACTACGATGTGATGCTTGCACAAGTGATCCATATGACTAGTGTACTACTACC
+
~~~~~~~~~~~~~~~~~~~~~~~~~~~~y~~~~~~~~~~~~~~~~~~~~~~~~~~~~~~~~~~~~~~~~~~~~~~~~~~~~~~~~~~~~~~~~~~~~~~~~~~~~~~~~~~~~~~~~~~~~~~~~~~~~~~~~~~~~~~~~~~~~~~~~~~~~~~~~~~~~~~~~~~~~~~~~~~~~~~~~~~~~~~~~~~~~~~~~~~~~~~~~~~~~~~~~~~~~~~~~~~~~~~~~~~~~~~~~~~~~~~~~~~~~~~~~~~~~~~~~~~~~~~~~~~~~~~~~~~~~~~~~~~~~~~~~~~~~~~~~~~~~~~~~~~~~~~~~~~~~~~~~~~~~~~~~~~~~~~~~~~~~~~~~~~~~~~~~~~~~~~~~~~~~~~~~S~~~~~~~~~~~~~~~~~~~~~~~~~~~~~~~~~~~~~~~~~~~~~~~~~~~~~~~~~~~~~~~~~~~~~~~~~~~~~~~~~~~~~~~~~~~~~~~~~~~~~~~~~~~~~~~~~~~~~~~~~~~~~~~~~~~~~~~~~~~~~~~~~~~~~~~~~~~~~~~~~~~~~~~~~~~~~~~~~~~~~~~~~~~~~~~~~~~~~~~~~~~~~~~~~~~~~~~~~~~~~~~~~~~~~~~~~~~~~~~~~~~~~~~~~~~~~~~~~~~~~~~~~~~~~~~~~~~~~~~~~~~~~~~~~~~~~~~~~~~~~~~~~~~~~~~~b~~~~~~~~~~~~~~~~~~~~~~~~~~~~~~~~~~~~~~~~~~~~~~~~~~~~~~~~~~~~~~~~~~~~~~~~~~~~~~~~~~}~~~~~~~~~~~~~~~~~~~~~~~~~~~~~~~~~~~~~~~~~~~~~~~~~~~~~~~~~~~~~~~~~~~~~~~~~~~~~~~~~~~~~~~~~~~~~~~~~~~~~~~~~~~~~~~~~~~~~~~~~~~~~~~~~~~~~~~~~~~~~~~~~~~~~~~~~~~~~~~~~~~~~~~~~~~~~~~~~~~~
@m54146_190729_151026/12583503/ccs|MID=KMPRN552-19
GGTAGCATAGAGAGATAGTATGCAGTCGAACATGTAGCTGACTCAGGTCACATTCAACCAATCATAAAGATATTGGAACTTTATATTTTATCTTTGGATCTTGAGCATGAATAGTAGGAACAGTAATAAGAATTTTAATTCTAGCTGAACTTGGTCATCCAGGTACATTAATCGGAAATGACCAAATTTATAATTGCAGCAATGAATGTTTTCAACAAATCATTAAAATATTGGAACTTTATATTTTATCTTTGGATCTTGAGCATGAATAGGAACATTAATATGAATTTTAATTCGAGCTGAACTTGGTAATCCAGGTACATTAATCGGAAATGACCAAATTTGTAATGTACAGCACACACTTTTATTATAATTTTTTTATAGTTGTACCTATTATAATAGGAGCATTTGGTAACTGGTTAATTCCCTTAATATAAGATGCAACAGATATAGCGCTCCCTTGTATAAATAATATAAGATTTTGATTATTGACTCCATCATGAAATTTATTATTAATAAGTGGTTTTACAGAAAATGGGGCTAGTATAGGATGAACAGTGTATCCATCATTATCTGCAAGGATTGCCAATAAATGATCTGCAGTTGACTTAGCAATTTTCATTACATTTAGCGGGAATCTCATCAATTCTAGGAGCAATTAATTTTATTACGACTATATTAAATATAAAAACTAAAAGAATAAATTATGCACAAATACCATTATTTGTATTAGCCGTAATAACAATTCTATTATTATTTTCTTTACCAGTTTTAGCAGGAGCTATTACTATACTACTTACTGACCGAAACTTAAATACTTCATTTTTTGATCCTGCTGGAGGAAGAGATCCAATTTTATACCAAAACTTATTTTGATTTTTTGGACATCCAGAAGTTTACTACGATGTGATGCTTGCACAAGTGATCCACGCGTATGTATGTCGCCTACC
+
~~~~~~~~~~~~~~~~~~~~~~~~~~~~~~~~~~~~~~~~~~~~~~~~~~~~~~~~~:r~~~~~~~~~~~~~~~~~~~~~~~~~~~~~~~~~~~~~~~~~~~~~~~~~~~~~~~~~~~~~~~~~~~~~~~~~3~~~~~~~~~~~~~~~~~~~~~~~~~~~~~~~~~~~~~~~~~~~~~~~~~~~~~~~~~~~~~~~~~~~~~~~~~~P~~~~~~~~~~~~~~~~~~~~~~~~~~~~~~~~~~~~~~~~~~~~~~~~~~~~~~~~~~~~~~~~~~~~~~~~~~~~~~~~~~~~~~~~~~~~~~~~~~~~~~~~~~~~~~~~~~~~~~~~~~~~~~~~~~~~~~~~~~~~~~~~~~~~~~~~~~~~~~~~~~~~~~~~~~~~~~~~~~~~~~~~~~~~~~~~~~~~~~~~~~~~~~~~~~~~~~~~~~~~~~~~~~~~~~~~~~~~~~~~~~~~~~~~~~~~~~~~~~~~~~~~~~~~~~~~~~~~~~~~~~~~~~~~~~~~~~~~~~~~~~~~~~~~~~~~~~~~~~~~~~~~~~~~~~~~~~~~~~~~~~~~~~~~~~~~~~~~~~~~~~~~~~~~~~~~~~~~~~~~~~~~~~~~~~~~~~~~~~~~~~~~~~~~~~~~~~~~~~~~~~~~~~~~~~~~~~~~~~~~~~~~~~~~~~~~~~~~~~~~~~~~~~~~~~~~~~~~~~~~~~~~~~~~~~~~~~~~~~~~~~~~~~~~~~~~~~~~~~~~~~~~~~~~~~~~~~~~~~~~~~~~~~~~~~~~~~~~~~~~~~~~~~~~~~~~~~~~~~~~~~~~~~~~~~~~~~~~~~~~~~~~~~~~~~~~~~~~~~~~~~~~~~~~~~~~~~~~~~~~~~~~~~~~~~~~~~~~~~~~~~~~~~~~~~~~~~~~~~~~~~~~~~~~~~~~~~~~~~~~~~~~~~~~~~~~~~~~~~~~~~~~~~~~~~~~~~~~~~~~~~
@m54146_190729_151026/46400306/ccs|MID=KMPRN644-19
GGTAGCGCATGACACGTGTGTGCAGTCGAACATGTAGCTGACTCAGGTCACAGTCAACAAATCATAAAGATATTGGAACTTTATATTTTATCTTTGGATCTTGAGCATGAATAGTAGGAACAGTAATAAGAATTTAAATTCTAGCTGAACTTGGTCATCCAGGTACATTAATCGGAAATGACCAAATTTATAATTGCAGCAATGAATATTTTCAACAAATCATTAAAATATTGGAACTTTATATTTTATCTTTGGATCTTGAGCATGAATAGGAACATTAATATGAATTTTAATTCGAGCTGAACTTGGTAATCCAGGTACATTAATCGGAAATGACCAAATTTGTAATGTACAGCACACACTTTTATTATAATTTTTTTATAGTTGTACCTATTATAATAGGAGCATTTGGTAACTGGTTAATTCCCTTAATATAAGATGCAACAGATATAGCGCTCCCTTGTATAAATAATATAAGATTTTGATTATTGACTCCATCATTAAATTTATTATTAATAAGTGGTTTTACAGAAAATGGGGCTAGTATAGGATGAACAGTGTATCCATCATTATCTGCAAGGATTGCCAATAAATGATCTGCAGTTGACTTAGCAATTTTCATTACATCTAGCGGGAATCTCATCAATTCTAGGAGCAATTAATTTTATTACGACTATATTAAATATAAAAACTAAAAGAATAAATTATGCACAAATACCATTATTTGTATTAGCCGTAATAACAATTCTATTATTATTTTCTTTACCAGTTTTAGCAGGAGCTATTACTATACTACTTACTGACCGAAACTTAAATACTTCATTTTTTGATCCTGCTGGAGGAAGAGATCCAATTTTATACCAAAACTTATTTTGATTTTTTGGACACCCTGAAGTTTACTACGATGTGATGCTTGCACAAGTGATCCATACTCACTGCGCTCACCTACC
+
~~~~~~~~~~~~~~~~~~~~~~~~~~~~~~~~~~~~~~~~~~~~~~~~~~~~~~~~~~~~~~~~~~~~~~~~~~~~~~~~~~~~~~~~~~~~~~~~~~~~~~~~~~~~~~~~~~~~~~~~~~~~~~~~~~~~~~~~~~~~~~~~~~~~~~~~~~~~~~~~~~~~~~~~~~~~~~~~~~~~~~~~~~~~~~~~~~~~~~~~~~~~~~~~~~~~~~~~~~~~~~~~~~~~~~~~~~~~~~~~~~~~~~~~~~~~~~~~~~~~~~~~~~~~~~~~~~~~~~~~~~~~~~~~~~~~~~~~~~~~~~~~~~~~~~~~~~~~~~~~~~~~~~~~~~~~~~~~~~~~~~~~~~~~~~~~~~~~~~~~~~~~~~~~~~~~~~~~~~~~~~~~~~~~~~~~~~~~~~~~~~~~~~~~~~~~~~~~~~~~~~~~~~~~~~~~~~~~~~~~~~~~~~~~~~~~~~~~~~~~~~~~~~~~~~~~~~~~~~~~~~~~~~~~~~~~~~~~~~~~~~~~~~~~~~~~~~~~~~~~~~~~~~~~~~~~~~~~~~~~~~~~~~~~~~~~~~~~~~~~~~~~~~~~~~~~~~~~~~~~~~~~~~~~~~~~~~~~~~~~~~~~~~~~~~~~~~~~~~~~~~~~~~~~~~~~~~~~~~~~~~~~~~~~~~~~~~~~~~~~~~~~~~~~~~~~~~~~~~~~~~~~~~~~~~~~~~~~~~~~~~~~~~~~~~~~~~~~~~~~~~~~~~~~~~~~~~~~~~~~~~~~~~~~~~~~~~~~~~~~~~~~~~~~~~~~~~~~~~~~~~~~~~~~~~~~~~~~~~~~~~~~~~~~~~~~~~~~~~~~~~~~~~~~~~~~~~~~~~~~~~~~~~~~~~~~~~~~~~~~~~~~~~~~~~~~~~~~~~~~~~~~~~~~~~~~~~~~~~~~~~~~~~~~~~~~~~~~~~~~~~~~~~~~~~~~~~~~~~~~~~~~~~~~~~
@m54146_190729_151026/58065746/ccs|MID=KMPRN552-19
GGTAGGCGACATACATACGCGTGGATCACTTGTGCAAGCATCACATCGTAGTAAACTTCTGGGTGTCCAAAAAATCAAAATAAGTTTTGGTATAAAATTGGATCTCTTCCTCCAGCAGGATCAAAAAATGAAGTATTTAAGTTTCGGTCAGTAAGTAGTATAGTAATAGCTCCTGCTAAAACTGGTAAAGAAAATAATAATAGAATTGTTATTACGGCTAATACAAATAATGGTATTTGTGCATAATTTATTCTTTTAGTTTTTATATTTAATATAGTCGTAATAAAATTAATTGCTCCTAGAATTGATGAGATTCCCGCTAAATGTAATGAAAATTGCTAAGTCAACTGCAGATCATTTATTGGCAATCCTTGCAGATAATGATGGATACACTGTTCATCCTATACTAGCCCCATTTTCTGTAAAACCACTTATTAATAATAAATTTCATGATGGAGTCAATAATCAAAATCTTATATTATTTATACAAGGGAGCGCTATATCTGTTGCATCTTATATTAAGGGAATTAACCAGTTACCAAATGCTCCTATTATAATAGGTACAACTATAAAAAAATTATAATAAAAGTGTGTGCTGTACATTACAAATTTGGTCATTTCCGATTAATGTACCTGGATTACCAAGTTCAGCTCGAATTAAAATTCATATTAATGTTCCTATTCATGCTCAAGATCCAAAGATAAAATATAAAGTTCCAATATTTTAATGATTTGTTGAAAATATTCATTGCTGCAATTATAAATTTGGTCATTTCCGATTAATGTACCTGGATGACCAAGTTCAGCTAGAATTTAAATTCTTATTACTGTTCCTACTATTCATGCTCAAGATCCAAAGATAAAATATAAAGTTCCAATATCTTTATGATTGGTTGACCGTGACCTGAGTCAGCTACATGTTCGACTGCATACTATCTCTCTATGCTACC
+
~~~~~~~~~~~~~~~~~~~~~~~~~~~~~~~~~~~~~~~~~~~~~~~~~~~~~~~~~~~6I~~~~~~~~~~~~~~~~~~~~~~~~~~~~~~~~~~~~~~~~~~~~~~~~~~~~~~~~~~~~~~~~~~~~~~~~~~~~~~~~~~~~~~~~~~~~~~~~~~~~~~~~~~~~~~~~~~~~~~~~~~~~~~~~~~~~~~~~~~~~~~~~~~~~~~~~~~~~~~~~~~~~~~~~~~~~~~~~~~~~~~~~~~~~~~~~~~~~~~~~~~~~~~~~~~~~~~~~~~~~~~~~~~~~~~~~~~~~~~~~~~~~~~~~~~~~~~~~~~~~~~~~~~~~~~~~~~~~~~~~~~~~~~~~~~~~~~~~~~~~~~~~~~~~~~~~~~~~~~~~~~~~~~~~~~~~~~~~~~~~~~~~~~~~~~~~~~~~~~~~~~~~~~~~~~~~~~~~~~~~~~~~~~~~~~~~~~~~~~~~~~~~~~~~~~~~~~~~~~~~~~~~~~~~~~~~~~~~~~~~~~~~~~~~~~~~~~~~~~~~~~~~~~~~~~~~~~~~~~~~~~~~~~~~~~~~~~~~~~~~~~~~~~~~~~~~~~~~~~~~~~~~~~~~~~~~~~~~~~~~~~~~~~~~~~~~~~~~~~~~~~~~~~~~~~~~~~~~~~~~~~~~~~~~~~~~~~~~~~~~~~~~~~~~~~~~~~~~~~~~~~~~~~~~~~~~~~~~~~~~~~~~~~~~~~~~~~~~~~~~~~~~~~~~~~~~~~~~~~~~~~~~~~~~~~~~~~~~~~~~~~~~~~~~~~~~~~~~~~~~~~~~~~~~~~~~~~~~~~~~~~~~~~~~~~~~~~~~~~~~~~~~~~~~~~~~~~~~~~~~~~~~~~~~~~~~~~~~~~~~~~~~~~~~~~~~~~~~~~~~~~~~~~~~~~~~~~~~~~~~~~~~~~~~~~~~~~~~~~~~~~~~~~~~~~~~~~~~~~~~~~~~~~~~~
@m54146_190729_151026/66453714/ccs|MID=KMPRN205-19
GGTAGGCGACATACATACGCGTGGATCACTTGTGCAAGCATCACATCGTAGTAAACTTCTGGATGTCCAAAAAATCAAAATAAGTTTTGGTATAAAATTGGATCTCTTCCTCCAGCAGGATCAAAAAATGAAGTATTTAAGTTTCGGTCAGTAAGTAGTATAGTAATAGCTCCTGCTATAACTGGTAAAGAAAATAATAATAGAATTGTTATTACGGCTAATACAAATAATGGTATTTGTGCATAATTTATTCTTTTAGTTTTTATATTTAATATAGTCGTAATAAAATTAATTGCTCCTAGAATTGATGAGATTCCCGCTAAATGTAATGAAAATTGCTAAGTCAACTGCAGATCATTTATTGGCAATCCTTGCAGATAATGATGGATACACTGTTCATCCTATACTAGCCCCATTTTCTGTAAAACCACTTATTAATAATAAATTTAATGATGGAGTCAATAATCAAAATCTTATATTATTTATACAAGGGAGCGCTATATCTGTTGCATCTTATATTAAGGGAATTAACCAGTTACCAAATGCTCCTATTATAATAGGTACAACTATAAAAAAATTATAATAAAAGTGTGTGCTGTACATTACAAATTTGGTCATTTCCGATTAATGTACCTGGATTACCAAGTTCAGCTCGAATTAAAATTCATATTAATGTTCCTATTCATGCTCAAGATCCAAAGATAAAATATAAAGTTCCAATATTTTAATGATTTGTTGAAAATATTCATTGCTGCAATTATAAATTTGGTCATTTCCGATTAATGTACCTGGATGACCAAGTTCAGCTAGAATTTAAATTCTTATTACTGTTCCTACTATTCATGCTCAAGATCCAAGGATAAAATATAAAGTTCCAATATCTTTATGATTGGTTGAACGTGACCTGAGTCAGCTACATGTTCGACTGCCTCGCGTATGCGAGAGCTACC
+
~~~~~~~~~~~~~~~~~~~~~~~~~~~~~~~~~~~~~~~~~~~~~~~~~~~~~~~~~~~~~~~~~~~~~~~~~~~~~~~~~~~~~~~~~~~~~~~~~~~~~~~~~~~~~~~~~~~~~~~~~~~~~~~~~~~~~~~~~~~~~~~~~~~~~~~~~~~~~~~~~~~~~~~~~~~~~~~~~~~~~~~~~~~~~~~~~~~~~~~~~~~~~~~~~~~~~~~~~~~~~~~~~~~~~~~~~~~~~~~~~~~~~~~~~~~~~~~~~~~~~~~~~~~~~~~~~~~~~~~~~~~~~~~~~~~~~~~~~~~~~~~~~~~~~~~~~~~~~~~~~~~~~~~~~~~~~~~~~~~~~~~~~~~~~~~~~~~~~~~~~~~~~~~~~~~~~~~~~~~~~~~~~~~~~~~~~~~~~~~~~~~~~~~~~~~~~~~~~~~~~~~~~~~~~~~~~~~~~~~~~~~~~~~~~~~~~~~~~~~~~~~~~~~~~~~~~~~~~~~~~~~~~~~~~~~~~~~~~~~~~~~~~~~~~~~~~~~~~~~~~~~~~~~~~~~~~~~~~~~~~~~~~~~~~~~~~~~~~~~~~~~~~~~~~~~~~~~~~~~~~~~~~~~~~~~~~~~~~~~~~~~~~~~~~~~~~~~~~~~~~~~~~~~~~~~~~~~~~~~~~~~~~~~~~~~~~~~~~~~~~~~~~~~~~~~~~~~~~~~~~~~~~~~~~~~~~~~~~~~~~~~~~~~~~~~~~~~~~~~~~~~~~~~~~~~~~~~~~~~~~~~~~~~~~~~~~~~~~~~~~~~~~~~~~~~~~~~~~~~~~~~~~~~~~~~~~~~~~~~~~~~~~~~~~~~~~~~~~~~~~~~~~~~~~~~~~~~~~~~~~~~~~~~~~~~~~~~~~~~~~~~~~~~~~~~~~~~~~~~~~~~~~~~~~~~~~~~~~~~~~~~~~~~~~~~~~~~~~~~~~~~~~~~~~~~~~~~~~~~~~~~~~~~~~~
@m54146_190729_151026/58786476/ccs|MID=KMPRN644-19
GGTAGGTGAGCGCAGTGAGTATGGATCACTTGTGCAAGCATCACATCGTAGTAAACTTCTGGGTGACCAAAAAATCAAAATAAGTTTTGGTATAAAATTGGATCTCTTCCTCCAGCAGGATCAAAAAATGAAGTATTTAAGTTTCGGTCAGTAAGTAGTATAGTAATAGCTCCTGCTAAAACTGGTAAAGAAAATAATAATAGAATTGTTATTACGGCTAATACAAATAATGGTATTTGTGCATAATTTATTCTTTTAGTTTTTATATTTAATATAGTCGTAATAAAATTAATTGCTCCTAGAATTGATGAGATTCCCGCTAAATGTAATGAAAATTGCTAAGTCAACTGCAGATCATTTATTGGCAATCCTTGCAGATAATGATGGATACACTGTTCATCCTATACTAGCCCCATTTTCTGTAAAACCACTTATTAATAATAAATTTAATGATGGAGTCAATAATCAAAATCTTATATTATTTATACAAGGGAGCGCTATATCTGTTGCATCTTATATTAAGGGAATTAACCAGTTACCAAATGCTCCTATTATAATAGGTACAACTATAAAAAAATTATAATAAAAGTGTGTGCTGTACATTACAAATTTGGTCATTTCCGATTAATGTACCTGGATTACCAAGTTCAGCTCGAATTAAAATTCATATTAATGTTCCTATTCATGCTCAAGATCCAGAGATAAAATATAAAGTTCCAATATTTTAATGATTTGTTGAAAATATTCATTGCTGCAATTATAAATTTGGTCATTTCCGATTAATGTACCTGGATGACCAAGTTCAGCTAGAATTTAAATTCTTATTACTGTTCCTACTATTCATGCTCAAGATCCAAAGATAAAATATAAAGTTCCAATATCTTTATGATTTGTTGACCGTGACCTGAGTCAGCTACATGTTCGACTGCACACACGTGTCATGCGCTACC
+
~~~~~~~~~~~~~~~~~~~~~~~~~~~~~~~~~~~~~~~~~~~~~~~~~~~~~~~~~~~~~~~~~~~~~~~~~~~~~~~~~~~~~~~~~~~~~~~~~~~~~~~~~~~~~~~~~~~~~~~~~~~~~~~~~~~~~~~~~~~~~~~~~~~~~~~~~~~~~~~~~~~~~~~~~~~~~~~~~~~~~~~~~~~~~~~~~~~~~~~~~~~~~~~~~~~~~~~~~~~~~~~~~~~~~~~~~~~~~~~~~~~~~~~~~~~~~~~~~~~~~~~~~~~~~~~~~~~~~~~~~~~~~~~~~~~~~~~~~~~~~~~~~~~~~~~~~~~~~~~~~~~~~~~~~~~~~~~~~~~~~~~~~~~~~~~~~~~~~~~~~~~~~~~~~~~~~~~~~~~~~~~~~~~~~~~~~~~~~~~~~~~~~~~~~~~~~~~~~~~~~~~~~~~~~~~~~~~~~~~~~~~~~~~~~~~~~~~~~~~~~~~~~~~~~~~~~~~~~~~~~~~~~~~~~~~~~~~~~~~~~~~~~~~~~~~~~~~~~~~~~~~~~~~~~~~~~~~~~~~~~~~~~~~~~~~~~~~~~~~~~~~~~~~~~~~~~~~~~~~~~~~~~~~~~~~~~~~~~~~~~~~~~~~~~~~~~~~~~~~~~~~~~~~~~~~~~~~~~~~~~~~~~~~~~~~~~~~~~~~~~~~~~~~~~~~~~~~~~~~~~~~~~~~~~~~~~~~~~~~~~~~~~~~~~~~~~~~~~~~~~~~~~~~~~~~~~~~~~~~~~~~~~~~~~~~~~~~~~~~~~~~~~~~~~~~~~~~~~~~~~~~~~~~~~~~~~~~~~~~~~~~~~~~~~~~~~~~~~~~~~~~~~~~~~~~~~~~~~~~~~~~~~~~~~~~~~~~~~~~~~~~~~~~~~~~~~~~~~~~~~~~~~~~~~~~~~~~~~~~~~~~~~~~~~~~~~~~~~~~~~~~~~~~~~~~~~~~~~~~~~~~~~~~~~~
@m54146_190729_151026/65012452/ccs|MID=KMPRN493-19
GGTAGTAGACGCAGCACGCGCTGGATCACTTGTGCAAGCATCACATCGTAGTAAACTTCAGGATGTCCAAAAAATCAAAATAAGTTTTGGTATAAAATTGGATCTCTTCCCCAGCAGGATAAAAAAATGAAGTATTTAAGTTTCGTTCAGTAAGTAGTATAGTAATAGCTCCTGCTAAAACTGGTAAAGAAAATAATAATAGAATTGTTATTACACCTAATACAAATAATGGTATTTGTGCATAATTTATTCTTTTAGTTTTTATATTTAATATAGTCGTAATAAAATTAATTGCTCCTAGAATTGATGAGATTCCCGCTAAATGTAATGAAAATTGCTAAGTCAACTGCAGATCATTTATTGGCAATCCTTGCAGATAATGATGGATACACTGTTCATCCTATACTAGCCCCATTTTCTGTAAAACCACTTATTAATAATAAATTTAATGATGGAGTCAATAATCAAAATCTTATATTATTTATACAAGGGAGCGCTATATCATGTTGCATCTTATATTAAGGGAATTAACCAGTTACCAAATGCTCCTATTATAATAGGTACAACTATAAAAAAAATATAATAAAAGTGTGTGCTGTACATTACAAATTTGGTCATTTCCGATTAATGTACCTGGATTACCAAGTTCAGCTCGAATTAAAATTCATATTAATGTTCCTATTCATGCTCAAGATCCAAAGATAAAATATAAAGTTCCAATACTTTAATGATTTGTTGAAAATATTCATTGCTGCAATTATAAATTTGGTCATTTCCGATTAATGTACCTGGATGACCAAGTTCAGCTAGAATTTAAATTCTTATTACTGTTCCTACTATTCATGCTCAAGATCCAAAGATAAAATATAAAGTTCCAATATCTTTATGATTGGTTGACTGTGACCTGAGTCAGCTACATGTTCGACTGCACAGCTGATATATATGCTACC
+
~~~~~~~~~~~~~~~~~~~~~~t~~~~~~~~~~~~~~~~~~~~~~~~~~~~~i~~~~~~~~~~~~~~~G~~~~~~~Q~~~~~~~^~~~~~~~~m~~~~~~~~~~~~~~$~~~~~~~~~~~U~~~~~~~~~~~~~|~~~~~m~~~~~~~~~~~~~~~~~~~~~~~~~~~~~~~~~~~L~~~~~~~~D~~~v~~~~~~~~~~~~~~~~~~~~~~~~~~~~~~~~~~~~~~~~~~~~l~~~~~~~~~~~~~~~~~d~~~~~K~~~~~~~H~~~~~~~~~~~~~~~~r~~~~~~~~~~~~~~~~~~~~~~~~~~~~~~~~~~~~~~~~~~~~~~[~~~~~~~~~~~~~~~~~~~~~~~~~~~~~~~~~~~~~~~~~~~~~~~~~~~~~~~~~~~~~~~~~~~~~~~~~~~~~~e~~~~T~~~~~~~O~~~~~~~~~~~~~~~~~~`~~~~~~~~~~~~~~~q~~~~~~~~k~~~~~~~~~~~~~*3*~~~~~~~~~~~~~~~~~~~~GN~~~~~~~~~~~~~~~~~~~~~~~~~~~~~~`~~~~L~~~~~~~~~~~~~~~~~~~~~~~~~~~~~C~~~~~~~~~~~~~z~~~~~~~~~~~~~~~~~~~~~e~~{~~s~~~~~~~~~~~~~~~~~~~~~~~~~~~~a~~~~~~~~~~~~~~~~~u~~~~~~~~~~~~~~~~~~~~~~~~~~~~~~~~~~~~~o~~~~~|~~~~~~|~~~~~~~~~~~~z~~~~~~~}~~~~~~[~~~~~~~~~~~~~~~~~~~~~~o~~i~~t~~~~m~~~~~~~~~~~~~~~~~~~~~~~~~~~~~~~~~~~~~~~~~~~~~~~~~~~~~~~~~~~~~~~~~~~~~~~~~~~~~~~~~~~~~~~~F~~~~~~v~~~~~~~~~~~~~~~~~~~~~~~~~~~~~~~~~~~~~~~~~~~~~~~~~~~~~~u~~~~~~~~~~~~~~~~~~~~~~~~~~
@m54146_190729_151026/21692679/ccs|MID=KMPRN637-19
GGTAGTATCTGCACACTCTGTTGGATCACTTGTGCAAGCATCACATCGTAGTAAACTTCAGGATGACCAAAAAATCAAAATAAGTTTTGGTATAAAATTGGATCTCTTCCTCCAGCAGGATCAAAAAATGAAGTATTTAAGTTTCGGTCAGTAAGTAGTATAGTAATAGCTCCTGCTAAAACTGGTAAAGAAAATAATAATAGAATTGTTATTACGGCTAATACAAATAATGGTATTTGTGCATAATTTATTCTTTTAGTTTTTATATTTAATATAGTCGTAATAAAATTAATTGCTCCTAGAATTGATGAGATTCCCGCTAAATGTAATGAAAATTGCTAAGTCAACTGCAGATCATTTATTGGCAATCCTTGCAGATAATGATGGATACACTGTTCATCCTATACTAGCCCCATTTTCTGTAAAACCACTTATTAATAATAAATTTAATGATGGAGTCAATAATCAAAATCTTATATTATTTATACAAGGGAGCGCTATATCTGTTGCATCTTATATTAAGGGAATTAACCACTTACCAAATGCTCCTATTATAATAGGTACAACTATAAAAAAATTATAATAAAAGTGTGTGCTGTACATTACAAATTTGGTCATTTCCGATTAATGTACCTGGATTACCAAGTTCAGCTCGAATTAAAATTCATATTAATGTTCCTATTCATGCTCAAGATCCAAAGATAAAATATAAAGTTCCAATATTTTAATGATTTGTTGAAAATATTCATTGCTGCAATTATAAATTTAGTCATTTCCGATTAATGTACCTGGATGACCAGGTTCAGCTAGAATTTAAATTCTTATTACTGTTCCTACTATTCATGCTCAAGATCCAAAGATAAAATATAAAGTTCCAATATCTTTATGATTTGTTGAACGTGACCTGAGTCAGCTACATGTTCGACTGCCTCGCGTATGCGAGAGCTACC
+
~~~~~~~~~~~~^~~~~~~~~~~~~~~~~~~~~~~~~~~~~~~~~~~~~~~~t~~~q~~~~~~~~~~~U~~~~~~~r~~~~~~~[~~~~~~~~\~~~~~b~~~~~~~~~~~~~~~~~~~~~~T~~~~~~~~~~~~a~~~~~`~~~~~~~~~~~~~t~~~~~~~~~~~~~~~~~~~~~e~~~~~~~~r~~~Z~~~~~~~~~~~~~~~~~{~~~~~~~~~~~~~~~>~~~~~~~~~~u~~~~~~~~~~h~~~\~~b~~~~~N~~~~~~~q~~~~~~~~~~~~~~~~f~~~~~~~q~~~~~~~~~~~~~~~~~~~~~~n~~~~~w~~~~~~~~~W~~~~~~~~\~~y~~~~~~~~~~~~~m~~~~~~~~~~~~~~~~~~~~~~~~~~~~~~~~~~~~~w~~~~|~~~~~~~~~d~~~~c~~~~~~~P~~~h~~we~~~~~~~y~~g~~R~~~~~~~~~~~~~~~~~{~~~4~~~~~~~~~~~~~r~~~~~~x~y~~~~~~~~~~~~~~~~~~~~~~}~~~~~~~~~~~k~~~~~~~~~~~~~~{~~~~~~~~~~{~~~x~~~~~~~~~~~~~~'~~~~~~~~~~~~~l~~~~~~~~~~~~~~~~~~~~~~~~r~~~~~~~k~~~~~~~~~~~~~~~~~~~~~~~~~~~~r~~~~~~~~~~~~`~~~~~~~~~~~~~~~~~~~~~~~~~~~~~~~~~~~~~~~~~~~R~~~~~~z~~~~~~~~~~~s~~~~~~~~~~~~|~~V~~~~~~~~~~~~~~~~~~~~~~d~~a~~~~~~~y~~~~~~~~~~~x~~~~~~~~~~~~~~~~~~~~~~~~~~~y~~x~~~~~~~~~~~~~~v~~~~~~~~~~~~~~~~~~~~~~~~r~~~~~_~~~~~~y~~~~~~~~~~~~~p~~~~~~q~~~~~~~~~~~~~~~~~~~~~~~~~~~~~~V~~~~~~~~~~~~~~~~~~~~~~~~~~~~~
@m54146_190729_151026/41092073/ccs|MID=KMPRN605-19
GGTAGTCTGTATCTCTATGTGGCAGTCGAACATGTAGCTGACTCAGGTCACGGTCAACCAATCATAAAGATATTGGAACTTTATATTTTATCTTTGGATCTTGAGCATGAATAGTAGGAACAGTAATAAGAATTTAAATTCTAGCTGAACTTGGTCATCCAGGTACATTAATCGGAAATGACCAAATTTATAATTGCAGCAATGAATATTTTCAACAAATCATTAAAATATTGGAACTTTATATTTTATCTTTGGATCTTGAGCATGAATAGGAACATTAATATGAATTTTAATTCGAGCTGAACTTGGTAATCCAGGTACATTAATCGGAAATGACCAAATTTGTAATGTACAGCACACACTTTTATTATAATTTTTTTATAGTTGTACCTATTATAATAGGAGCATTTGGTAACTGGTTAATTCCCTTAATATAAGATGCAACAGATATAGCGCTCCCTTGTATAAATAATATAAGATTTTGATTATTGACTCCATCATTAAATTTATTATTAATAAGTGGTTTTACAGAAAATGGGGCTAGTATAGGATGAACAGTGTATCCATCATTATCTGCAAGGATTGCCAATAAATGATCTGCAGTTGACTTAGCAATTTTCATTACATTTAGCGGGAATCTCATCAATTCTAGGAGCAATTAATTTTATTACGACTATATTAAATATAAAAACTAAAAGAATAAATTATGCACAAATACCATTATTTGTATTAGCCGTAATAACAATTCTATTATTATTTTCTTTACCAGTTTTAGCAGGAGCTATTACTATACTACTTACTGACCGAAACTTAAATACTTCATTTTTTGATCCTGCTGGAGGAAGAGATCCAATTTTATACCAAAACTTATTTTGATTTTTTGGTCACCCAGAAGTTTACTACGATGTGATGCTTGCACAAGTGATCCATACATATGTCACGCGCCTACC
+
~~~~~~~~~~~~~~~~~~~~~~~~~~~~~~~~~~~~~~~~~~~~~~~~~~~~~~~~~~~~~~~~~~~~~~~~~~~~~~~~~~~~~~~~~~~~~~~~~~~~~~~~~~~~~~~~~~~~~~~~~~~~~~~~~~~~~~~~~~~~~~~~~~~~~~~~~~~~~~~~~~~~~~~~~~~~~~~~~~~~~~~~~~~~~~~~~~~~~~~~~~~~~~~~~~~~~~~~~~~~~~~~~~~~~~~~~~~~~~~~~~~~~~~~~~~~~~~~~~~~~~~~~~~~~~~~~~~~~~~~~~~~~~~~~~~~~~~~~~~~~~~~~~~~~~~~~~~~~~~~~~~~~~~~~~~~~~~~~~~~~~~~~~~~~~~~~~~~~~~~~~~~~~~~~~~~~~~~~~~~~~~~~~~~~~~~~~~~~~~~~~~~~~~~~~~~~~~~~~~~~~~~~~~~~~~~~~~~~~~~~~~~~~~~~~~~~~~~~~~~~~~~~~~~~~~~~~~~~~~~~~~~~~~~~~~~~~~~~~~~~~~~~~~~~~~~~~~~~~~~~~~~~~~~~~~~~~~~~~~~~~~~~~~~~~~~~~~~~~~~~~~~~~~~~~~~~~~~~~~~~~~~~~~~~~~~~~~~~~~~~~~~~~~~~~~~~~~~~~~~~~~~~~~~~~~~~~~~~~~~~~~~~~~~~~~~~~~~~~~~~~~~~~~~~~~~~~~~~~~~~~~~~~~~~~~~~~~~~~~~~~~~~~~~~~~~~~~~~~~~~~~~~~~~~~~~~~~~~~~~~~~~~~~~~~~~~~~~~~~~~~~~~~~~~~~~~~~~~~~~~~~~~~~~~~~~~~~~~~~~~~~~~~~~~~~~~~~~~~~~~~~~~~~~~~~~~~~~~~~~~~~~~~~~~~~~~~~~~~~~~~~~~~~~~~~~~~~~~~~~~~~~~~~~~~~~~~~~~~~~~~~~~~~~~~~~~~~~~~~~~~~~~~~~~~~~~~~~~~~~~~~~~~~~~~
@m54146_190729_151026/39649664/ccs|MID=KMPRN590-19
GGTAGCACTCGACTCTCGCGTGCAGTCGAACATGTAGCTGACTCAGGTCACGTTCAACCAATCATAAAGATATTGGAACTTTATATTTTATCTTTGGATCTTGAGCATGAATAGTAGGAACAGCAATAAGAATTTAAATTCTAGCTGAACTTGGTCATCCAGGTACATTAATCGGAAATGACCAAATTTATAATTGCAGCAATGAATATTTTCAACAAATCATTAAAATATTGGAACTTTATATTTTATCTTTGGATCTTGAGCATGAATAGGAACATTAATATGAATTTTAATTCGAGCTGAACTTGGTAATCCAGGTACATTAATCGGAAATGACCAAATTTGTAATGTACAGCACACACTTTTATTATAATTTTTTTATAGTTGTACCTATTATAATAGGAGCATTTGGTAACTGGTTAATTCCCTTAATATAAGATGCAACAGATATATCGCTCCCTTGTATAAATAATATAAGATTTTGATTATTGACTCCATCATTAAATTTATTATTAATAAGTGGTTTTACAGAAAATGGGGCTAGTATAGGATGAACAGTGTATCCATCATTATCTGCAAGGATTGCCAATAAATGATCTGCAGTTGACTTAGCAATTTTCATTACATTTAGCGGGAATCTCATCAATTCTAGGAGCAATTAATTTTATTACGACTATATTAAATATAAAAACTAAAAGAATAAATTATGCACAAATACCATTATTTGTATTAGCCGTAATAACAATTCTATTATTATTTTCTTTACCAGTTTTAGCAGGAGCTATTACTATACTACTTACTGACCGAAACTTAAATACTTCATTTTTTGATCCTGCTGGAGGAAGAGATCCAATTTTATACCAAAACTTATTTTGATTTTTTGACACCCTGAAGTTTACTACGATGTGATGCTTGCACAAGTGATCCATATGACTAGTGTACTACTACC
+
~~~~~~~~~~~~~~~~~~~~~~~~~~~~~~~~~~~~~~~~~~~~~~~~~~~~~~~~~~~~~~~~~~~~~~~~~~~~~~~~~~~~~~~~~~~~~~~~~~~~~~~~~~~~~~~~~~~~~~~~~~~~~~~~~~~~~~~~~~~~~~~~~~~~~~~~~~~~~~~~~~~~~~~~~~~~~~~~~~~~~~~~~~~~~~~~~~~~~~~~~~~~~~~~~~~~~~~~~~~~~~~~~~~~~~~~~~~~~~~~~~~~~~~~~~~~~~~~~~~~~~~~~~~~~~~~~~~~~~~~~~~~~~~~~~~~~~~~~~~~~~~~~~~~~~~~~~~~~~~~~~~~~~~~~~~~~~~~~~~~~~~~~~~~~~~~~~~~~~~~~~~~~~~~~~~~~~~~~~~~~~~~~~~~~~~~~~~~~~~~~~~~~~~~~~~~~~~~~~~~~~~~~~~~~~~~~~~~~~~~~~~~~~~~~~~~~~~~~~~~~~~~~~~~~~~~~~~~~~~~~~~~~~~~~~~~~~~~~~~~~~~~~~~~~~~~~~~~~~~~~~~~~~~~~~~~~~~~~~~~~~~~~~~~~~~~~~~~~~~~~~~~~~~~~~~~~~~~~~~~~~~~~~~~~~~~~~~~~~~~~~~~~~~~~~~~~~~~~~~~~~~~~~~~~~~~~~~~~~~~~~~~~~~~~~~~~~~~~~~~~~~~~~~~~~~~~~~~~~~~~~~~~~i~~~~~~~~~~~~~~~~~~~~~~~~~~~~~~~~~~~~~~~~~~~~~~~~~~~~~~~~~~~~~~~~~~~~~~~~~~~~~~~~~~~~~~~~~~~~~~~~~~~~~~~~~~~~~~~~~~~~~~~~~~~~~~~~~~~~~~~~~~~~~~~~~~~~~~~~~~~~~~~~~~~~~~~~~~~~~~~~~~~~~~~~~~~~~+~~~~~~~~~~~~~~~~~~~~~~~~~~~~~~~~~~~~~~~~~~~~~~~~~~~~~~~~~~~~~~~~~~~~~~~~
@m54146_190729_151026/37749467/ccs|MID=KMPRN222-19
GGTAGCGCATGACACGTGTGTGCAGTCGAACATGTAGCTGACTCAGGTCACAGTCAACCAATCATAAAGATATTGGAACTTTATATTTTATCTTTGGATCTTGAGCATGAATAGTAGGAACAGTAATAAGAATTTAAATTCTAGCTGAACTTGGTCATCCAGGTACATTAATCGGAAATGACCAAATTTATAATTGCAGCAATGAATATTTTCAACAAATCATTAAAATATTGGAACTTTATATTTTATCTTTGGATCTTGAGCATGAATAGGAACATTAATATGAATTTTAATTCGAGCTGAACTTGGTAATCCAGGTACATTAATCGGAAATGACCAAATTTGTAATGTACAGCACACACTTTTATTATAATTTTTTTATAGTTGTACCTATTATAATAGGAGCATTTGGTAACTGGTTAATTCCCTTAATATAAGATGCAACAGATATAGCGCTCCCTTGTATAAATAATATAAGATTTTGATTATTGACTCCATCATTAAATTTATTATTAATAAGTGGTTTTACAGAAAATGGGGCTAGTATAGGATGAACAGTGTATCCATCATTATCTGCAAGGATTGCCAATAAATGATCTGCAGTTGACTTAGCAATTTTCATTACATTTAGCGGGAATCTCATCAATTCTAGGAGCAATTAATTTTATTACGACTATATTAAATATAAAAACTAAAAGAATAAATTATGCACAAATATCATTATTTGTATTAGCCGTAATAACAATTCTATTATTATTTTCTTTACCAGTTTTAGCAGGAGCTATTACTATACTACTTACTGACCGAAACTTAAATACTTCATTTTTTGATCCTGCTGGAGGAAGAGATCCAATTTTATACCAAAACTTATTTTGATTTTTTGGAGATCCAGAAGTTTACTACGATGTGATGCTTGACAAGTGATCCAGAGACTCTGTGCGCGTCTACC
+
~~~~~~~~~~~~~~~~~~~~~~~~~~~~~~~~~~~~~~~~~~~~~~~~~~~~~~~~~~~~~~~~~~~~~~~~~~~~~~~~~~~~~~~~~~~~~~~~~~~~~~~~~~~~~~~~~~~~~~~~~~~~~~~~~~~~~~~~~~~~~~~~~~~~~~~~~~~~~~~~~~~~~~~~~~~~~~~~~~~~~~~~~~~~~~~~~~~~~~~~~~~~~~~~~~~~~~~~~~~~~~~~~~~~~~~~~~~~~~~~~~~~~~~~~~~~~~~~~~~~~~~~~~~~~~~~~~~~~~~~~~~~~~~~~~~~~~~~~~~~~~~~~~~~~~~~~~~~~~~~~~~~~~~~~~~~~~~~~~~~~~~~~~~~~~~~~~~~~~~~~~~~~~~~~~~~~p~~~~~~~~~~~~~~~~~~~~~~~~~~~~~~~~~~~~~~~~~~~~~~~~~~~~~~~~~~~~~~~~~~~~~~~~~~~~~~~~~~~~~~~~~~~~~~~~~~~~~~~~~~~~~~~~~~~~~~~~~~~~~~~~~~~~~~~~~~~~~~~~~~~~~~~~~~~~~~~~~~~~~~~~~~~~~~~~~~~~~~~~~~~~~~~~~~~~~~~~~~~~~~~~~~~~~~~~~~~~~~~~~~~~~~~~~~~~~~~~~~~~~~~~~~~~~~~~~~~~~~~~~~~~~~~~~~~~~~~~~~~~~~~~~~~~~~~~~~~~~~~~~~~~~~~~r~~~~~~~~~~~~~~~~~~~~~~~~~~~~~~c=~~~~~~~~~~~~~~~~~~~~~~~~~~~~~~~~~~~~~~~~~~~~~~~~~~~~~~~~~~~~~~~~~~~~~~~~~~~~~~~~~~~~~~~~~~~~~~~~~~~~~~~i~~~~~~~~~~~~~~~~~~~~~~~~~~~~~~~~~~~~~~~n~~~~~~~~~~~~~s~~~~~~~~~~~~~~~~~~~~~~~~~~~~~~~~~~~~~~~~~~~~~~~~~~~~~~~~~~~~~~~~~~~~~~~~
@m54146_190729_151026/64553757/ccs
GGTAGCTATACATAGTGATGTGCAGTCGAACATGTAGCTGACTCAGGTCACGGTCAACCAATCATAAAGATATTGGAATTTTATATTTTTTATTTTCTATTTGAGCCGGAATTATTGGATCTTCAATAAGATTAATTATTCGACTTGAACTCAGAACTACAAATTTATTAATTGCTGATACTCAGATTTTTAATTCTATAATTACAGCTCATGCTTTTATCATAATTTTTTTTACTGTTATACCATTCATAATTGGAGGATTTGGAAATTTTCTTATTCCTTTAATATTAGGAGCTCCCGATATAGCTTTCCCCCGTCTTAATAATATAAGATTTTGAACTCCTCCTCCTTCATTAACTTTATTACTTTTAAGAAACTTAACTAATACAGGTGCAGGTACAGGATGAACAGTTTACCCCCCTTTAGCCTCAAATATCTTTCATGAAGGACCTGCTATTGACTTAACTATTTTTTCTTTACATATTGCAGGCTTATCATCAATTATTGGAGCAATTAATTTCATTACTACTATTATTAATATACATCATAAATTCATTAAAATAGAAAAAATTTCTTTATTTATTTGATCAATTTTAATTACTACAATTCTTCTCCTCTTAGCTTTACCTGTTTTAGCTGGAGCTATTACAATACTTTTAACAGATCGAAATTTAAATACATCCTTTTTTGACCCTGCTGGAGGAGGAGATCCTATCCTATACCAACATTTATTTTGATTTTTTGGACATCCAGAAGTTTACTACGATGTGATGCTTGCACAAGTGATCCAGACACTCGCATGTGCGCTACCACGAGATCTCATCGCAGTCGAACATGTAGCTGACTCAGGTCACATTCAACAAATCATAAAGTACCAATATCTTTATGATTGGTTGACCGTGACCTGAGTCAGCTACATGTTCGACTGCGATGAGATCTCGTGTGTACC
+
{~~~~~~~~~~~~~~~~~~~~~~~~~~~~~~~~~~~~~~~~~~~~~~~~{~~~~~~~~~{~~~~~r~~~~~~~~~~p~Q~~~~~~*~~~~~~k~~~~~~a~~~~~~~~~~~~~~~~~~~~~~~~j~~~~~~~~~~~~~~~~~~~~~~~~~~~~~~~~~~~c~~~~~~~~u~~~~~~~~~~~~~~~~T~~~~~~~~~~~~~~~~~~~~~~~~~~~K~~~~~~~~~~+~~~~~~|r~~~~~~~~~~~~~~~~~~~~~~~~~~~~~~~~~~]~~~~~~~~~~~r~~~~~~~~~~~~~~~~~~~~~~~~{~~~~[~~~~~~~~~~~~~~~~~~~~~Y~~~~~~~~~~~~~~~~~~~~~~~~~o~~~~~~~e~~~v~~^~~~~~~~~~~~~~~~~~~~~~~~~~~~~~~~~~~~~~{~~~P~~~~~~~~~~~~~~r~~~~~~~~~~~~~~~~~~~~~~~~~~~~~~~~y~~~~C~~~~~~~~~~~~~~~~~~~~~~~~~~~~~~~~~~~~~~~~~~~~~~~~~~~~~~~~~~~~~~~~~~~}~~~~~~~~~~~~~~~~~~~~m~~~~~~L~~~~~|~~~~~~~~~~~z~~~~~~d~t~~~~~~~~~~~~v~~~~~~~~~~~~~~~~~|~~~~~~~s~~~~~~~~~~~~~~~~~~~~~~~O~~~b~~~~~~~~u~~~~~z~~~~~~~~~*~~~~~~~~~~~~~~~~~{~~~~~~~~~~~~~~~~~~~~~~~~~u~~~X~~~~~<~~~~~~~~~~~~~~~~~~~~~~~~~~~~~~~~~~~~~~~~~~~~~~~~~~~~~~~~~~~~~~~~~~~~~~~~~~~~~~~~~~~~~~~~z~~~~~~~~~~~~~~~~~~~~~~~~~~~~~~~~~~j~~~~~~J~~~~~~~j~~~~~~~~~~~~~~~~~~~~~~~~~~~~~~~~~~~~~~~~~~~~~~~~~~~~~~~~~~~~~~~~~~~~~~~~
@m54146_190729_151026/33096608/ccs|MID=KMPFR1308-19
GGTAGCTCACGTACGTCACACGCAGTCGAACATGTAGCTGACTCAGGTCACGGTCAACCAATCATAAAGATATTGGAACTTTATATTTTATCTTTGGATCTTGAGCATGAATAGTAGGAACAGTAATAAGAATTTAAATTCTAGCTGAACTTGGTCATCCAGGTACATTAATCGGAAATGACCAAATTTATAATTGCAGCAATGAATATTTTCAACAAATCATTAAAATATTGGAACTTTATATTTTATCTTTGGATCTTGAGCATGAATAGGAACATTAATATGAATTTTAATTCGAGCTGAACTTGGTAATCCAGGTACATTAATCGGAAATGACCAAATTTGTAATGTACAGCACACACTTTTATTATATTTTTTTTATAGTTGTACCTATTATAATAGGAGCATTTGGTAACTGGTTAATTCCCTTAATATAAGATGCAACAGATATAGCGCTCCCTTGTATAAATAATATAAGATTTTGATTATTGACTCCATCATTAAATTTATTATTAATAAGTGGTTTTACAGAAAATGGGGCTAGTATAGGATGAACAGTGTATCCATCATTATCTGCAAGGATTGCCAATAAATGATCTGCAGTTGACTTAGCAATTTTCATTACATTTAGCGGGAATCTCATCAATTCTAGGAGCAATTAATTTTATTACGACTATATTAAATATAAAAACTAAAAGAATAAATTATGCACAAATACCATTATTTGTATTAGCCGTAATAACAATTCTATTATTACTTTCTTTACCAGTTTTAGCAGGAGCTATTACTATACTACTTACTGACCGAAACTTAAATACTTCATTTTTTGATCCTGCTGGAGGAAGAGATCCAATTTTATACCAAAACTTATTTTGATTTTTGGTCACCCTGAAGTTTACTACGATGTGATGCTTGCACAAGTGATCCAATAGCGACGCGATATACTACC
+
~~~~~~~~~~~~~~~~~~~~~~~~~~~~~~~~~~~~~~~~~~~~~~~~~~~~~~~~~~~~~~~~~~~~~~~~~~~~~~~~~~~~~~~~~~~~~~~~~~~~~~~~~~~~~~~~~~~~~~~~~~~~~~~~~~~~~~~~~~~~~~~~~~~~~~~~~~~~~~~~~~~~~~~~~~~~~~~~~~~~~~~~~~~~~~~~~~~~~~~~~~~~~~~~~~~~~~~~~~~~~~~~~~~~~~~~~~~~~~~~~~~~~~~~~~~~~~~~~~~~~~~~~~~~~~~~~~~~~~~~~~~~~~~~~~~~~~~~~~~~~~~~~~~~~~~~~~~~~~~~~~~~~~~~~~~~~~~~~~~~~~~~~~~~~~~~~~~~~~~~~~~~~~~~~~~~~~~~~~~~~~~~~~~~~~~~~~~~~~~~~~~~~~~~~~~~~~~~~~~~~~~~~~~~~~~~~~~~~~~~~~~~~~~~~~~~~~~~~~~~~~~~~~~~~~~~~~~~~~~~~~~~~~~~~~~~~~~~~~~~~~~~~~~~~~~~~~~~~~~~~~~~~~~~~~~~~~~~~~~~~~~~~~~~~~~~~~~~~~~~~~~~~~~~~~~~~~~~~~~~~~~~~~~~~~~~~~~~~~~~~~~~~~~~~~~~~~~~~~~~~~~~~~~~~~~~~~~~~~~~~~~~~~~~~~~~~~~~~~~~~~~~~~~~~~~~~~~~~~~~~~~~~~~~~~~~~~~~~~~~~~~~~~~~~~~~~~~~~~~~~~~~~~~~~~~~~~~~~~~~~~~~~~~~~~~~~~~~~~~~~~~~~~~~~~~~~~~~~~~~~~~~~~~~~~~~~~~~~~~~~~~~~~~~~~~~~~~~~~~~~~~~~~~~~~~~~~~~~~~~~~~~~~~~~~~~~~~~~~~~~~~~~~~~~~~~~~~~<~~~~~~~~~~~~~~~~~~~~~~~~~~~~~~~~~~~~~~~~~~~~~~~~~~~~~~~~~~~~~~~~~~~~~~~~
@m54146_190729_151026/49283609/ccs|MID=KMPRO341-19
GGTAGGTGAGCGCAGTGAGTATGGATCACTTGTGCAAGCATCACATCGTAGTAAACTTCAGGGTGACCAAAAAATCAAAATAAGTTTTGGTATAAAATTGGATCTCTTCCTCCAGCAGGATCAAAAAATGAAGTATTTAAGTTTCGGTCAGTAAGTAGTATAGTAATAGCTCCTGCTAAAACTGGTAAAGAAAATAATAATAGAATTGTTATTACGGCTAATACAAATAATGGTATTTGTGCATAATTTATTCTTTTAGTTTTTATATTTAATATAGTCGTAATAAAATTAATTGCTCCTAGAATTGATGAGATTCCCACTAAATGTAATGAAAATTGCTAAGTCAACTGCAGATCATTTATTGGCAATCCTTGCAGATAATGATGGATACACTGTTCATCCTATACTAGCCCCATTTTCTGTAAAACCACTTATTAATAATAAATTTAATGATGGAGTCAATAATCAAAATCTTATATTATTTATACAAGGGAGCGCTATATCTGTTGCATCTTATATTAAGGGAATTAACCAGTTACCAAATGCTCCTATTATAATAGGTACAACTATAAAAAAAATATAATAAAAGTGTGTGCTGTACATTACAAATTTGGTCATTTCCGATTAATGTACCTGGATTACCAAGTTCAGCTCGAATTAAAATTCATATTAATGTTCCTATTCATGCTCAAGATCCAAAGATAAAATATAAAGTTCCAATATTTTAATGATTTGTTGAAAATATTCATTGCTGCAATTATAAATTTGGTCATTTCCGATTAATGTACCTGGATGACCAAGTTCAGCTAGAATTTAAATTCTTATTACTGTTCCTACTATTCATGCTCAAGATCCAAAGATAAAATATAAAGTTCCAATATCTTTATGATTTGTTGACTGTGACCTGAGTCAGCTACATGTTCGACTGCCTCTCTGCTCTACATGCTAC
+
~~~~~~~~~~~~~~~~~~~~~~~~~~~~~~~~~~~~~~~~~~~~~~~~~~~~~~~~~~~~~~~~~~~~~~~~~~~~~~~~~~~~~~~~~~~~~~~~~~~~~~~~~~~~~~~~~~~~~~~~~~~~~~~~~~~~~~~~~~~~~~~~~~~~~~~~~~~~~~~~~~~~~~~~~~~~~~~~~~~~~~~~~~~~~~~~~~~~~~~~~~~~~~~~~~~~~~~~~~~~~~~~~~~~~~~~~~~~~~~~~~~~~~~~~~~~~~~~~~~~~~~~~~~~~~~~~~~~~~~~~~~~~~~~~~~~~~~~~~~~~~~~~~~~~~~~~~~~~~_w~~~~~~~~~~~~~~~~~~~~~~~~~~~~~~~~~~~~~~~~~~~~~~~~~~~~~~~~~~~~~~~~~~~~~~~~~~~~~~~~~~~~~~~~~~~~~~~~~~~~~~~~~~~~~~~~~~~~~~~~~~~~~~~~~~~~~~~~~~~~~~~~~~~~~~~~~~~~~~~~~~~~~~~~~~~~~~~~~~~~~~~~~~~~~~~~~~~~~~~~~~~~~~~~~~~~~~~~~~~~~~~~~~~~~~~~~~~~~~~~~~~~~~~~~~~~~~~~~~~~~~~~~~~~~~~~~~~~~~~~~~~~~~~~~~~~~~~~~~~~~~~~~~~~~~~~~~~~~~~~~~~~~~~~~~~~~~~~~~~~~~~~~~~~~~~~~~~~~~~~~~~~~~~~~~~~~~~~~~~~~~~~~~~~~~~~~~~~~~~~~~~~~~~~~~~~~~~~~~~~~~~~~~~~~~~~~~~~~~~~~~~~~~~~~~~~~~~~~~~~~~~~~~~~~~~~~~~~~~~~~~~~~~~~~~~~~~~~~~~~~~~~~~~~~~~~~~~~~~~~~~~~~~~~~~~~~~~~~~~~~~~~~~~~~~~~~~~~~~~~~~~~~~~~~~~~~~~~~~~~~~~~~~~~~~~~~~~~~~~~~~~~~~~~~~~~~~~~~~~~~~~~~~~~~
@m54146_190729_151026/26017893/ccs|MID=KMPRN493-19
GGTAGTAGACGCAGCACGCGCTGGATCACTTGTGCAAGCATCACATCGTAGTAAACTTCAGGATGACCAAAAAATCAAAATAAGTTTTGGTATAAAATGGATCTCTTCCTCCAGCAGGATCAAAAAATGAAGTATTTAAGTTTCGGTCAGTAAGTAGTATAGTAATAGCTCCTGCTAAAGCTGGTAAAGAAAATAATAATAGAATTGTTATTACACCTAATACAAATAATGGTATTTGTGCATAATTTATTCTTTTAGTTTTTATATTTAATATAGTCGTAATAAAATTAATTGCTCCTAGAATTGATGAGATTCCCGCTAAATGTAATGAAAATTGCTAAGCCAACTGCAGATCATTTATTGGCAATCCTTGCAGATAATGATGGATACACTGTTCATCCTATACTAGCCCCATTTTCTGTAAAACCACTTATTAATAATAAATTTAATGATGGAGTCAATAATCAAAATCTTATATTATTTATACAAGGGAGCGCTATATCTGTTGCATCTTATATTAAGGGAATTAACCAGTTACCAAATGCTCCTATTATAATAGGTACAACTATAAAAAAAATATAATAAAAGTGTGTGCTGTACATTACAAATTTGGTCATTTCCGATTAATGTACCTGGATTACCAAGTTCAGCTCGAATTAAAATTCATATTAATGTTCCTATTCATGCTCAAGATCCAAAGATAAAATATAAAGTTCCAATATTTTAATGATTTGTTGAAAATATTCATTGCTGCAATTATAAATTTGGTCATTTCCGATTAATGTACCTGGATGACCAAGTTCAACTAGAATTTAAATTCTTATTACTGTTCCTACTATTCATGCTCAAGATCCAAAGATAAAATATAAAGTTCCAATATCTTTATGATTGGTTGACCGTGACCTGAGTCAGCTACATGTTCGACTGCACAGCTGATATATATGCTACC
+
~~~~~~~~~~~~~~~~~~~~~~~~~~~~~~~~~~~~~~~~~~~~~~~~~~~~~~~~~~~~~~~~~~~~~~~~~~~~~~~~~~~~~~~~~~~~~~~~~~~~~~~~~~~~~~~~~~~~~~~~~~~~~~~~~~~~~~~~~~~~~~~~~~~~~~~~~~~~~~~~~~~~~~~~~~~~~~~~~~~~~~~~~~~~~~~~~~~~~~~~~~~~~~~~~~~~~~~~~~~~~~~~~~~~~~~~~~~~~~~~~~~~~~~~~~~~~~~~~~~~~~~~~~~~~~~~~~~~~~~~~~~~~~~~~~~~~~~~~~~~~~~~~~~~~~~~~~~~~~~~~~~~~~~~~~~~~~~~~~~~~~~~~~~~~~~~~~~~~~~~~~~~~~~~~~~~~~~~~~~~~~~~~~~~~~~~~~~~~~~~~~~~~~~~~~~~~~~~~~~~~~~~~~~~~~~~~~~~~~~~~~~~~~~~~~~~~~~~~~~~~~~~~~~~~~~~~~~~~~~~~~~~~~~~~~~~~~~~~~~~~~~~~~~~~~~~~~~~~~~~~~~~~~~~~~~~~~~~~~~~~~~~~~~~~~~~~~~~~~~~~~~~~~~~~~~~~~~~~~~~~~~~~~~~~~~~~~~~~~~~~~~~~~~~~~~~~~~~~~~~~~~~~~~~~~~~~~~~~~~~~~~~~~~~~~~~~~~~~~~~~~~~~~~~~~~~~~~~~~~~~~~~~~~~~~~~~~~~~~~~~~~~~~~~~~~~~~~~~~~~~~~~~~~~~~~~~~~~~~~~~~~~~~~~~~~~~~~~~~~~~~~~~~~~~~~~~~~~~~~~~~~~~~~~~~~~~~~~~~~~~~~~~~~~~~~~~~~~~~~~~~~~~~~~~~~~~~~~~~~~~~~~~~~~~~~~~~~~~~~~~~~~~~~~~~~~~~~~~~~~~~~~~~~~~~~~~~~~~~~~~~~~~~~~~~~~~~~~~~~~~~~~~~~~~~~~~~~~~~~~~~~~~~~~~
@m54146_190729_151026/30409531/ccs|MID=KMPFS131-19
GGTAGTATACGTATATAGACGTGGATCACTTGTGCAAGCATCACATCGTAGTAAACTTCAGGGTGTCCAAAAAATCACAACATCATTATAGTTACTTTACGATCGTTTCATTTTTCCTCGTGTTTTTTTCCGCAATTTTCAAGCGAATTGTCATTACGATCATCATTGTCGTTGATGCGACGATCGTAAATTTTGTGTTAATGGAATAAAACATTTGCGAAGAATAAAACAAGTTGGAAAATGATTCACACACACTTTGATTGTTCGCAAGTGAACTGCGTGTGCTTTGGCAATTAACATTAAACGAAGATAATCGAAATTTTTTTTTATTATAAATGCGACCGGTTACATAATCATCGCAATAAATTCATTATAAAAGATGTATTTTTTTCCAGATCAACAAAAGTCGAATTAATATGTTTTTGATGAGATTCTTGTTTAAAAATTGCATTTATCTTTAGAGAATAATGAAGATAACTTTTGGCGTATTGCATCGTAAACGCATTGAATAATTGAATCGTGTAATTTTTTTGTTCCCATTGACGCGATTGCCAATCGAAATTGATGTGCTATTATTCAAACATAAAAGTATACATATAAAATTCGTCTTCATCACTTTGAGCCGATGAGTGAGTGCGCGTGTACATTTGACTGCACATTATTTGTAATTAAATCACATTATACAAGTTTCAAGCTGTGAACAATTTTTCATCCATAATGTAATTATGGTTTGTGTGTGTGTACCCGTCATTTACAAAAGGTAGCATATTTGACTGGCGCTGGAGCTGGCGCTGCTGATGGTGCGCGCACATTCTCTCACTTGCCTAATAACAACAACAGCCGCATTGTATGATTGTTCTTTTGTTGAATGTGCCAATATCTTTATGATTTGTTGAACGTGACCTGAGTCAGCTACATGTTCGACTGCTATGTAGAGCTCTATACTACC
+
~~~~~~~~~~~~~~~~~~~~~~~~~~~~~~~~~~~~~~~~~~~~~~~~~~~~~~~~~~~~~~~~~~~~~~~~~~~~~~~~~~~~~~~~~~~~~~~~~~~~~~~~~~~~~~~~~~~~~~~~~~~~~~~~~~~~~~~~~~~~~~~~~~~~~~~~~~~~~~~~~~~~~~~~~~~~~~~~~~~~~~~~~~~~~~~~~~~~~~~~~~~~~~~~~~~~~~~~~~~~~~~~~~~~~~~~~~~~~~~~~~~~~~~~~~~~~~~~~~~~~~~~~~~~~~~~~~~~~~~~~~~~~~~~~~~~~~~~~~~~~~~~~~~~~~~~~~~~~~~W~~~~~~~~~~~~~~~~~~~~~~~~~~~~~~~~~~~~~~~~~~~~~~~~~~~~~~~~~~~~~~~~~~~~~~~~~~~~~~~~~~~~~~~~~~~~~~~~~~~~~~~~~~~~~~~~~~~~~~~~~~~~~~~~~~~~~~~~~~~~~~~~~~~~~~~~~~~~~~~~~~~~~~~~~~~~~~~~~~~~~~~~~~~~~~~~~~~~~~~~~~~~~~~~~~~~~~~~~~~~~~~~~~~~~~~~~~~~~~~~~~~~~~~~~~~~~~~~~~~~~~~~~~~~~~~~~~~~~~~~~~~~~~~~~~~~~~~~~~~~~~~~~~~~~~~~~~~~~~~~~~~~~~~~~~~~~~~~~~~~~~~~~~~~~~~~~~~~~~~~~~~~~~~~~~~~~~~~~~~~~~~~~~~~~~~~~~~~~~~~~~~~~~~~~~~~~~~~~~~~~~~~~~~~~~~~~~~~~~~~~~~~~~~~~~~~~~~~~~~~~~~~~~~~~~~~~~~~~~~~~~~~~~~~~~~~~~~~~~~~~~~~~~~~~~~~~~~~~~~~~~~~~~~~~~~~~~~~~~~~~~~~~~~~~~~~~~~~~~~~~~~~~~~~~~~~~~~~~~~~~~~~~~~~~~~~~~~~~~~~~~~~~~~~~~~~~~~~~~~~~~~~~~~~~
@m54146_190729_151026/23789745/ccs|MID=KMPFR1308-19
GTATATCGCGTCGCTATTGGATCACTTGTGCAAGCATCACATCGTAGTAAACTTCAGGGTGTCCAAAAAATCAAAATAAGTTTTGGTATAAAATTGGATCTCTTCCTCCAGCAGGATAAAAAAATGAAGTATTTAAGTTTCGTTCAGTAAGCAGTATAGTAATAGCTCCTGCTAAAACTGGTAAAGAAAATAATAATAGAATTGTTATTACACCTAATACAAATAATGGTATTTGTGCATAATTTATTCTTTTAGTTTTTATATTTAATATAGTCGTAATAAAATTAATTGCTCCTAGAATTGATGAGATTCCCGCTAAATGTAATGAAAATTGCTAAGTCAACTGCAGATCATTTATTGGCAATCCTTGCAGATAATGATGGATACACTGTTCATCCTATACTAGCCCCATTTTCTGTAAAACCACTTATTAATAATAAATTTCATGATGGAGTCAATAATCAAAATCTTTATATTATTTATACAAGGGAGCGCTATATCAGTTGCATCTTATATTAAGGGAATTAACCAGTTACCAAATGCTCCTATTATAATAGGTACAACTATAAAAAAATTATAATAAAAGTGTGTGCTGTAACAATTACATTACAAATTTGGTCATTTCCGATTAATGTACCTGGATTACCAAGTTCAGCTCGAATTAAAATTCATATTAATGTTCCTATTCATGCTCAAGATCCAAAGATAAAATATAAAGTTCCAATATTTTAATGATTTGTTGAAAATATTCATTGCTGCAATTATAAATTTGGTCATTTCCGATTAATGTACCTGGACGACCAAGTTCAGCTAGAATTAAAATTCTTATTACTGTTCCTACTATTCATGCTCAAGATCCAAAGATAAAATATAAAGTTCCAATATCTTTATGATTTGTTGAATGTGACCTGAGTCAGCTACATGTTCGACTGCGTGTGACGTACGTGAG
+
~~~~~~~~~~~~~~~~~~~~~~~~~~~~~~~~~~~~~~~~~~~~~~~~~~~~~~~~~~~~~~~~~~~~~~~~~~~~~~~~~~~~~~~~~~~~~~~~~~~~~~~~~~~~~~~~~~~~~~~~~~~~~~~~~~~~~~~~~~~~~~~~~~~~~~~~~~~~~~~~~~~~~~~~~~~~~~~~~~~~~~~~~~~~~~~~~~~~~~~~~~~~~~~~~~~~~~~~~~~~~~~~~~~~~~~~~~~~~~~~~~~~~~~~~~~~~~~~~~~~~~~~~~~~~~~~~~~~~~~~~~~~~~~~~~~~~~~~~~~~~~~~~~~~~~~~~~~~~~~~~~~~~~~~~~~~~~~~~~~~~~~~~~~~~~~~~~~~~~~~~~~~~~~~~~~~~~~~~~~~~~~~~~~~~~~~~~~~~~~~~~~~~~~~~~~~~~~~~~~~~~~~~~~~~~~~~~~~~~~~~~~~~~~~~~~~~~~~~~~~~~~~~~~~~~~~~~~~~~~~~~~~~~~~~~~~~~~~~~~~~~~~~~~~~~~~~~~~~~~~~~~~~~~~~~~~~~~~~~~~~~~~~~~~~~~~~~~~~~~~~~~~~~~~~~~~~~~~~~~~~~~~~~~~~~~~~~~~~~~~~~~~~~~~~~~~~~~~~~~~~~~~~~~~~~~~~~~~~~~~~~~~~~~~~~~~~~~~~~~~~~~~~~~~~~~~~~~~~~~~~~~~~~~~~~~~~~~~~~~~~~~~~~~~~~~~~~~~~~~~~~~~~~~~~~~~~~~~~~~~~~~~~~~~~~~~~~~~~~~~~~~~~~~~~~~~~~~~~~~~~~~~~~~~~~~~~~~~~~~~~~~~~~~~~~~~~~~~~~~~~~~~~~~~~~~~~~~~~~~~~~~~~~~~~~~~~~~~~~~~~~~~~~~~~~~~~~~~~~~~~~~~~~~~~~~~~~~~~~~~~~~~~~~~~~~~~~~~~~~~~~~~~~~~~~~~~~~~~~~~~~~~~~~~~
@m54146_190729_151026/56492894/ccs
TAGGACGCGCTGTGCGAGCTGGATCACTTGTGCAAGCATCACATCGTAGTAAACTTCAGGGTGTCCAAAAAATCAAAATAAATGTTGATATAAAATTGGATCCCCTCCTCCTGCAGGATCAAAAAATGAAGTATTTAAATTACGATCAAATAATAGTATAGTAATAGCACCAGCTAATACTGGTAATGATAATAATAATAAAATTGCTGTTAATATTATTGATCATGAAAATAAAGAAATATTTTCAATCTTATAAATTTTTATATTTAAAATTGTAGAAATAAAATTAATTGATGCTATAATAGAAGATACTCCTGCAATATGAAATGATCAAATTTATAATTCTATTGTAACAACTCATGCATTTGTTATAATTTTTTTTCTTATACCAGTTATAATAGGGGGATTTGGAAATTATTTAATCCCTTTAATAATAGGTGTTCCAGATATAGCTTTCCCACGAATAAATAATATAAGATTTTGATTATTACCTCCAAGATTAATATTGTTAATTTCAAGAATATTTATTGGGGTAGGAACTGGAACAGGATGAACTGTTTATCCCCCATTATCGGGAAATTTATCTCATAGGGGCCCATCTGTTGACTTATCAATTTTTTCACTTCATATTGCAGGAGTATCTTCTATTATAGCATCAATTAATTTTATTTCTACAATTTTTAATATAAAAATTTATAAGATTGAAAACATTTCTTTATTTTCATGATCAATAATATTAACAGCAATTTTATTATTATTATCATTACCAGTATTAGCTGGTGCTATTACTATACTATTATTTGATCGTAATTTAAATACTTCATTTTTTGATCCTGCAGGAGGAGGGGATCCAATTTTATATCAACATTTATTTTGATTTTTTGGACACCCTGAAGTTTACTACGATGTGATGCTTGCACAAGTGATCCAGCTCGCACAGCGCGTCCTA
+
~~~~~~~~~~~~~~~~~~~~~~~~~~~~~~~~~~~~~~~~~~~~~~~~~~~~~~~~~~~~~~~~~~~~~~~~~~~~~~~~~~~~~~~~~~~~~~~~~~~~~~~~~~~~~~~~~~~~~~~~~~~~~~~~~~~~~~~~~~~~~~~~~~~~~~~~~~~~~~~~~~~~~~~~~~~~~~~~~~~~~~~~~~~~~~~~~~~~~~~~~~~~~~~~~~~~~~~~~~~~~~~~~~~~~~~~~~~~~~~~~~~~~~~~~~~~~~~~~~~~~~~~~~~~~~~~~~~~~~~~~~~~~~~~~~~~~~~~~~~~~~~~~~~~~~~~~~~~~~~~~~~~~~~~~~~~~~~~~~~~~~~~~~~~~~~~~~~~~~~~~~~~~~~~~~~~~~6~~~~~~~~~~~~~~~~~~~~~~~~~~~~~~~~~~~~~~~~~~~~~~~~~~~~~~~~~~~~~~~~~~~~~~~~~~~~~~~~~~~~~~~~~~~~~~~~~~~~~~~~~~~~~~~~~~~~~~~~~~~~~~~~~~~~~~~~~~~~~~~~~~~~~~~~~~~~~~~~~~~~~~~~~~~~~~~~~~~~~~~~~~~~~~~~~~~~~~~~~~~~~~~~~~~~~~~~~~~~~~~~~~~~~~~~~~~~~~~~~~~~~~~~~~~~~~~~~~~~~~~~~~~~~~~~~~~~~~~~~~~~~~~~~~~~~~~~~~~~~~~~~~~~~~~~~~~~~~~~~~~~~~~~~~~~~~~~~~~~~~~~~~~~~~~~~~~~~~~~~~~~~~~~~~~~~~~~~~~~~~~~~~~~~~~~~~~~~~~~~~~~~~~~~~~~~~~~~~~~~~~~~~~~~~~~~~~~~~~~~~~~~~~~/~~~~~~~~~~~~~~~~~~~~~~~~~~~~~~~~~~~~~~~~~~~~~~~~~~~~~~~~~~~~~~~~~~~~~~~~~~~~~~~~~~~~~~~~~~~~~~~~~~~~~~~~~~~~~~~~~~~~~~~~~~~~~
@m54146_190729_151026/27198082/ccs|MID=KMPFR542-19
GGTAGCGTGTCTAGCGCGCGCGCAGTCGAACATGTAGCTGACTCAGGTCACATTCAACCAATCATAAAGATATTGGAACTTTATATTTTATCTTTGGATCTTGAGCATGAATAGTAGGAACAGTAATAAGAATTTAATTCTAGCTGAACTTGGTCGTCCAGGTACATTAATCGGAAATGACCAAATTTATAATTGCAGCAATGAATATTTTCAACAAATCATTAAAATATTGGAACTTTATATTTTATCTTTGGATCTTGAGCATGAATAGGAACATTAATATGAATTTTAATTCGAGCTGAACTTGGTAATCCAGGTACATTAATCGGAAATGACCAAATTTGTAATGTACAGCACACACTTTTATTATAATTTTTTTATAGTTGTACCTATTATAATAGGAGCATTTGGTAACTGGTTAATTCCCTTAATATAAGATGCAACAGATATAGCGCTCCCTTGTATAAATAATATAAGATTTTGATTATTGACTCCATCATGAAATTTATTATTAATAAGTGGTTTTACAGAAAATGGGGCTAGTATAGGATGAACAGTGTATCCATCATTATCTGCAAGGATTGCCAATAAATGATCTGCAGTTGACTTAGCAATTTTCATTACATTTAGCGGGAATCTCATCAATTCTAGGAGCAATTAATTTTATTACGACTATATTAAATATAAAAACTAAAAGAATAAATTATGCACAAATACCATTATTTGTATTAGCCGTAATAACAATTCTATTATTATTTTCTTTACCAGTTTTAGCAGGAGCTATTACTATACTACTTACTGACCGAAACTTAAATACTTCATTTTTGATCCTGCTGGAGGAAGAGATCCAACTTTATACCAAAACTTATTTTGATTTTTTGGGCATCCTGAAGTTTACTACGATGTGATGCTTGCACAAGTGATCCATGTCTGATCTGTATCACTACC
+
~~~~~~~~~~~~~~~~~~~~~~~~~~~~~~~~~~~~~~~~~~~~~~~~~~~~n~~~~~~~~~~~~~~~~~~~~~~~~~~~~~~~~~~~~~~~~~~~~~~~~~~~~~~~~~~~~~~~~~~~~~~~~~~~~~~~[~~~~~~~~~~~~~~~~~~~~~~.~~~~~~~~~~~~~~~~~~~~~~~~~~~~~~~~~~~~~~~~~~~~~~~~~~~~~~~~~~~~~~~~~~~~~~~~~~~~~~~~~~~~~~~~~~~~~~~~~~~~~~~~~~~~~~~~~~~~~~~~~~~~~~~~~~~~~~~~~~~~~~~~~~~~~~~~~~~~~~~~~~~~~~~~~~~~~~~~~~~~~~~~~~~~~~~~~~~~~~~~~~~~~~~~~~~~~~~~~~~~~~~~~~~~~~~~~~~~~~~~~~~~~~~~~~~~~~~~~~~~~~~~~~~~~~~~~~~~~~~~~~~~~~~~~~~~~~~~~~~~~~~~~~~~~~~~~~~~~~~~~~~~~~~~~~~~~~~~~~~~~~~~~~~~~~~~~~~~~~~~~~~~~~~~~~~~~~~~~~~~~~~~~~~~~~~~~~~~~~~~~~~~~~~~~~~~~~~~~~~~~~~~~~~~~~~~~~~~~~~~~~~~~~~~~~~~~~~~~~~~~~~~~~~~~~~~~~~~~~~~~~~~~~~~~~~~~~~~~~~~~~~~~~~~~~~~~~~~~~~~~~~~~~~~~~~~~~~~~~~~~~~~~~~~~~~~~~~~~~~~~~~~~~~~~~~~~~~~~~~~~~~~~~~~~~~~~~~~~~~~~~~~~~~~~~~~~~~~~~~~~~~~~~~~~~~~~~~~~~~~~~~~~~~~~~~~~~~~~~~~~~~~~~~~~~~~~~~~~~~~~~~~~~~~~~~~~~~~~~~~~~~~~~~~~~~~~~~~~~~~~~~~~~~~~~~~~~~~~~~~~~~~~~~~~~~~~~~~~~~~~~~~~~~~~~~~~~~~~~~~~~~~~~~~~~~~
@m54146_190729_151026/47972489/ccs|MID=KMPRN649-19
TGCACACTCTGTTGGATCACTTGTGCAAGCATCACATCGTAGTAAACTTCTGGATGTCCAAAAAATCAAAATAAGTTTTGGTATAAAATTGGATCTCTTCCTCCAGCAGGATAAAAAAATGAAGTATTTAAGTTTCGTTCAGTAAGTAGTATAGTAATAGCTCCTGCTAAAACTGGTAAAGAAAATAATAATAGAATTGTTATTACACCTAATACAAATAATGGTATTTGTGCATAATTTATTCTTTTAGTTTTTATATTTAATATAGTCGTAATAAAATTAATTGCTCCTAGAATTGATGAGATTCCCGCTAAATGTAATGAAAATTGCTAAGTCAACTGCAGATCATTTATTGGCAATCCTTGCAGATAATGATGGATACACTGTTCATCCTATACTAGCCCCATTTTCTGTAAAACCACTTATTAATAATAAATTTAATGATAGAGTCAATAATCAAAATCTTATATTATTTATACAAGGGAGCGCTATATCAGTTGCATCTTATATTAAGGGAATTAACCAGTTACCAAATGCTCCTATTATAATAGGTACAACTATAAAAAAATTATAATAAAAGTGTGTGCTGTAACAATTACATTACAAATTTGGTCATTTCCGATTAATGTACCTGGATTACCAAGTTCAGCTCGAATTAAAATTCATATTAATGTTCCTATTCATGCTCAAAATCCGAAGATAAAATATAAAGTTCCAATATTTTAATGATTTGTTGAAAATATCCATCGCTGCAATTATAAATTTGGTCATTTCCGATTAATGTACCTGGATGACCAAGTTCAGCTAGAATTAAAATTCTTATTACTGTTCCTACTATTCATGCTCAAGATCCAAAGATAAAATATAAAGTTCCAATATCTTTATGATTTGTTGACTGTGACCTGAGTCAGCTACATGTTCGACTGCACACACGTGTCATGCGCTACC
+
~~~~~~~~~~~~~~~~~~~~~~~~~~~~~~~~~~~~~~~~~~~~~~~~~~~~~~~~~~~~~~~~~~~~~~~~~~~~~~~~~~~~~~~~~~~~~~~~~~~~~~~~~~~~~~~~0~~~~~~~~~~~~~~~~~~~~~~~~~~~~~~~~~~~~~~~~~~~~~[~~~~~~~~~~~~~~~~~~~~~~~~~~~~~~~~~~~~~~~~~~~~~~~~~~~~~~~~~~~~~~~~~~~~~~~~~~~~~~~~~~~~~~~~~~~~~~~~~~~~~~~~~~~~~~~~~~~~~~~~~~~~~r4~~~~~~~~~~~~~~jO~~~~~~~~~~~~~~~~~~~~~~~~~~~~~~~~~~~~~~~~~~~~~~~~~~~~~~~~~~~~~~~~~~~~~~~~~~~~~~~~~~~~~~~~~~~~~~~~~~~~~~~~~~~~~~~~~~~~~~~~~~~~~~~~~~~~~~~~~~~~~~~hQ~~~~~~~~~~~~~~~~~~~~~~~~~~~~~~~~~~~~~~~~~~~~~~~~~~~~~~~~~~~~~~~~~~~~~~~~~~~~~~~~~~~~~~~~~~~~~~~~~~~~~~~~~~~~~~~~~~~~~~~~~~~~~~~~~~~~~~~~~~~~~~~~~~~~~~~~~~~~~~~~~~~~~~~~~~~~~~~~~~~~~~~~~~~~~~~~~~~~~~~~~~~~~~~~~~~~~~~~~~~~~~~~~~~~~~~~~~~~~~~~~<~LM~~~_V~~~~~~~~~~~~~~~~~~~~~~~~~~~~~~~~~~~~~~~~~~~~~~P~~M~8~~~~~~~~~~~~~~~~~~~~~~~~~~~~~~~~~~~~~~~~~~~~~~~~~~~~~~~~~~~~~~~~~~~~~~~~~~~~~~~~~~~~~~~~~~~~~~~~~~~~~~~~~~~~~~~~~~~~~~~~~~~~~~~~~~~~~~~~~~\~~~~~~~~~~~~~~~~~~~~~~~~~~~~~~~~~~~~~~~~~~~~~~~~~~~~~~~~~~~~
@m54146_190729_151026/74318154/ccs
TAGGCATTCTCTGAGTCGAACATGTAGCTGACTCAGGTCACGGTCAACAAATCATAAAGTTCCAATATCTTTATGATTGGTTGAACGTGACCTGAGTCAGCTACATGTTCGACTGCAGAGAGATGTCGCTATCTACCGGTAGGCACACGCTAGTAGTGTGGATCACTTGTGCAAGCATCACATCGTAGTAAACTTCTGGGTGACCAAAAAATCAGAATAAATGTTGATATAAAATGGGATCACCTCCTCCTGCAGGATCAAAGAATGAGGTGTTAGATTTCGGTCGGTTAATAGTATAGTAATAGCTCCAGCTAGAACGGGGAGAGATAGAAGAAGTAATAAAGCTGTAATTGTAACAGATCAAACAAATAAGGGAGTTTGATCAAGAGTTATTATAGGTGAACGTATATTAATTGCTGTAGTAATAAAATTTACTGCACCAAGAATAGAAGAAACTCCAGCTAGGTGAAGAGAAAAGATTGCTATGTCAACTGATGCTCCTGCATGGGCAATAGCCCCCGCTAAAGGGGGATATACTGTTCATCCAGTTCCTGCTCCACCGTCAATTATGCTTGATGAAATTAATAGTGTTAAAGATGGTGGAAGAAGTCAAAATCTTATATTATTTATTCGAGGGAATGCTATATCTGGAGCCCCAATTATTAATGGTACTAATCAATTTCCAAATCCTCCAATTATAATTGGTATAACTATAAAAAAGATTATTACGAATGCGTGTGCAGTAATAATTACATTATAGATTTGATCATCTTCAATTAAATGTCCGGGTTGACCTAGTTCAAGTCGAATAAGTATTCTTAGTGATGTACCTACTATACCTGCTCATGCACCAAATACAAAGTATAATGTTCCAATATCTTTATGATTTGTTGACCGTGACCTGAGTCAGCTACATGTTCGACTGCCTGTGTAGAGAGCACACTACC
+
~~~~~~~~~~~~~~~~~~~~~~~~~~~~~~~~~~~~~~~~~~~~~~~~l~~~~~~s~~~~~~~~~~~~~~~~~~~~~~~~~~~~~~~~~~~~~~~~~~~~~~~~~~~~~~~~~~~~~~~~~~~~~~~~~~~~~~~~~~~~~~~~~~~~~~~~~~~~~~~~~~~~~~~~~~~~~~~~~~~~~~~~~~~~~v~~~~~~~A~~~~~~~R~~~~~~~~~~~~~~~~~~~~~~~~h~~~~~~~~~~~~~~~~~~~~~~~~~~~~~~~~~~~~~~~~~~~~~~~~~~~~~~~~~~~~~~~~~~~~~~~~~~~~~~~~~~~~~~~~~~~~~~~~~~~~~~~~~~~~~~~~~~~~~~~~~~~~~~~~~~~~~~~~~~~~~~~~~~~~~~~~~~~~~~~~~~~~~~~~~~~~~~~~~~~~~~~~~~~~~~~~~~~~~~~~~~~~~~~~~~~~~~~~~~~~~~~~~~~~~~~~~~~~~~~~~~~~~~~~~~~~~~~~~~~~~~~~~~~~~~~~~~~~~~~~~~~~~~~~~~~~~~~~~~~~~~~~~~~~~~~~~~~~~~~~~~~~~~~~~~~~~~~~~~~~~~~~~~~~~~~~~~~~~~~~~~~~~~~~~~~~~~~~~~~~z~~~~~~~~~~~~~~~~~~~~~~~~~~~~~~~~~~~~~~~~~~~~~~~~~~~~~~~~~~~~~~~~~i~~~~~~w~~~~~~~~~~~~~~~~~~~~~~~~~~~~~;~~~~~~~~~~~~~~~~~~~~~~~~~~~~~~~~~~~~~~~~~~~~~~~~~~~~~~~~~~~~~~~~~~~~~~~~~~~~~~~~~~~~~~~~~~~~~~~~~~~~~~~~~~~~~~~~~~~~~~~~~~~~~~~~~~~~~~~~~g~~~~~~~~~~~~~~~~~~~~~~~~~~~~~~~~~~~~~~~~~~~~~~~~~~~~~~~~~~~~~~~~~~~~~~~~~~~~~~~~~~~~~~~~~~~~~~
@m54146_190729_151026/9306482/ccs|MID=KMPFR1308-19
CTCACGTACGTCACACGCAGTCGAACATGTAGCTGACTCAGGTCACATTCAACAAATCATAAAGATATTGGAACTTTATATTTTATCTTTGGATCTTGAGCATGAATAGTAGGAACAGTAATAAGAATTTAAATTCTAGCTGAACTTGGTCATCCAGGTACATTAATCGGAAATGACCAAATTTATAATTGCAGCAATGAATATTTTCAACAAATCATTAAAATATTGGAACTTTATATTTTATCTTTGGATCTTGAGCATGAATAGGAACATTAATATGAATTTTAATTCGAGCTGAACTTGGTAATCCAGGTACATTAATCGGAAATGACCAAATTTGTAATGTACAGCACACACTTTTATTATATTTTTTTTATAGTTGTACCTATTATAATAGGAGCATTTGGTAACTGGTTAATTCCCTTAATATAAGATGCAACAGATATAGCGCTCCCTTGTATAAATAATATAAGATTTTGATTATTGACTCCATCATTAAATTTATTATTAATAAGTGGTTTTACAGAAAATGGGGCTAGTATAGGATGAACAGTGTATCCATCATTATCTGCAAGGATTGCCAATAAATGATCTGCAGTTGACTTAGCAATTTTCATTACATTTAGCGGGAATCTCATCAATTCTAGGAGCAATTAATTTTATTACGACTATATTAAATATAAAAACTAAAAGAATAAATTATGCACAAATACCATTATTTGTATTAGCCGTAATAACAATTCTATTATTATTTTCTTTACCAGTTTTAGCAGGAGCTATTACTATACTACTTACTGAACGAAACTTAAATACTTCATTTTTTTATCCTGCTGGAGGAAGAGATCCAATTTTATACCAAAACTTATTTTGATTTTTTGGTACATCCTGAAGTTTACTACGATGTGATGCTTGCACAAGTGATCCAATAGCGACGCGATATACTACC
+
~~~~~~~~~~~~~~~~~~~~~~~~~~~~~~~~~~~~~~~~~~~~~~~~~~~~~~~~~~~~~~~~~~~~~~~~~~~~~~~~~~~~~~~~~~~~~~~~~~~~~~~~~~~~~~~~~~~~~~~~~~~~~~~~~~~~~~~~~~~~~~~~~~~~~~~~~~~~~~~~~~~~~~~~~~~~~~~~~~~~~~~~~~~~~~~~~~~~~~~~~~~~~~~~~~~~~~~~~~~~~~~~~~~~~~~~~~~~~~~~~~~~~~~~~~~~~~~~~~~~~~~~~~~~~~~~~~~~~~~~~~~~~~~~~~~~~~~~~~~~~~~~~~~~~~~~~~~~~~~~~~~~~~~~~~~~~~~~~~~~~~~~~~~~~~~~~~~~~~~~~~~~~~~~~~~~~~~~~~~~~~~~~~~~~~~~~~~~~~~~~~~~~~~~~~~~~~~~~~~~~~~~~~~~~~~~~~~~~~~~~~~~~~~~~~~~~~~~~~~~~~~~~~~~~~~~~~~~~~~~~~~~~~~~~~~~~~~~~~~~~~~~~~~~~~~~~~~~~~~~~~~~~~~~~~~~~~~~~~~~~~~~~~~~~~~~~~~~~~~~~~~~~~~~~~~~~~~~~~~~~~~~~~~~~~~~~~~~~~~~~~~~~~~~~~~~~~~~~~~~~~~~~~~~~~~~~~~~~~~~~~~~~~~~~~~~~~~~~~~~~~~~~~~~~~~~~~~~~~~~~~~~~~~~~~~~~~~~~~~~~~~~~~~~~~~~~~~~~~~~~~~~~~~~~~~~~~~~~~~~~~~~~~~~~~~~~~~~~~~~~~~~~~~~~~~~~~~~~~~~~~~~~~~~~~~~~~~~~~~~~~~~~~~~~~~~-~~~~~~~~~~~~~~~~~~~~~~~~~~~~~~~~~~~~~~~~~~~~~~~~~~~~~~~~~~~~~~~~~~~~~~~*~z}~~~~~~~~~~~~~~~~~~~~~~~~~~~~~~~~~~~~~~~~~~~~~~~~~~~~~~~~~~
@m54146_190729_151026/47841741/ccs|MID=KMPRO165-19
GGTAGCACGAGTCACTCATATTGGATCACTTGTGCAAGCATCACATCGTAGTAAACTTCAGGGTGTCCAAAAAATCAAAATAGGTGTTGGTATAAGATTGGATCCCCTCCTCCGGCAGGGTCAAAAAACGATGTATTTAAATTTCGATCTGTTAATAGCATAGTAATAGCTCCTGCTAATACTGGTAAGGAAAGAAGAAGAAGAACTGTTGTAATTACAACTGATCAGACAAATAAAGGTATTCGATCTAAAGTAATACCGTTAGCCCGTATATTAATTACTGTAGTAATAAAATTTACAGAACCTAGAATAGAGGAAACCCCTGCCAGGTGCAAAGAAAAAATAGCTAAGTCTACTGAAGCCCCACTATGAGCAATTGCTGCAGATAAAGGGGGGTATACCGTTCATCCTGTTCCCGCACCATTTTCGACAATTGAGCTAGAAAGTAAAAGGGTTAAAGAAGGGGGCAATAATCAAAAACTCATGTTATTTATTCGAGGAAAAGCTATATCAGGGGCCCCTAGTATCAAGGGAACTAATCAATTTCCAAATCCTCCAATTAAAATTGGCATAACTATAAAAAAAATTATAATGAAGGCATGAGCAGTAACAATTACATTATAAATTTGATCATCTCCAATAAAAGTTCCTGGACGTCCTAATTCAGCTCGAATTAATATACTTAGTGAAGTCCCCACTATTCCAGATCAAGCTCCAAAAATAAAGTAAAGGGATCCAATATCTTTATGATTGGTCGACCGTGACCTGAGTCAGCTACATGTTCGACTGCATATAGAGAGCGTACACTACCATATGCAGTCGAACATGTAGCTGACTCAGGTCACGTTCGACAAATCATAAAGTAAAGGGATCCAATATCTTTATGATTGGTTGACCGTGACCTGAGTCAGCTACATGTTCGACTGCATATAGAGAGCGTACTACC
+
~~~~~~~~~~~~~~~~~~~~~~~~~~~~~~~~~~~~~~~~~~~~~~~~~~~~~~~~~~~~~~~(~a~~~~~~~~~~~~~~~~~~~~~~~~~~~~~~~~~~~~~~~~~~~~~~~~~~~~~~~~~~~~~~~~~~~~~~~~~~~~~~~~~~~~~~~~~~~~~~~~~~~~~~~~~~~~~~~~~~~~~~~~~~~~~~~~~~~~~~~~~~~~~~~~~~~~~~~~~~~~~~~~~~~~~~~~~~~~~~~~~~~~~~~~~~~~~~~~~~~~~~~~~~~~~~~~~~~~~~~~~~~~~~~~~~~~~~~~~~~~~~~~~~~~~~~~~~~~~~~~~~~~~~~~~~~~~~~~~~~~~~~~~~~~~~~~~~~~~~~~~~~~~~~~~~~~~~~~~~~~~~~~~~~~~~~~~~~~~~~~~~~~~~~~~~~~~~~~~~~~~~~~~~~~~~~~~~~~~~~~~~~~~~~~~~~~~~~~~~~~~~~~~~~~~~~~~~~~~~~~~~~~~~~~~~~~~~~~~~~~~~~~~~~~~~~~~~~~~~~~~~~~~~~~~~~~~~~~~~~~~~~~~~~~~~~~~~~~~~~~~~~~~~~~~~~~~~~~~~~~~~~~~~~~~~~~~~~~~~~~~~~~~~~~~~~~~~~~~~~~~~~~~~~~~~~~~~~~~~~~~~~~~~~~~~~~~~~~~~~~~~~~~~~~~~~~~~~~~~~~~~~~~~~~~~~~~~~~~~~~~~~~~~~~~~~~~~~~~~~~~~~~~~~~~~~~~~~~~~~~~~~~~~~~~~~~~~~~~~~~~~~~~~~~~~~~~~~~~~~~~~~~~~~~~~~~~~~~~~~~~~~~~~~~~~~~~~~~~~~~~~~~~~~~~~~~~~~~~~~~~~~~~~~~~~~~~~~~~~~~~~~~~~~~~~~~~~~~~~~~~~~~~~~~~~~~|~~~~~~~~~~~~~~~~~~~~~~~~~~~~~~~~~~~~~~~~~~~~~~~::@D
@m54146_190729_151026/21365578/ccs
GGTAGGAGCGCAGATGCTGTCTGGATCACTTGTGCAAGCATCACATCGTAGTAAACTTCAGGGTGTACCAAAAAATCAAAATAAGTGTTGATATAGAATTGGGTCTCCTCCACCTGATGGATCAAAAAATGAAGTATTTAAGTTACGATCATGTTAGATAGTATTGTAATTAGCTCCTGCTAAAACAGGGAGAGAAAGAAGAAGTAAAATAGCAGTAATTAGAATAGATCAAACTGAAAGAGGAATTTTATCAAGGGAAAAATTTTTATGATGTATATTAATAATAGTTGAGATAAAATTAATTGCTCCAAGAATAGAAGAAGCTCCATGCAATATGGAGAGAAAAAATTGCTAAATCTACAGATGGTCCATTATGGTAAATATTAGATGCTAAAGGAGGATAAACAGTTCATCCTGTTCCTACTCCTGATCCAATAAAGTTTCTATAGTTAATAATAAAATTGAGGGGGGAAGTAATCAAAATCTTATATTATTTATTCGAGGGTAAGCTATATCAGGAGCTCCTAGCATTAGAGGGACCAAAAAGTTTCCGAATCCCCCAATTATAAATGGTATAACTATAAAAAAAATTATAATAAAGGCGTGTCCTGTAACAATAGAGTTATAAATTTGATCATTATTAATTAAGGGACCACAAGTTCCTAGTTCAATTCGGATAATCATTCTTATAGAAGACCCAATTAAACCAGCTCAAATAGCAAAAATAAAATAAAGGATTCCAATATCTTTATGATTGGTTGACTGTGACCTGAGTCAGCTACATGTTCGACTGCGAGTGTGAGTGCACACCTATACATATTTAATGATGTACTAAATATTCATTTTGACCTAAGTGAGAGACCAATTATATAACATTATTTGATTTTTGTCACTGAAGTTTACTACGAGTGATGCTGCACAGTGATCAGACAGCATCTGGCTCTAC
+
~~~~~~~~~~~~~~~~~~~~~~~~~~~~~~~~~~~~~~~~~~~~~~~~~~~~~~~~~~~~|~~~~~~~~~~~~~~~~~~~~~(~1~~~~~~~~~~~~~~~~~~~~~~~~~~~~~h~~~~~~~~~~~~~~~~~~~~~~~~t~~~~~~U~~~~~~~~~~~_~~~~~~~~`~~~~~~~~~~~~~~~~~~~w~~*~~J~~~~~~~~~~~~~~~~~~~iE~~~~~~~~~~~~~~~~~~~~~a~~~~~~~~~~~~~~~~~~~~~~~~~~~~~~~~z~~~~~~~~~~~~~~~~~~~~R~~~~~~~~~~~~~~~~~~~~~~~~~~~~~~u0~~~~0~~~~~~~~Mzu~~~~~~~~~~~~~~~~~~~~~~~~~~~~~~~~~~~~~~~~~~~~~~~~~~~~~~~~~~~~~~~~~~~~~~~~~~~~~~~~~~~~~~~~~~~~~~~~~~~~~~~~~~[~~~~~~~~~~~~~~~~~~K~~~~~~~~~~~~*~~~~~1~~~~~~~~~~~~~~~~~~~~~~~~~~~~~~~~~~~~~~~~~~~~~~~~~~~~~~~~~~~~~~~~~~~~~~~~~~~~~~~~~~~~~~~~~~~~~~~~~~~~~~~~~~~~~~~~~~~~~~~~~~~~~~~~~~~~~~~~~~~~~~~~~~~~~~~~~~~~~~~~~~~~~~~~~~~~~~~~~~~~~~~~~~~~~~~~~~~~~~~~~~~~~~~~~~~~~~~~~~~~~~~~~~~~~~~~~~~~~~~~~~~~~~~~~~~~~~~~~~~~~~~~~~~~~~~~~~~~~~~~~~~~~~~~~~~~~~~~~~~~~~~~~~~~~~~~~~~~~~~~~~~~~~~~~~~~~~~~~~~~~~~~~~~~~~~~~~~~~~~~~~~~~~~~~~~~~~~~~~~~~~~~~~~~~~~~~~~~~~~~~~~~~~~~~~~~~~~~~~~~~~~~~~~~~~~~~~~~~~~~~~~~~~~~~~~~~~~~~~~~~~
@m54146_190729_151026/64881599/ccs|MID=KMPFS249-19
GTAGCGCGACGAGCGTAGACTGGATCACTTGTGCAAGCATCACATCGTAGTAAACTTCTGAATGACCAAAAAATCAAAATAAGTGTTGGTATAAAATGGGGTCACCCCCTCCAGCTGGGTCAAAAAATGACGTATTAAGATTTCGGTCTGTTAATAATATTGTAATTGCTCCAGCCAATACAGGTAGTGAAAGTAATAATAAGATTGCTGTAATTAAAACTGATCAGACAAATAGCGGTATCCGGTCAAAAGTAATACCTTTGATCGTATATTAATAATTGTTGTAATAGAATTTACAGCTCCTAGAATTGAAGAAATACCGGCTAAATGAAGTGAAAAAATTGCTAGATCAACAGAAGCTCCTCTATGGGCAATGTTTCTTGCTAATGGGGGGTAAACTGTTCATCCTGTGCCAGCCCCATTTTCAACTAGACTTCTGATTAATAATAAAGATAATGAAGGGGGCAGCATTCAAAATCTTATATTATTTATTCGAGGAAAAGCTATATCTGGGGCACCCAATATTAAGGGTACAAGTCAATTTCCAAAACCTCCAATTATAATAGGTATTACTATAAAAAAAATTATTACAAATGCATGAGCTGTTACAATAACGTTATAAATTTGATCGTTTCCGATTAAAGCTCCTGGGTGTCCTAACTCAGCTCGAATTAAGATTCTTAATGAAGTTCCAATTATTCCAGCTCAAGCCCCTAAAATAAAGTATAATGTACCAATATCTTTATGATTTGTTGACTGTGACCTGAGTCAGCTACATGTTCGACTGCATACTATCTCTCTATGCTACCCACTCGCAGTCGAACATGTAGCTGACTCAGGTCACGTTCAACCAATCATAAATATATAGTTCCAATATCTTTATGATTTGTTGAATGTGACCTGAGTCAGCTACATGTTCGACTGCGAGTGTGAGTGCACACCTACC
+
~~y~~~~~l~~~~~~~X~f~~h~~~~~~~~~~~~m~{~~~~~~y~~~~m~~a~~~~~~~~r~~~~~~0~~~~~~~,~~~~g~w~~~~|~~|~8~~~~T~~~~~~K~~~~~~~~~~~R~~~~A~~~~~~~~~~~~~~U~~~O~~~N~~~~y~~s~~w~~~v~~~h~~~~~~@~~~|~X~~~~~q~~~x~{a~~~~k~~e~xd~~~~~~~~~~h~~~X~~~~~~~~~~~~~L~~~~~~p~~~~~~e~~~J~~~~~d~~~~~.~~~~~~~~m~~~~e~~k~~~rk~~~`~~~~_~r~~~~~~~~~~~~{f~~~~u~|L~~~~~~C~~~f~~~~]~~~~:~~~~~~~~~~~~~~~q~~~~k~~~~~~~~~~~l~~~e~~~Y~~~~~~~~g~~E~~~~~~V~~~~~~~~c~~~~~~~~~~~+~~gj<~~~~J~~~~~~~~~~~~~~~E~~g~~`~~x~~t~~~r~V~~~~~~~~~~~~j~~~~~~~~~~~~~r~~~~~~~~j~6~~~~~~~~~~~~,~~~~yV~~8~~~~~o~\~~~~~s~}~~q~W~~[~,~~~x~~}~Z~~~~~N~~~n~~~~~}~~~~>~~~~~~~~~o~~~~f~~~~~d~~~o~~~~~~~q~~s~~~~~~~Y~~]~~~~~~wn~~~~~~~~I~~~~~~~~[~~~~~~~~t~~~~~|~~~~r~~~u~~~~~~~~c~~~x~wR~X~k~~~~~~~~~~~~~v~~'~~~~[~~~~W~~w~r~u~~~~p~~t~~~~~@~~~~~~j~~~~~~~~~~~~q~~~~hx~~g~~~~~~~~~~~~~~~~~O~~~~m~~~~~~~~~u~~|l~~s~~~~~~~~~~n~~~~~~~~~~~{~~~~}~~~~~~r~~h~g~N~~~x~M~~~~~~~~~d~~~c~~~~~s~~m~~~\~~~~~~{~~~~~~~~~~~u~~~~~~~~~~~~~~~zp~~~~~~~~~~~y~~~~~y~~~~~~
@m54146_190729_151026/14614728/ccs
AATCTCTGTGTGAGCAGTCGAACATGTAGCTGACTCAGTCACTCACAAATCATAAGATATGGACTTTATATTTATTTTGGGCATGAGCAGTATAGTAGAACATCTTAAGATTCTTATTCGGCAAATTAGGTCACCCAGCGCACATGCGAGTGTCTGGATCACTTGTGCAAGCATCACATCGTAGTAAACTTCTGGATGATCCAAAAAATCAAAAAAGATGTTGGTATAAAATAGGGTCACCTCCACCAGCTGGGTCAAAAAATGAAGTATTTAAATTTCGATCAGTTAAAAGTATTGTAATTGCTCCTGCTAATACAGGTAAAGATAATAATAAAAGAATGGCTGTAATTATAACAGATCAGACAAATAAAGGTATACGGTCAAATGTAATTCCACTTGATCGTATATTAATAATAGTGGTAATAAAATTTACAGCCCCTAAAATTGAAGAGATTCCTGCTAAATGTAAAGAAAAAATGGCTAAATCAACTGATGAACCTCCATGAGCAATATTACCTGCTAAAGGAGGGTAGACAGTTCAACCTGTTCCTGCCCCATTTTCTACTAAAGAACTAATTAGAAGAAGTGAAAGAGAAGGAGGTAATATTCAAAAACTCATATTATTTATTCGTGGAAATGCTATATCTGGAGCTCCTAATATTAATGGAACTAATCAGTTTCCAAATCCTCCAATTATAATAGGTATTACTATAAAAAAAATTATGACAAATGCGTGAGCGGTTACAATTACATTATAAATTTGGTCGTCTCCAATAAGTGCTCCTGGGTGACCTAATTCTGCTCGAATAAGAATTCTTAAAGATGTTCCTACTATACTTGCTCATGCTCCAAAAATAAAATATAAAGTTCCAATATCTTTATGATTGGTTGAACGTGACCTGAGTCAGCTACATGTTCGACTGCTCACACAGAGCATATACTACC
+
~~~~~~~~~~~~~~~~~~~~~~~~~~~~~~~~~~~~~~~~~~~~~~~~~~~~~~~~~~~~~~~~~~~~~~~~~~~~~~~~~~~~~~~~~~~~~~~~~~~~~~~~~~~~~~~~~~~~~~~~~~~~~~~~~~~~~~~~~~~~~~~~~~~~~~~~~~~~~~~~~~~~~~~~~~~~~~~~~~~~~~~~~~~~~~~~~~~~~~~~~~~~~~~~~~~~~~~~~~~~~~~~~~~~~~~~~~~~~~~~~~~~~~~~~~~~~~~~~~~~~~~~~~~~~~~~~~~~~~~~~~~~~~~~~~~~~~~~~~~~~~~~~~~~~~~~~~~~~~~~~~~~~~~~~~~~~~~~~~~~~~~~~~~~~~~~~~~~~~~~~~~~~~~~~~~~~~~~~~~~~~~~~~~~~~~~~~~~~~~~~~~~~~~~~~~~~~~~~~~~~~~~~~~~~~~~~~~~~~~~~~~~~~~~~~~~~~~~~~~~~~~~~~~~~~~~~~~~~~~~~~~~~~~~~~~~~~~~~~~~~~~~~~~~~~~~~~~~~~~~~~~~~~~~~~~~~~~~~~~~~~~~~~~~~~~~~~~~~~~~~~~~~~~~~~~~~~~~~~~~~~~~~~~~~~~~~~~~~~~~~~~~~~~~~~~~~~~~~~~~~~~~~~~~~~~~~~~~~~~~~~~~~~~~~~~~~~~~~~~~~~~~~~~~~~~~~~~~~~~~~~~~~~~~~~~~~~~~~~~~~~~~~~~~~~~~~~~~~~~~~~~~~~~~~~~~~~~~~~~~~~~~~~~~~~~~~~~~~~~~~~~~~~~~~~~~~~~~~~~~~~~~~~~~~~~~~~~~~~~~~~~~~~~~~~~~~~~~~~~~~~~~~~~~~~~~~~~~+~~~~~~~~~~~~~~~~~~~~~~~~~~~~~~~~~~~~~~~~~~~~~~~w~~~~~~l~~~~~~~~~~~~~~~~~~~~~~~~~~~~~~~~~~~~~~~~~~~~~~~~~~~~~
@m54146_190729_151026/56164730/ccs|MID=KMPNT1278-19
GGTAGGTCATCACACATCTCTTGGATCACTTGTGCAAGCATCACATCGTAGTAAACTTCTGGGTGACCAAAAAATCAACCAACCATATTGGATAACACAGAATGTCGGATAATCGATGGTCGGATAACCGGACTCTACTGTATTATTAAATACATTTGTTTAAATAATCTTCTTTGTAAATATATGTTATACATTTTTTTTTTTTTTTTTTGTTTCAGAACGAATAGTGCGTCTGGTATAATCAATTTTAATGATAAAGAACAACAAGAACAGTATTTTAATTGTAATAGTAGTAGTTGTAATAGTAATAATAACAATAGTAATCAAAAATGCAAATTAAGCTGACAGGGACATCTGCGTCGGTTGTAATTATTATCATAAATATTGATTCGTTAATTTGTATTATTGGTTGTTTTTTTTTTAAAATTGATAACCCCGATGGTTTCTGTAATTTATGAAATCAGTACCATGTAGCTTCAATAACTAAAATTTTTTTTTTTACTGGATTAACTATTTGTCTCTCTCTCTCACTTTCTCGCTCTCTCTCTCTCTTCCTCATCGTTTGTATTCTTCTATGTACTGATTGCAGATGATCATTGTAATTATAATCATCATCATCATCCTGAAAAATATCCATACTCAAATAGGATTGTTTTTAAATTGTTTTATCTCTGGGAAAAGGTCATTATGGATCTATTATTACAGAAAACTCAAAATTTCTTTCTATTTTAATATGTGTGTAGCACAATTGCGAAGACAACAATAATTAGCTTCTTTATACATTACTAAAAGTACTAGTGTGCCCAACAAAACTTTATCTGTTCGTTCTAGTGTCATATATTTTTGATTTTCAAAATACAGTAAAAGCTCCAATATCTTTATGATTTGTTGACCGTGACCTGAGTCAGCTACATGTTCGACTGCCGCGTGTCGCAGCGCTCTACC
+
~~~~~~~~~~~~~~~~~~~~~~~~~~~~~~~~~~~~~~~~~~~~~~~~~~~~~~~~~~~~~~~~~~~~P~~~~~~~~~~~~~~~~~~~~~~~~~~~~~~~~~~~~~~~~~~~~~~~~~~~~~~~~~~~~~~~~~~~~~~~~~~~~~~~~~~~~~~~~~~~~~~~~~~~~~~~~~~~~~~~~~~~~~~~~~~~~9~~~~~~~~~~~~~~~~~~~~~~~~~~~~~~~~~~~~~~~~~~~~~~~~~~~~~~~~~~~~~~~~~~~~~~~~~~~~~~~~~~~~~~~~~~~~~~~~~~~~~~~~~~~~~~~~~~~~~~~~~~~~~~~~~~~z~~~~~~~~~~~~~~~~~~~~~~~~~~~~~~~~~~~~~~~~~~~~~~~~~~~~~~~~~~~~~~~~~~~~~~~~~~~~~~~~~~~~~~$~~~~~~~~~~~~~~~~~~~~~~~~~~~~~~~~~~~~~~~~~~~~~~~~~~~~~~~~~~~~~~~~~~~~~~~~~~~~S~~~~~~~~~~~~~~~~~~~~~~~~~~~~~~~~~~~~~~~~~~~~~~~~~~~~~~~~~~~~~~~~~~~~~~~~~~~~~~~~~~~~~~~~~~~~~~~~~~~~~~~~~~~~~~~~~~~~~~~~~~~~~~~~~~~~~~~~~~~~~~~~~~~~~~~~~~~~~~~~~~~~~~~~~~~~~~~~~~~~~~~~~~~~~~~~~~~~~~~~~~~~~~~~~~~~~~~~~~~~~~~~~~~~~~~~~~~~~~~~~~~~~~~~~~~~~~~~~~~~~~~~~~~~~~~~~~~~~~~~~~~~~~~~~~~~~~~~~~~~~~~~~~~~~~~~~~~~~~~~~~~~~~~~~~~~~~~~~~~~~~~~~~~~~~~~~~~~~~~~~~~~~~~~~~~~~~~~~~~~~~~~~~~~~~~~~~~~~~~~~~~~~~~~~~~~~~~~~~~~~~~~~~~~~~~~~~~~~~~~~~~~~~~~~~~~~~~
@m54146_190729_151026/11338221/ccs
GGTAGTCTCTCTATCGCGCTCGCAGTCGAACATGTAGCTGACTCAGGTCACAGTCAACCAATCATAAAGATATTGGAATCCTTTATTTTATTTTTGCTATTTGAGCTGGTTTAATCGGGTCTTCTATAAGAATGATTATCCGAATTGAACTAGGAACTTGTGGCCCCTTAATTAATAATGATCAAATTTATAACTCTATTGTTACAGGACATGCCTTTATTATAATTTTTTTTCATAGTTATACCATTTATAATTGGGGAATTCAGGAAACTTTTTAGTCCCTCTAATACTAGGAGCTCCTGATATAGCTTACCCCCAAATAAATAATATAAGTTTCTGACTTCTCCCCCCTTCAATTTTATTATTAACCATTAGAAACTTTATTGGATCAGGAGTAGGAACAGGATGAACTGTTTACCCTCCTTTAGCATCTAATATTTACCATAATGGACCATCTGTAGATTTAGCAATTTTTTCTCTCCATATTGCTGGAGCTTCTTCTATTCTTGGAGCAATTAATTTTATCTCAACTATTATTAATATACATCATAAAAATTTTTCCCTTGATAAAATTCCTCTTTTAATTTGATCAATTCTAATTACTGCTATTTTACTTCTTCTTTCCCTCCCTGTTTTAGCAGGAGCTATTACAATACTTCTAACTGATCGTAACTTAAATACTTCATTTTTTGATCCATCAGGTGGAGGAGACCCAATTCTATATCAACATTTATTTTGATTTTTTGGACACCCTGAAGTTTACTACGATGTGATGCTTGCACAAGTGATCCACGTCTCTATCTCTCTACTACTCATTCTTATAGAAGACCCAATTAAACCAGCTCAAATAGCAAAAATAAAATAAAGGATTCCAATATCTTTATGATTTGTTGAACGTGACCTGAGTCAGCTACATGTTCGACTGCGAGCGCGATAGAGAATACC
+
~~~~~~~~~~~~~~~~~~~~~~~~~~~~~~~~~~~~~~~~~~~~~~~~~~~=~G~m~h6;~~~~~~~~~~~~~~~~~~~~~~~~~~~~~~n~~~~~~~~~~~~~~~~~~~~~~~e~a~~~~~~~~~~~~~~~~~~~~~~~~~~~~~~~~~~~~~~~~~~~~~~'~~~~~~~~~~~~~~~~~~~~~~~~~~~~~~~~~~~~~~~~~QP~~~~0x~~~~~~~~~~~~@~~~~~~~[~~~~~~~~~~~~~~~~~~~~~3~~~C~~~~@6~~~~~~~~~~~~~~~~~~~~~~~~~~~~~~~~~~~~~~~~~~~~~~y~~~~~~~~~~~~~~~~~~~~~~~~~~~~~~~~\~~~~~~~~~~~~~~~~~~~~~~~~~~~~~~~~~~~~~~~~~~~~~~~~~~~~~~~~~~~~~~~~~~~~~~~~~~~~~~~~~~~~~~~~~~~~~~~~~~~~~~~~~~~~~~~~~~~~~~~~~~~~Q~~~~~~~~~~~~~~~~~~~~~~~~~~~~~~~~~~~~~~~~~~~~~~~~~~~~~~~~~~~~~~~~~~~~~~~~~~~~~~~~~~~~~~~~~~~~~~~~~~~~~~~~~~~~~~~~~~~~~~~~~~~~~~~~~~~~~~~~~~~~~~~~~~~~~~~~~~~~~~~~~~~~~~~~~~~~~~~~~~~~~~~~~~~~~~~~~~~~~~~~~~~~~~~~~~~~~~j~~~~~~~~~~~~~~~~~~~~~~~~~~~~~~~~~~~~~~~~~~~~~~~~~~~~~W~~~~[+~LG~~~~~~~~~~~~~~~~~~~~~~~~~~~~~~~~~~~~~~~~~~~~~~~~~~~~~~~~~~~~~~$~~~~~~~~~~~~~~~~~~~~~~~~~~~~~~~~~~~~~~~~~~~~~~~~~~~~~~~~~~~~~~~~~~~~~~~~~~~~~~~~~~~~~~~~~~~~~~~~~~~~~~~~~~~~~~~~~~~~~~~~~~~~~~~~~~~~~
@m54146_190729_151026/21496494/ccs|MID=KMPUH074-19
GGTAGTATAGAGCTCTACATAGCAGTCGAACATGTAGCTGACTCAGGTCACGTTCAACCAATCATAAAGATATTGGAACTTTGTACTTCATTTTTGGAGCTTGAGCTGGAATAGTAGGTACTTCCCTTAGTATTTTAATTCGAACAGAATTAGGACATCCAGGAGCTTTAATCGGTGATGATCAAATTTATAATGTAATTGTAACTGCTCATGCTTTTGTTATAATTTTTTTTATAGTAATACCTATTTTAATTGGAGGATTTGGTAATTGACTAGTACCCCTTATACTAGGTGCCCCAGATATAGCATTTCCTCGAATAAATAATATAAGTTTTTGAATACTTCCTCCCTCATTAACACTTCTTCTTTCTAGCTCAATTGTAGAAAATGGAGCTGGAACAGGTTGAACAGTTTATCCCCCACTATCATCAGGAATTGCCCATGCTGGTGCTTCTGTAGACTTAGCCATTTTTTCTTTACACTTAGCAGGTATTTCCTCAATTTTAGGAGCAGTAAACTTTATTACAACAGTAATTAATATACGATCAAGAGGAATTACTTTAGATCGAATACCTTTATTTGTATGATCAGTAGTAATTACTGCAATCTTATTGTTACTTTCTTTGCCAGTCTTAGCCGTGCTATTACTATATTTACTGATCGTATATTATTACACAGTATTATATACGATCAGAGGATTACTTAGATCGATACCTTTTTATGATCAGTAGTATTACTGCATCTTATTGTTACTTCTTGCCAGTCTTAGCCGGTGCTATTACTATATTATTAACTGATCGAAATCTTAATACTTCTTTTTTCGACCCCGCTGGAGGAGGAGATCCAATTTTATACCAACATTTATTTTGATTTTTTGGACACCCAGAAGTTTACTACGATGTGATGCTTGCACAAGTGATCCAGATACGAGAGCTGATGCTACC
+
~~~~~~~~~~~~~~~~~~~~~~~~~~~~~~~~~~~~~~~~~~~~~~~~~~~~~~~~~~~~~~~~~~~~~~~~~~~~~~~~~~~~~~~~~~~~~~~~~~~~~~~~~~~~~~~~~~~~~~~~~~~~~~~~~~~~~~~~~~~~~~~~~~~~~~~~~~~~~~~~~~~~~~~~~~~~~~~~~~~~~~~~~~~~~~~~~~~~~~~~~~~~~~~~~~~~~~~~~~~~~~~~~~~~~~~~~~~~~~~~~~~~~~~~~~~~~~~~~~~~~~~~~~~~~~~~~~~~~~~~~~~~~~~~~~~~~~~~~~~~~~~~~~~~~~~~~~~~~~~~~~~~~~~~~~~~~~~~~~~~~~~~~~~~~~~~~~~~~~~~~~~~~~~~~~~~~~~~~~~~~~~~~~~~~~~~~~~~~~~~~~~~~~~~~~~~~~~~~~~~~~~~~~~~~~~~~~~~~~~~~~~~~~~~~~~~~~~~~~~~~~~~~~~~~~~~~~~~~~~~~~~~~~~~~~~~~~~~~~~~~~~~~~~~~~~~~~~~~~~~~~~~~~~~~~~~~~~~~~~~~~~~~~~~~~~~~~~~~~~~~~~~~~~~~~~~~~~~~~~~~~~~~~~~~~~~~~~~~~~~~~~~~~~~~~~~~~~~~~f~~~8~~~~~~~~~~~~~~~9~~~~~~~~~~~~:~~~~~~~~~~~~~~~~~~~~~~~~~~~~~~~~~~~~`~~~~~~a~~~~~~\~~~~~~~~~~~~H~r~Y~~~~~~~~~~~~~~~~~~~~~~~o~~~~~~~~~}~~q~~~~~~~~~~~~~~~~~~~~~~~~~~~~~~~~~~~~~~~~~~~~~~~~~~~~~~~~~~9~~~~~~~~~~~~~~~~~~~~~~~~~~~~~~~~~~~~~~~~~~~~~~~~~~~~~~~~~~~~~~~~~~~~~~~~~~~~~~~~~~~~~~~~~~~~~~~~~~~~~~~~~~~~~~~~~~~~~~~~~~~~~~~~
@m54146_190729_151026/42992457/ccs
GGTAGTCAGTAGTAGTATGTGTGGATCACTTGTGCAAGCATCACATCGTAGTAAACTTCTGGGTGTCCAAAAAATCAAAATAAATGTTGATATAAAATTGGGTCTCCTCCTCCTGCAGGATCAAAAAATGAAGTATTTAAGTTTCGGTCAGTAAGTAGTATAGTAATAGCTCCTGCTAAAACTGGTAAAGAAAATAATAATAGAATTGTTATTACACCTAATACAAATAATGGTATTTGTGCATAATTTATTCTTTTAGTTTTTATATTTAATATAGTCGTAATAAAATTAATTGCTCCTAGAATTGATGAGATTCCCGCTAAATGTAATGAAAATTGCTAAGTCAACTGCAGATCATTTATTGGCAATCCTTGCAGATAATGATGGATACACTGTTCATCCTATACTAGCCCCATTTTCTGTAAAACCACTTATTAATAATAAATTTAATGATGGACTCAATAATCAAAATCTTATATTATTTATACAAAGGAGCGCTATATCGGTTGCATCTTATATTAAGGGAATTAACCAGTTACCAAATGCTCCTATTATAATAGGTACAACTATAAAAAAATTATAATAAAAGTGTGTGCTGTAACAATTACTTACAAATTTGGTCATTTCCGATTAATGTACCTGGATTACCAAGTTCAGCTCGAATTAAAATTCATATTAATGTTCCTATTCATGCTCAAGATCCAAAGATAAAATATAAAGTTCCAATATTTTAATGATTTGTTGAAAATATTCATTGCTGCAATTATAAATTTGGTCATTTCCGATTAATGTACCTGGATGACCAAGTTCAGCTAGAATTAAAATTCTTATTACTGTTCCTACTATTCATGCTCAAGATCCAAAGATAAAATATAAAGTTCCAATATCTTTATGATTGGTTGAATGTGACCTGAGTCAGCTACATGTTCGACTGCACAGCTGAT
+
~~~~~~~~~~~~~~~~~~~~~~~~~~~~~~~~~~~~~~~~~~~~~~~~~~~~~~~~~~~~~~~~~~~~~~~~~~~~~~~~~~~~~~~~~~~~~~~~~~~~~~~~~~~~~~~~~~~~~~~~~~~~~~~~~~~~~~~~~~~~~~~~~~~~~~~~~~~~~~~~~~~~~~~~~~~~~~~~~~~~~~~~~~~~~~~~~~~~~~~~~~~~~~~~~~~~~~~~~~~~~~~~~~~~~~~~~~~~~~~~~~~~~~~~~~~~~~~~~~~~~~~~~~~~~~~~~~~~~~~~~~~~~~~~~~~~~~~~~~~~~~~~~~~~~~~~~~~~~~~~~~~~~~~~~~~~~~~~~~~~~~~~~~~~~~~~~~~~~~~~~~~~~~~~~~~~~~~~~~~~~~~~~~~~~~~~~~~~~~~~~~~~~~~~~~~~~~~~~~~~~~~~~~~~~~~~~~~~~~~~~~~~~~~~~~~~~~~~~~~~~~~~~~~~~~~~~~~~~~~~~~~~~~~~~~~~~~~~~~~~~~~~~~~~~~~~~~~~~~~~~~~~~~~~~~~~~~~~~~~~~~~~~~~~~~~~~~~~~~~~~~~~~~~~~~~~~~~~~~~~~~~~~~~~~~~~~~~~~~~~~~~~~~~~~~~~~~~~~~~~~~~~~~~~~~~~~~~~~~~~~~~~~~~~~~~~~~~~~~~~~~~~~~~~~~~~~~~~~~~~~~~~~~~~~~~~~~~~~~~~~~~~~~~~~~~~~~~~~~~~~~~~~~~~~~~~~~~~~~~~~~~~~~~~~~~~~~~~~~~~~~~~~~~~~~~~~~~~~~~~~~~~~~~~~~~~~~~~~~~~~~~~~~~~~~~~~~~~~~~~~~~~~~~~~~~~~~~~~~~~~~~~~~~~~~~~~~~~~~~~~~~~~~~~~~~~~~~~~~~~~~~~~~~~~~~~~~~~~~~~~~~~~~~~~~~~~~~~~~~~~~~~~~~~~~~~~~~~~~~~~~~~
@m54146_190729_151026/63897683/ccs
GGTGTAGTCACGTATCTCGTATATGGATCACTTGTGCAAGCATCACATCGTAGTAAACTTCAGGGATGTCCAAAAAATCAAAAAAGATGTTGATATAAAATTGGGTCTCCTCCTCCTGCTGGGTCAAAGAATGAGGTATTTAAATTTCGATCTAGTTAAAAGTATTGTAATAGCTCCCGCTAATACTGGTAATGATAATAATAAGTAGAAGAGCAGTTAGTACAACTGATCAAACAAATAAGTGTATTCGGTCGAATGTGATTCCTGTGGCTCGTATATTAATTACTGTTGTAATAAAATTTACAGCTTCTAGAATTGATGAAACTCCGGCTAAATGAAGAGAAAAAATAGCTAAATCAACAGAAGCTCCTCCGTGAGCAATAATAGAAGATAAAGGAGGGCGAACAGTTCATCCTGTTCCAGCTCCATTTTCTACCATACTACTTGCAACGAGAAGGGTTAATGATGGGGGCAATAATCAAAAACTTATATTATTTATTCGTGGAAAGGCTATATCGGGGGCTCCTAATATTAAGGGGACTAATCAATTTCCAAATCCTCCAATTATAATTGGTATTACTATAAAAAAAATTATTACAAATGCATGAGCAGTTACAATTACATTATAAATTTGGTCGTCTCCAATCAATGCGCCGGGGTGTCCTAATTCTGCTCGAATTAAAATTCTTAAAGAAGTTCCCACTATACCGGCTCAGGCACCGAAAATAAAATACAAGGTTCCAATATCTTTATGATTGGTTGACTGTGACCTGAGTCAGCTACATGTTCGACTGCTCTGTAGTGCGTGCGCCTACTTTAAAGATCGAATTAAATACTCATCTTGACCCGCAGGAGGAGGAGACCATTTATACAATCTTTTGATTTTGGTCACCTGAAGTTACTACGATGGATGCTTGCAAAGTGATCCATTACGAGTACGTGAT
+
~4+1~~~~~~~~~~~~~~~~~~~~~~~~~~~~~~~~~~~~~~~~~~~~~~~~~~~~~~~~~~-~~x~~~~~~~~~~~~~7~~~~~~~~~~~~~~~~~~~~~~~~~~~~u~~x~~~~~~~7i~~~~~~~~~~~~9Q~~~~~~~~~~~~~~~~~~^y~~~~~~~~~~~~~~~~~~~~~~~~~~~~~~~~~~~~~~~~~~~~~~~~~~~~~~~~~~~~~~~~~~~~~~~~~~~~~~~~~~~~~~~e&~~~~~~~~~~~~~~~ua~~~~~~~~~~~~~~~~~~~~~~~~~~~~~~~~~~~~~~~~~~~~~~~~~~~~~~~~~~~~~~~~~~~~~~~~~~~~~~~~~~~~~~~~~~~~~~~~~~~~~~~~~~~~~~~~~~~~~~~~~~~~~~~~~~~~~~~~~~~~~~~~~~~~~~~~~~~~~~~~~~~~~~~~~~~~~~~~~~~~~~~~~~~~~~~~~~~~~~~~~~~~~~7~~~~~~~~~~~~~~~~~~~~~~~~~~~~~~~~~~~~~~~~~~~~~~~~~y~~~~~~~~~~~~~~~~~~~~~~~~~~~~~~~~~~~~~~~~~~~~~~~~~~~~~~~~~~~~~~~~~4~~~~~~~~~~~~~~~~~~~~~~~~~~~~~~~~~~~~~~~~~~~~~~~~~~~~~~~~~~~~~~~~~~~~~~~~~~~~~~~~~~~~~~~~~~~~~~~~~~~~~~~~~~~~~~~~~~~~~~~~~~~~~~~~~~~~~~~~~~~~~~~~~~~~~~~~~~~~~~~~~~~~~~~~~~~~~~~~~~~~~~~~~~~~~~~~~~~~~~~~~~~~~~~~~~~~~~~~~~~~~~~~~~~~~~~~~~~~~~~~~~~~~~~~~~~~~~~~~~~~~~~~~~~~~~~~~~~~~~~~~~~~~~~~~~~~~~~~~~~~~~~~~~~~~~~~~~~~~~~~~~~~~~~~~~~~~~~~~~~~~~~~~~~~~~~~~~~~~~~~
@m54146_190729_151026/47907139/ccs
GGTAGCATAGAGAGATAGTATGCAGTCGAACATGTAGCTGACTCAGGTCACGGTCAACCAATCATAAAGATATTGGAACTTTATATTTTATCTTTGGATCTTGAGCATGAATAGTAGGAACAGTAATAAGAATTTTAATTCTAGCTGAACTTGGTCGTCCAGGTACATTAATCGGAAATGACCAAATTTATAATTGCAGCAATGAATATTTTCAACAAATCATTAAAATATTGGAACTTTATATTTTATCTTTGGATCTTGAGCATGAATAGGAACATTAATATGAGTTTTAATTCGAGCTGAACTTGGTAATCCAGGTACATTAATCGGAAATGACCAAATTTGTAATGTAATTGTTACAGCACACACTTTTATTATAATTTTTTTATAGTTGTACCTATTATAATAGGAGCATTTGGTAACTGGTTAATTCCCTTAATATAAGATGCAACTGATATAGCGCTCCCTTGTATAAATAATATAAGATTTTGATTATTGACTCTATCATTAAATTTATTATTAATAAGTGGTTTTACAGAAAATGGGGCTAGTATAGGATGAACAGTGTATCCATCATTATCTGCAAGGATTGCCAATAAATGATCTGCAGTTGACTTAGCAATTTTCATTACATTTAGCGGGAATCTCATCAATTCTAGGAGCAATTAATTTTATTACGACTATATTAAATATAAAAACTAAAAGAATAAATTATGCACAAATACCATTATTTGTATTAGGTGTAATAACAATTCTATTATTATTTTCTTTACCAGTTTTAGCAGGAGCTATTACTATACTACTTACTGACCGAAACTTAAATACTTCATTTTTTGATCCTGCTGGAGGAAGAGGTCCAATTCTATACCAAAACTTATTTTGATTTTTTGGTCACCCAGAAGTTTACTACGATGTGATGCTTGCACAAGTGATCCACGCGTAT
+
~~~~~~~~~~~~~~~~~~~~~~~~~~~~~~~~~~~~~~~~~~~~~~~~~~~~~~~~~~~~~~~~~~~~~~~~~~~~~~~~~~~~~~~~~~~~~~~~~~~~~~~~~~~~~~~~~~~~~~~~~~~~~~~~~~~~~~~~~~~~~~~~~~~~~~~~~~~~~~~~~~~~~~~~~~~~~~~~~~~~~~~~~~~~~~~~~~~~~~~~~~~~~~~~~~~~~~~~~~~~~~~~~~~~~~~~~~~~~~~~~~~~~~~~~~~~~~~~~~~~~~~~~~~~~~~~~~~~~~~~~~~~~~~~~~~~~~~~~~~~~~~~~~~~~~~~~~~~~~~~~~~~~~~~~~~~~~~~~~~~~~~~~~~~~~~~~~~~~~~~~~~~~~~~~~~~~~~~~~~~~~~~~~~~~~~~~~~~~~~~~~~~~~~~~~~~~~~~~~~~~~~~~~~~~~~~~~~~~~~~~~~~~~~~~~~~~~~~~~~~~~~~~~~~~~~~~~~~~~~~~~~~~~~~~~~~~~~~~~~~~~~~~~~~~~~~~~~~~~~~~~~~~~~~~~~~~~~~~~~~~~~~~~~~~~~~~~~~~~~~~~~~~~~~~~~~~~~~~~~~~~~~~~~~~~~~~~~~~~~~~~~~~~~~~~~~~~~~~~~~~~~~~~~~~~~~~~~~~~~~~~~~~~~~~~~~~~~~~~~~~~~~~~~~~~~~~~~~~~~~~~~~~~~~~~~~~~~~~~~~~~~~~~~~~~~~~~~~~~~~~~~~~~~~~~~~~~~~~~~~~~~~~~~~~~~~~~~~~~~~~~~~~~~~~~~~~~~~~~~~~~~~~~~~~~~~~~~~~~~~~~~~~~~~~~~~~~~~~~~~~~~~~~~~~~~~~~~~~~~~~~~~~~~~~~~~~~~~~~~~~~~~~~~~~~~~~~~~~~~~~~~~~~~~~~~~~~~~~~~~~~~~~~~~~~~~~~~~~~~~~~~~~~~~~~~~~~~~~~~~~~~
@m54146_190729_151026/54461386/ccs|MID=KMPNT1400-19
GGTAGCTCACACATACACGTCGCAGTCGAACATGTAGCTGACTCAGGTCACATTCAACAAATCATAAAGATATGGAGCTTTTACTATATTTTGAAAATCAAAAATATATGACACTAGAAAGAAGATAAAGTTTTGTTGGGCACACTTAGTACTTTTAGTAATGTATAAAGAAGCTACATTATTGTTGTCTTCGCAATTGTGCTACACACATATTAAAATAGAAAGAAATTTTGAGTTTTCTGTAATAATAGATCCATAATGACCTTTTCCCAGAGATAAAACAATTTAAAAACAATCCTATTTGAGTATGGATATTTTTCAGGATGATGATGATGATGATTATAATTACAATGATCATCTGCAATCAGTACATAGAAGAATACAAACGATGAGGAAGAGAGAGAGAGAGCGAGAAAGTGAGAGAGAGAGACAAATAGTTAATCCAGTAAAAGAAAAAATTTTTGTTATTGAAGCTACATGGTACTAATTTCATAAATTACAGAAACCATCGGGGTTATCAATTTAAAAAAAAAAACAACCAATAATACAAATTAACGAATCAATATTTATGATAATAATTACAACCGACGCAGATGTCCCTGTCAGCTTAATTTGCATTTTTGATTACTATTGTTATTATTACTATTACAACTACTACTATTACAATTAAAATACTGTTCTTGTTGTTCTTTATCATTAAAATTGATTATACCAGACGCACTATTCGTTCTGAAACCAAAAAAAAAAAATGTATAACATATATTTACAAAGAAGATTATTTAAACAAATTTATTTAATAATACATTAGAGTCCGGTTATCCGACCATCGACTATCCGACATTCTGTGTTATCCAATATGGTTGGTTGATTTTTTGGTCATCCTGAAGTTTACTACGATGTGATGCTTGCACAAGTGATCCAAGATATACTGTCTGATCTACC
+
~~~~~~~~~~~~~~~~~~~~~~~~~~~~~~~~~~~~~~~~~~~~~~~~~~~~~~~~~~~~~~~~~~~~~~~~~~~~~~~~~~~~~~~~~~~~~~~~~~~~~~~~~~~~~~~~~~~~~~~~~~~~~~~~~~~~~~~~~~~~~~~~~~~~~~~~~~~~~~~~~~~~~~~~~~~~~~~~~~~~~~~~~~~~~~~~~~~~~~~~~~~~~~~~~~~~~~~~~~~~~~~~~~~~~~~~~~~~~~~~~~~~~~~~~~~~~~~~~~~~~~~~~~~~~~~~~~~~~~~~~~~~~~~~~~~~~~~~~~~~~~~~~~~~~~~~~~~~~~~~~~~~~~~~~~~~~~~~~~~~~~~~~~~~~~~~~~~~~~~~~~~~~~~~~~~~~~~~~~~~~~~~~~~~~~~~~~~~~~~~~~~~~~~~~~~~~~~~~~~~~~~~~~~~~~~~~~~~~~~~~~~~~~~~~~~~~~~~~~~~~~~~~~~~~~~~~~~~~~~~~~~~~~~~~~~~~~~~~~~~~~~~~~~~~~~~~~~~~~~~~~~~|~~~~~~~~~~~~~~~~~~~~~~~~~~~~~~~~~~~~~~~~~~~~~~~~~~~~~~~~~~~~~~~~~~~~~~~~~~~~~~~~~~~~~~~~~~~~~~~~~~~~~~~~~~~~~~~~~~~~~~~~~~~~~~~~~~~~~~~~~~~~~~~~~~~~~~~~~~~~~~~~~~~~~~~~~~~~~~~~~~~~~~~~~~~~~~~~~~~~~~~~~~~~~~~~~~~~9~~~~~~~~~~~~~~~~~~~~~~~~~~~~~~~~~~~~~~~~~~~~~~~~~~~~~~~~~~~~~~~~~~~~~~~~~~~~~~~~~~~~~~~~~~~~~~~~~~~~~~~~~~~~~~~~~~~~~~~~~~~~~~~~~~~~~~~~~~~~~~~~~~~~~~~~~~~~~~~~~~~~~~~~~~~~~~~~~~~~~~~~~~~~~~~~~~~~~~~~~~~~
@m54146_190729_151026/32047749/ccs
GGTAGCAGACGTGACAGAGCGTGGATCACTTGTGCAAGCATCACATCGTAGTAAACTTCTGGATGTCCAAAAAATCACACTTTTCCACTGCACCATAACCTACCTCTGAAACTACTGCTCAGATCCGACTGAAATTCAGCAAGTAAAATTATTTTGTCAAAATCTGGAGCCCAAATTATTATTTTCCCGATGACGTCAATTTTTAGAGTTGCCACCCGACAAAAATATGCAAAAATTAATTTTTTCTTAAAACTGCATTATAAGGATGTTGATTTCACATTCAACGCACTATCAACACGAAAAAACCTGCAATTTTTTTAGGGTTGCCACCCGCATCGCGAGAAAGTTGTGTGGTGTTTGCGCTACAGTTTATTTTAAACTGTCTCCATTTACGAAATCAGTGGTTTCGAAAACTTCCTCAGTATGTAGTCATTTTGCGCAAATCGAATTAGATATAAGAAAAACTCTTCACTCTATTGGAACCGCCATTTTGGTTTTTTGAAAACTGACTTCATTTTCGGAATCAGCGACCTAGAAGTCTTTTTTAGTGGCAATTTTGTGTGAATCAAATGAGACTTAAAAAAAATCGACCACACTATTGTAAGGACTGTCCCGAATAAAATTGACCCTTTGTTTTCTTTTTATTGCACCAAAACATAATTTTTTTTACAATATTCTTTCTCTTTATTATAAAAGGAACATTTCAAGATAAATCTACATTTTAATTACACTTAAAAAAATTTACGAAATTTTTTGTTGAGGCCTTTCATTAGGTTTTTTACCATCGTTTCTTCGACTGTAGCGTATGCCCGACGCCACTTATTTCGAAATATTACTTTGTTTGGCGCAACTTGTTTAGTCCTCTTAAGAGTTCTCCTCATTAAAGCCCAATATCTTTATGATTGGTTGAATGTGACCTGAGTCAGCTACATGTTCGACTG
+
~~~~~~~~~~~~~~~~~~~~~~~~~~~~~~~~~~~~~~~~~~~~~~~~~~~~~~~~~~~~~~~~~~~~~~~~~~~~~~~~~~~~~~~~~~~~~~~~~~~~~~~~~~~~~~~~~~~~~~~~~~~~~~~~~~~~~~~~~~~~~~~~~~~~~~~~~~~~~~~~~~~~~~~~~~~~~~~~~~~~~~~~~~~~~~~~~~~~~~~~~~~~~~~~~~~~~~~~~~~~~~~~~~~~~~~~~~~~~~~~~~~~~~~~~~~~~~~~~~~~~~~~~~~~~~~~~~~~~~~~~~~~~~~~~~~~~~~~~~~~~~~~~~~~~~~~|~~~~~~~~~~~~~~~~~~~~~~~~~~~~~~~~~~~~~~~~~~~~~~~~~~~~~~~~~~~~~~~~~~~~~~~~~~~~~~~~~~~~~~~~~~~~~~~~~~~~~~~~~~~~~~~~~~~~~~~~~~~~~~~~~~~~~~~~~~~~~~~~~~~~~~~~~~~~~~~~~~~~~~~~~~~~~~~~~~~~~~~~~~~~~~~~~~~~~~~~~~~~~~~~~~~~~~~~~~~~~~~~~~~~~~~~~~~~~~~~~~~~~~~~~~~~~~~~~~~~~~~~~U~~~~~~~~~~~~~~~~~~~~~~~~~~~~~~~~~~~~~~~~~~~~~~~~~~~~~~~~~~~~~~~~~~~~~~~~~~~~~~~~~~~~~~~~~~~~~~~~~~~~~~~~~~~~~~~~~~~~~~~~~~~~~~~~~~~~~~~~~~~~~~~~~~~~~~~~~~~~~~~~~~~~~~~~~~~~~~~~~~~~~~~~~~~~~~~~~~~~~~~~~~~~~~~~~~~~~~~~~~~~~~~~~~~~~~~~~~~~~~~~~~~~~~~~~~~~~~~~~~~~~~~~~~~~~~~~~~~~~~~~~~~~~~~~~~~~~~~~~~~~~~~~~~~~~~~~~~~~~~~~~~~~~~~~~~~~~~~~~~~~~~~~~~~~~~~~~~~~~~~~~~
@m54146_190729_151026/52888431/ccs|MID=KMPFR1294-19
GGTAGTAGAGAGATAGAGACGTGGATCACTTGTGCAAGCATCACATCGTAGTAAACTTCAGGATGACCAAAAAATCAAAATAAATGTTGATATAAAATTGGATCACCACCTCCTGAAGGATCAAAAAAAGATGTATTTAAATTTCGATCAGTTAATAATATTGTAATTGCTCCTGCAAGAACAGGTAATGATAAAAGTAATAAAAATGCAGTAATAAAAACAGATCAAACAAATAAAGGAATTCGATCAAAAGTAATTCCTTCAGATCGTATATTAATAATTGTTGTAATAAAATTTACTGCTCCTAAAATTGAAGAAATTCCAGCAAGATGAAGAGAAAAAATTGCTAAATCAACTGAAGCACCATTATGAGCAATAATTGAAGATAAGGAGGATAAACTGTTCAACCAGTTCCTGCTCCATTATCAACTATACTTCTTTCTAATAATAGAATTAATGAAGGAGGAAGTAATCAAAAACTTATATTATTTAGTCGAGGGAAAGCTATATCAGGAGCTCCTAATATTAAAGGAATTAATCAATTTCCAAATCCACCAATTATAATTGGTATAACTATAAAGAAAATTATAACAAAAGCATGAGCTGTAACAATAACATTATAAATTTGGTCATCTCCAATTAATGATCCTGGATGACCTAATTCTAATCGAATTAATATTCTTAATGAAGTACCAATTATTCCAGATCAAATTCCAAAAATAAAATATAATATTCCAATATCTTTATGATTTGTTGAATGTGACCTGAGTCAGCTACATGTTCGACTGCCTCTCTCGCGTATATCCTACCCGCGCGCGCAGTCGAACATGTAGCTGACTCAAGCCCCAAAAATAAAATATAAAGTTCCAATATCTTTATGATTTGTTGACCGTGACCTGAGTCAGCTACATGTTCGACTGCGCGCGCGCTAGACAGCTACC
+
~~~~~~~~~~~~~~~~~~~~~~~~~~~~~~~~~m~U~~~q~~~~s~~~~t~~S~~~~~~~n~~~~do~/~~~~~~~9~~~~J~~~~~~y~~i~H~~~~~z~vv~~n~I}~~w~~~~~p~~~~/~~~~~~z\~~~~O~xJ~~N~~~~~~~~{b~~~~p~~~~z~~Z~~~~~~~~~~~g~~@~~~s~~e~~~~s%~~~}~_~~I~~~~~~~~~~a~~P~~~~~~~~~~Y~~y^~~~_~~K~^~~~~~~~~E~~~~~~~~~d~~~~~~~~~~~~~~~~f~~~~~~}dyc~s~~O~~~h~~g~~~~~~~~W~~~~~~b~~b~~~~~~~~vN~~~~~]~x~~7~~~~~~~~~~j~~~~m~~~~o~~~~~~~~~~~~~^~Q~~_~~~~g~~o~.~B~~Q~~~I~~u~~~~~U~~~~~U~~~~~~~~~y~~~~~d~~~f~~~~~~{~~~~p~~z~~d|z~w~g~~~u~w~~r~s~~~a~~~_~~~~~~~~~~~~~Y~~~~~~~~b~~f~~~~~y~~~~~i~~V~~~~~i~~~~~K~~c~w~~~r~p~~~_~~~~\~~~~~u~~s~~~~~i~~tZ~~~~`~~~~~F~~~A~~~~~~~l~~2~~~~~~~~~~~~~~~~~y~~;~~~~~~~9~t\~~|~~~y~~~v~o~{~P~~y~~~~~y~~~~ui~~q~~~~~U~~~~[~t~f~~p~~~~~x~~gzh~~~~~w~~~m~~~~~I~n~e~~~~M~N~~~~~V~~~~~~d~~ys~~~q~y}~~P~~~~~~u~~~t~~d~v~~~bm~~~~~~~~~~~}~w~~~~~~~~~~P~~~~~q~~~~~~~~~v~~~~~~}~t~u~u~~j~~oc~o~~~~z~~~~~q~~]~h9~~z,~~~~~D~~~nr~E~~tX~}~]~~e~~Z~~S~~}N~~~~~~{}~~~~zm~~s|^~~hM~~o~\~~n~~zT~~q~cz|NJ~~~~mdr~ot~~u~~
@m54146_190729_151026/24772881/ccs
TTGGAGCATGAGCAGGAATAGTAGGAACTTCATTAAGAATTTTAATTCGAGCTGATTTTTTGGATCATCCAGAAGTTTACTACGATGTGATGCTTGCACAAGTGATCCAGTGAGTATGTACTCTGCTACCGGTAGGACGCGCTGTGCGAGCTGGATCACTTGTGCAAGCATCACATCGTAGTAAACTTCTGGGTGACCAAAAAATCAGAATAAGTGTTGATATAGAATAGGGTCTCCTCCCCCTGATGGATCAAAGAAAGTTGTATTGAAGTTTCGATCTGTTAATAATATTGTGATAGCCTCTGCTAGAACAGGTAGGGATAACAATAATAGAAGGGCAGTAATTCCTACTGATCAAACGAATAATGGAATTCGTTCTAGGGTCATGCCGGCGGGTCGTATATTAATAATTGTTGAAATGAAGTTTACTGCACCTAGAATAGATGATACTCCGGCTAGATGGAGGGAAAAAATGGCTAGATCTACAGAGGGCCCTCTATGAGACATATTACTGGATAGAGGCGGATAAACAGTTCATCCCGTTCCAGCTCCGGATTCTGTAAGACTACTTATTACTAATAATGTTAGTGAGGGGGGTAATAGCCAGAATCTTATGTTATTTATGCGCGGGAAGGCTATATCTGGGGCTCCAATTATTAATGGTACCAGTCAGTTCCCAAAACCACCAATTATGATTGGCATAACTATAAAAAAGATCATGATAAATGCGTGAGCTGTAACAACTACATTATAAATTTGATCATCTCCAATAAATTTGCCTGGTTGGCTTAGTTCTACTCGGATAATTACTCTTATGACAGACCCTACTATCCCAGCTCATATGCCAGAGATGAAATATAATGTTCCAATATCTTTATGATTTGTTGAATGTGACCTGAGTCAGCTACATGTTCGACTGCCTCTCTGCTCTACATGCTACC
+
~~~~~~~~~~~~~~~~~~~~~~~~~~~~~~~~~~~~~~~~~~~~~~~~~~~~~~~~~~~~~~~.f~~~j~~~~~~~~~~~~~~~~~~~~~~~~~~~~~~~~~~~~~~~~~~~~~~~~~~~~~~~~~~~~~~~~~~~~~~~~~~~~~~~~~~~~~~~~~~~~~~~~~~~~~~~~~~~~~~~~~~~~~~~~~~~~~~~~~~~~~~~~~~~~~~~~~~~~~~~~~~~~~~~~~~~~~~~~~~~~~~~~~~~~~~~~~~~~~~~~~~~~~~~~~~~~~~~~~~~~~~~~~~~~~~~~~~~~~~t~~~~~~~~~~~~~~~~~~~~~~~~~~~~~~~~~~~~~~~~~~~~~~~~~~~~~~~~~~~~~~~~~~~~~~~~~~~~~~~~~~~~~~~~~~~~~~~~~~~~~~~~~~~~~~~~~~~~~~~~~~~~~~~~~~~~~~~~~~~~~~~~~~~~~~~~~~~~~~~~~~~~~~~~~~~~~~~~~~~~~~~~~~~~~~~~~~~~~~~~~~~~~~~~~~~~~~~~~~~~~~~~~~~~~~~~~~~~~~~~~~~~~~~~~~~~~~~~~~~~~~~~~~~~~~~~~~~~~~~~~~~~~~~~~~~~~~~~~~~~~~~~~~~~~~~~~~~~~~~~~~~~~~~~~~~~~~~~~~~~~~~~~~~~~~~~~~~~~~~~~~~~~~~~~~~~~~~~~~~~~~~~~~~~~~~~~~~~~~~~~~~~~~~~~~~~~~~~~~~~~~~~~~~~~~~~~~~~~~~~~~~~~~~~~~~~~~~~~~~~~~~~~~~~~~~~~~~~~~~~~~~~~~~~~~~~~~~~~~~~~~~~~~~~~~~~~~~~~~~~~~~~~~~~~~~~~~~~~~~~~~~~~~~~~~~~~~~~~~~~~~~~~~~~~~~~~~~~~~~~~~6p~~~~~~~~~~~~~~~~~~~~~~~~~~~~~~~~~~~~~~~~~~~~~~~~~~~~~~~~~
@m54146_190729_151026/71107495/ccs
GGTAGCGAGCGAGTGTGTATATGGATCACTTGTGCAAGCATCACATCGTAGTAAACTTCAGGATGACCAAAAAATCAAAATAAATGTTGATAAAGGATGGGGTCTCCTCCTCCCTGCGGGGTCAAAGAATGAAGTATTTAAATTTCGATCTGTTAATAGTATAGTGATTGCTCCTGCTAATACAGGAAGTGATAAAAGAAGTAGTAAGGCTGTAATTACAACGGCTCATAACAAATAAAGGTATTCGTTCAAAGGTTATTCCTGTAGATCGTATATTGATTACAGTCGAGATGAAATTAACTGCTCCTAGGATTGATGAGATACCAGCTAGATGTAAACTAAAAATTGCTAAATCTACAGATGATCCTCTGTGGGCAATGTTGGCAGATAATGGAGGGTAAACAGTTCATCCAGTCCCTGCTCCGTTTTCAACAATTCTTCTTATTAGAAGAAGTCTTAGGGAAGGGGGTAAAAATCAGAATCTTATGTTGTTTATTCGGGGGAATGCTATGTCTGGTGCTCCTAATATTAGAGGAACTAACCAATTTCCAAATCCTCCAATTATGATTGGTATTACTATGAAGAAAATTATAATAAAAGCATGGGCTGTAACAATTACATTATAAATTTGGTCGTTGCCAATTAGTGATCCAGGTCTTCCTAGTTCAGCACGAATTAGGAGACTAAGGGAAGTTCCTAATATTCCTGCTCATGCACCGAATAGGAAGTATAAGGTTCCAATATCTTTATGATTGGTTGAATGTGACCTGAGTCAGCTACATGTTCGACTGCCTCTCTGCTCTACATGCTAAATTTAAATACTCATTCTTGACCCGCGGGAGAGACCCATCCTTATCAACATTTATTTGATTTTTGGTCATCCTGAAGTTTACTACGATGTGAGCTGCACAAGTGATCCATATACACTCGCTCGCTACC
+
~~~~~~~~~~~~~~~~~~~~~~~~~~~~~~~~~~~~~~~~~~~~~~~~~~~~~~~~~~~~~~~~~~~~~~~~~~~~4~~~~~~~~~~~~~~~~~~~~~~~~~~~~~~p~~~.~~~~~~~~~~~~~~~~~~~~~~~~~~~~~~~~~~~~~~~~~~~~~~~~~~~~~~~~~~~~~~~~~~~~~~~~~~~~~~~~~~~~~~~~~~~~~~~~~~~~~~~~~~~~~~-~~~~~~h~~~~~~~~~~~~~~~~~~~~~~~~~~~~~~~~~~~~~~~~~~~~~~~~v~~~~~~~~~~~~~~~~~~~~~~~~~~~~~~>~~~~~~~~~~~~~~~~~~~~~~~~~~~~~~g~~~~~~~~~~~~~~~~~~~~~~~~~~~~~~~~~~~~~~~~~~~~~~~~~~~~~~~~~~~~~~~~~~~~~~~~~~~~~~~~~~~~~~~~~~~~~~~~~~~~~~~~~~~~~~~~~~~~~~~~~~~~~~~~~~~~~~~~~~~~~~~~~~~~~~~~~~~~~~~~~~~~~~~~~~~~~~~~~~~~~~~~~~~~~~~~~~~~~~~~~~~~~~~~~~~~~~~~~~~~~~~~~~~~~~~~~~~~~~~~~~~~~~~~~~~~~~~~~~~~~~~~~~~~~~~~~~~~~~~~~~~~~~~~~~~~~~~~~~~~~~~~~~~~~~~~~~~~~~~~~~~~~~~~~~~~~~~~~~~~~~~~~~~~~~~~~~~~~~~~~~~~~~~~~~~~~~~~~~~~~~~~~~~~~~~~~~~~~~~~~~~~~~~~~~~~~~~~~~~~~~~~~~~~~~~~~~~~~~~~~~~~~~~~~~~~~~~~~~~~~~~~~~~~~~))~~~~~~~~~~~~~~~~~~~~~~~~~~~~~~~~~~~~~~~~~~~~~~~~~~~~~~~~~~~~~~~~~~~~~~~~~~~~~~~~~~~~~~~~~~~~~~~~~~~~~~~~~~~~~~~~~~~~~~~~~~~~~~
@m54146_190729_151026/66978766/ccs
GGTAGAGAGAGCTCTCTCATCGCAGTCGAACATGTAGCTGACTCAGGTCACATTCAACCAATCATAAAGATATTGGAACATTGTACTTTATATTGGGAATATGAGCTAGAATAATTGGAACTATGTTAAGTATATTAATTCGAATAGAGTTAGGTCATCCAGGATCTTTAATTAGGTAATGATCAAATTCATAATACAAATGTTGCTACTTATACTTTTGTAATAATTTTTTTTTTATAGGAATACCTACAATAATTGGAGGATTTGGAAATTGATTAGTATCATTAATATTAGGAGCACCAGATATAGCTTTTCCACGAATAAATAATATAAGATTTTGATTATTACCCCCTTCTTTATCATTATTGTTAATTGGCAATATAATTGAAACAGGAATTGGTACAGGATGAACAATTTACCCCCCGCTTTCATCTACCATAGGTCACAATAATAGATCAGTAGATTTAGCAATTTTTTCACTTCATATAGCAGGAATTTCATCTATTTTAGGAGCAATTAATTTTATTACTACTGTAATTAATATACGATCAACAGGAATTAATTTTGATCGAATACCTTTATTTGTATGATCAGTATTAATTACAGCTATTTTATTACTTTTATCTCTTCCAGTATTAGCTGGAGCAATTACTATATTATTAACAGATCGAAATTTAAATACTTCATTTTTTGATCCAGCAGGTGGAGGAGACCCAATTTTATATCAACATTTATTTTGATTTTTTGGACATCCTGAAGTTTACTACGATGTGATGCTTGCACAAGTGATCCTGGATGACTAACTCTATTCGAATTAATATACTACATAAGTTCCAATTATTCCAGCTCATATTCCGAATATAAAGTACAATGTTCCAATATCTTTATGATTGTGAATGTGACCTGAGTCAGCTACATGTTCGACTGCGATGAGAGAG
+
~~~~~~~~~~~~~~~~~~~~~~~~~~~~~~~~~~~~~~~~~~~~~~~~~~~~~~~~~~~~~~~~~~~~~~~~~~~~~~~~~~W~~~c~~~~~\~>~~~~~~~~~~~~g(~~~~~~~~~~~~F~~~~~~~~~~~~~~~~~~~~~~~~~~~~~~~~~~~~~~~5~~~~~~~~~~~~1~~~~~~~~~~~~~~~~~~~~~~(~~~~~~~~~~~~~~~~~~~~~~~~~~9~6~~~~~~~~~~~~~|~~~~l~~~~~~~~~~~~~~~~~~~~~~~~~~~~~~~~~~~:X~~~~~~~~~~~~~~~~~~~~~~~~~~~~~~~~~~~~~~~~~~~~~~~~~~~~~~~~~~~~~~~~~~~~~~~~~~~~~~~~~~~~~~~~~~~~~~~~~~~~~~~~~~~~~~~~~~~~~~~~~~~~~~~~~~~~~~~w~~~~~~~~~~~~~~~~~~~~~~~~~~~~~~~~~~~~~~~~~~~~~~~~~~~~~~~~~~~~~~~~~~~~~~~~~~~~~~~~~~~~~~~~~~~~~~~~~~~~~~~~~~~~~~~~~~~~~~~~~~~~~~~~~~~~~~~~~~~~~~~~~~~~~~~~~~~~~~~~~~~~~~~~~~~~~~~~~~~~~~~~~~~~~~~~~~~~~~~~~~~~~~~~~~~~~~~~~~~~~~~~~~~~~~~~~~~~~~~~~~~~~~~~~~~~~~~~~~~~~~~~~~~~~~~~~~~~~~~~~~~~~~~~~~~~~~~~~~~~~~~~~~~~~~~~~~~~~~~~~~~~~~~~~~~~~~~~~~~~~~~~~~~~~~~~~~~~~~~~~~~~~~~~~~~~~A~~~~~~~~~~~~~~~~~~~~~~~~~~~~~~~~~~~~~~~~~~~~~~~~~~~~~~~~~~~~~~~~~~~~~~~~~~~~~~~~~~~~~~~~~~~~~~~~~~~~~~~~~~~~~~~~~~~~~~~~~~~~~~~~~~~~~~~~~~~~~~~~~
@m54146_190729_151026/34603097/ccs
GGTAGAGATATGCGCGACACGTGGATCACTTGTGCAAGCATCACATCGTAGTAAACTTCTGGGTGTCCAAAAAATCAAAATAAATGTTGATATAAAATAGGATCTCCCCCTCCTGATGGATCAAAAAATGATGTATTTAAATTTCGATCTGTTAATAATATAGTAATAGCTCCTGCTAAAACAGGTAATGATAATAATAATAAAATAGCAGTAATAAATACTGATCATGAAAATAAAGTTAAATTATGTAATTTTAAATTAAAATTGAATATATTTATAATAGTTGAAATAAAATTAATAGCTCCTATAATTGAAGATATTCCAGCAATATGAAGTGAAAAAATAGCTATATCTATTGAACATCCTATTTGACCTAGATTTGATGATAAAGGGGGATATGCTGTTCAACCTGTACCTACTCCTTTATTAACTATTCTTCTTAAAATAAATAATATAAGATTTTGATTATTACCGCCTTCAATTACATTATTAATTTTAAGAAGAATAGTTAATAAAGGAGTAGGTACAGGTTGAACAGCATATCCCCCTTTATCATCAAATCTAGGTCAAATAGGATGTTCAATAGATATAGCTATTTTTTCACTTCATATTGCTGGAATATCTTCAATTATAGGAGCTATTAATTTTATTTCAACTATTATAAATATATTCAATTTTAATTTAAAATTACATAATTTAACTTTATTTTCATGATCAGTATTTATTACTGCTATTTTATTATTATTATCATTACCTGTTTTGGCAGGAGCTATTACTATATTATTAACAGATCGAAATTTAAATACATCATTTTTTGATCCATCAGGAGGGGGAGATCCTATTTTATATCAACATTTATTTTGATTTTTTGGACATCCAGAAGTTTACTACGATGTGATGCTTGCACAAGTGATCCACGTGTCGCGCATATCTCTACC
+
w~~~~~~~~~~~~~~~~~~~~~z~~~~~~~~~~t~{~~~~~~~~~~~~~o~~h~~~~~~~n~~~~~~~P~~~~~~~b~~~~c~~~~~~~~~~~Z~~~~~s~~~~~E~~~~~p~~~~~m~~~~5~~~~~~~~~v~~v~~y~~~~~~~~~~~~~~~~~~~~~~~~~t~~h~~~~~~~~~^~~~~~r~~~~~~~~m~~{~~h~~I~~~~~}~~~~~~~e~~~~~~~~~~~~~V~~~~W~~~~~|~~~~~~~~~~q~~~x~~~~V~~~~~~x~~~~~9~~~~u~~~~~~~7~~~2~~~~~{~~~r~~~~~~~|~~~~p~~~~~~~~~~~~~~~~~~~~~~~<~~~~~~~~~~~~j~~~~~~~t~~~~~~~~n~^K{~~~~~~~~~~~~~~~_~~>~~~~~~~~~~~~x~~d~~~~~~~~~~~~~~~~~~~~~h~~~~~~~~~~~~W~~~~y~~~t~~~~~~~~b~~~~~~~~~~~~~|~~~~~|~~~~~~~~~~~~~c~~~~~~~~~~~~~~p~~~~q~~~~~~~~s~~~~~}~q~~l~~~~~r~~~Z~~~~g~~~~~~~~p~~~~~uc~~~x~~~~d~~~~~~~g~~~~~~~~~r~~~G~~~~~~t~~~~~~~~~~~~~~~~~~~~~~~~~~~~~~_~~b~~~~~z~Y~~~~x~~~s~~~~~~~~h~~~~~~~~~}~:~~~n~i~~]~~~~~~~~~~~}~~~~~~~~~R~~~~~~~~~~~~~~~~~~~~~~~~~~~\~~~~~~~~~~~~~~~~~~~w~~~X~~~l~~~e~~p~~~~~~~~~~~~~~~~p~~~~~~~~k~~~~~w~~~w~Z~~~I~~~~~~~~~~~~~~r~~C~~~~~~~~~~~~8~~~~~~~~q~~~~~~~Y~~~~~;~~~~~u~~~~~~~~~|~~]~~~~~x~~~~~~~~~~~~~~~~~~~~~v~~~~~~~~r~~~~~~~~~~~~~~~~~
@m54146_190729_151026/21496138/ccs|MID=KMPNT1400-19
GGTAGATCAGACAGTATATCTTGGATCACTTGTGCAAGCATCACATCGTAGTAAACTTCAGGGTGTCCAAAAAATCAACCAACCATATTGGATAACACAGAATGTTGGATAATCGATGGTCGGATAACCGGACTCTACTGTATTATTAAATACATTTGTTTAAATAATCTTCTTTGTAAATATATGTTAAACATTTTTTTTTTTTTTTTTTGTTTCAGAACGAATAGTGCGTCTGGTATAATCAATTTTAATGATAAAGAACAACAAGAACAGTATTTTAATTGTAATAGTAGTAGTTGTAATAGTAATAATAACAATAGTAATCAAAAATGCAAATTAAGCTGACAGGGACATCTGCGTCGGTTGTAATTATTATCATAAATATTGATTCGTTAATTTGTATTATTGGTTGTTTTTTTTTTTAAATTGATAACCCCGATGGTTTCTGTAATTTATGAAATTAGTACCATGTAGCTTCAATAACTAAAATTTTTCTTTTTACTTGATTAACTATTTGTCTCTCTCTCTCTCTCACTTTCTCGCTCTCTCTCTTCCTCATCGTTTGTATTCTTCTATGTACTGATTGCAGATGATCATTGTAATTATAATCATCATCATCATCCTGAAAAATATCCATACTCAAATAGGATTGTTTTTAAATTGTTTTACCTCTGGGAAAAGGTCATTATGGATCTATTATTACAGAAAACTCAAAATTTCTTTCTATTTTAATATGTGTGTAGCACAATTGCGAAGACAACAATAATGTAGCTTCTTTATACATTACTAAGGGTGCCCAACAAAACTTTATCCGTTCGTTCTAGTGTCATATATTTTTGATTTTCAAAATACAGTAAAAGCTCCAATATCTTATGATTGGTTGACCGTGACCTGAGTCAGCTACATGTTCGACTGCGACGTGTATGTGTGAGCTACC
+
~~~~~~~~~~~~~~~~~~~~~~~~~~~~~~~~~~~~~~~~~~~~~~~~~~~~~~~~~~~~~~~~~~~~~~~~~~~~~~~~~~~~~~~~~~~~~~~~~~~~~~~~~~~~~~~~~~~~~~~~~~~~~~~~~~~~~~~~~~~~~~~~~~~~~~~~~~~~~~~~~~~~~~~~~~~~~~~~~~~~~~~~~~~~~~~~~H~~~~~~~~~~~~~~~~~~~~~~~~~~~~~~~~~~~~~~~~~~~~~~~~~~~~~~~~~~~~~~~~~~~~~~~~~~~~~~~~~~~~~~~~~~~~~~~~~~~~~~~~~~~~~~~~~~~~~~~~~~~~~~~~~~~~~~~~~~~~~~~~~~~~~~~~~~~~~~~~~~~~~~~~~~~~~~~~~~~~~~~~~~~~~~~~~~~~~~~~~~~~~~~~~~~~~~~~~~M~~~~~~~~~~~~~~~~~~~~~~~~~~~~~~~~~~~~~~~~~~~~~~~~~~~~~~~~~~~~~~~~~~~~~~~~~~~~~~~~~~|~~~~~~~~~~~~~~~~~~~~~~~~~~~~~~~~~~~~~~~~~~~~~~~~~~~~~~~~~~~~~~~~~~~~~~~~~~~~~~~~~~~~~~~~~~~~~~~~~~~~~~~~~~~~~~~~~~~~~~~~~~~~~~~~~~~~~~~~~~~~~~~~~~~~~~~~~~~~~~~~~~~~~~~~~~~~~~~~~~~~~~~~~~~~~~~~~~~~~~~~~~~~~~~~~~~~~~~~~~~~~~~~~~~~~~~~~~~~~~~~~~~~~~~~~~~~~~~~~~~~~~~~~~~~~~~~~~~~~~~~~~~~~~~~~~~~~~~~~~~~~~~~~~~~~~~~~~~~~~~~~~~~~~~~~~~~~~~~~~~~~~~~~~~~~~~~~~~~~~~~~~~~~~~~~~~~~~~~~~~~~~~~~~~~~~~~~~~~~~~~~~~~~~~~~~~~~~~~~~~~~~~~~~~~~~~~~~~~~~~~~
@m54146_190729_151026/29098980/ccs|MID=KMPNT1291-19
GGTAGGCGTGTGTCGAGTGTAGCAGTCGAACATGTAGCTGACTCAGGTCACGTTCAACCAATCATAAAGATATTGGAGCTTTTACTGTATTTTGAAAATCAAAAATATATGACACTAGAACGAACAGATAAAGTTTTGTTGGGCACACTTAGTACTCTTAGTAATTCATAAAGAAGCTACATTATTGTTGTCTTTTCAATTGTGCTACACACATATTAAAATAGAAAGAAATTTTGAGTTTTCTGTAATAATAGATCCATAATGACCTTTTCCCAGAGATAAAACAATTTAAAAACAATCCTATTTGAGTATGGATATTTTTCAGGATGATGATGATGATTATAATTACAATGATCATCTGCAATCAGTACATAGAAGAATACAAACGATGAGGAAGAGAGAGAGCGAGAAAGTGAGAGAGAGAGAGACAAATAGTTAATCAAGTAAAAAAAAAATTTTAGTTATTGAAGCTACATGGTACTAATTTCATAAATTACAGAAACCATCGGGGTTATCAATTTAAAAAAAAACAACCAATAATACAAATTAATGAATCAATATTTATGATAATAATTACAACCGACGCAGATGTCCCTGTCAGCTTAATTTGCATTTTTGATTACTATTGTTATTATTACTATTACAACTACTACTATTACAATTAAAATACTGTTCTTGTTGTTCTTTATCATTAAAATTGATTATACCAGACGCACTATTCGTTCTGAAACAAAAAAAAAAAAAATGTTTAACATATATTTACAAAGAAGATTATTTAAACAAATGTATTTAATAATACAGTAGAGTCCGGTCATCCGACCATCGATTATCGGACATTCTGTGTTATCCAATATGGTTGGTTGATTTTTTGGTCATCCAGAAGTTTACTACGATGGATGCTTGCACAAGTGATCCACAGCGCATCTCACGTCCTACC
+
~~~~t~~~~~~~~~~~~~~z~~~~~~~~~~~~~~~~~~~~~~~~~~~~~~~~v~~~~~~~~~~~~~~~~~~~~~~~~~zP~~~~~~~~~\~~~~b~~~~~P~~~~~~~~~~~~~~~~~_~~~v~~~~~~r~~~Q~~~~~~d~~~~~~~~~~~~~~~~~~~~~~~m~~~~r~~~~~~~~~~~~~~~~~o~~~~a~~~~~~~~~~~~~~~~~~~~~~~~W~~~~~~N~~~l~~N~~~~~~c~~~~~~~w~~~~~~~p~~~~~W~~~~~~l~~~z~~~~~~~uR~~~~~~p~~-~~~~~~~~~~~~u~~~~~~~~~~~~~c~~~~~~~~~~~~~~~~~~~~~~~~~~~|~~~~~~~~~~~~~~~~~~~~~~~~~~~~~i~~~~~~~]~~~~~~~~z~O>~}\sd`l~z~u~ey~~~~~~~~~~~~|~~~~~~d~~~~~X~~~~~~~~~,~~~~~~~~^S~~~~~~~~~~~~~~~~~~~~~~~~~~~~~~~~~~b~~~~~~~~w~~~~~~~q~~~~~~~~}~H~_9~~~~~~~~~o~~~~~~~~x~~~~~~~~~~~|~~~~~~~`~~~~~~~~~~~~~~~~z~y~~~~~~~~~~~~j~~~~~~~~~~~~~z~~~~~T~~~~~~~~~~~~~~~{~~~~~~~~~~~~~~~{~~~~~~~~~~~~~~~~~~L~~~~~~~~~~~~~~z~~~~~y~~~~~~~~f~~~~~~~~~~~~~~~~~~~~~~~~~~~~~~~~~}~~~4~~~~~~~~~~~~~~~[~~}~~~~~~~S~~~~r~~~q~~~~~~{~~z~~~~~~~~~~z~~~~~~~~~~~~~~~~~~~~~~~~~~~~~~z~~~~~~~~~~~~~~~~~~~~~~~h~~~~~~~~~~~~}~~~~~~~Q~~~~~~~~~~~~~~~~~~x~~~~~~~~~~~~~~~~}~~~~~~~~~~~~k~~~~~~~~~~~~~~~~~h~~~~~
@m54146_190729_151026/50398136/ccs|MID=KMPRT662-19
GGTAGCGCATATCAGCGCAGCTGGATCACTTGTGCAAGCATCACATCTATTCTGATTTTTTGGACACCCTGAAGTTTACTACGATGTGATGCTTGCACAAGTGATCCAGCTGCGCTGATATGCGCTACCGGTAGGAGCGCACTCGCGATGTGGATCACTTGTGCAAGCATCACATCGTAGTAAACTTCTGGATGTCCAAAAAATCAAAATAAGTGTTGATAAAGAATTGAGTCTCCTCCTCCTGAGAGGTCAAAAAATGAAGTATTTAAAATACGGTCTGTTAATAATATAGTAATGACTCCTGCTAATACAGGAAGAGAGAGAAGTAAAATAGCAGTAGTGAGGATAGATCATACTAAAAGGGGAATTTTATCAGAAGAAAAATTTTTGTGGTGTATATTAATGATAGTTGAGATAAAATTAATTGCTCCAAGAATAGATGAAGTTCCAGCAATATGAAGAAAAAAATTGCTAAATCTACAGAAAATCTCCATTGTGATAAATATTGAAAGCTAAAGGGGGATAAACAGTTCATCCTGTTCCGACTCCTGATCCAATAAAATTTCTAATAGTTAGTAATAAAATTGAAGGAGGAAGAAGTCAAAATCTTATATTATTTATTCGGGGATAGGCTATATCTGGGGCTCCTAGTATTAAGAGGACTAAAAAGTTTCCAAATCCTCTAATTATGAATGGTATAACTGTAAAAAAATTATAATAAAAGCATGGCTCGTAACAATAGAATTATAAATTTGATCATTATTAATTAAGGGGCCACCTGTTCCCAGTTCAATTCGAATAATCATTCTTATAGAAGATCCAGTTAATCCGGCTCAAATAGCAAAATGAAGTAAAGAATTCCAATATCTTTATGATTGGTTGACCGTGACCTGAGTCAGCTACATGTTCGACTGCACATCACTATGTATAGCTACC
+
~~~~~~~~~~~~~~~~~~~~~~~~~~~~~~~~~~~x~~~~~~~~~~~~~~~~~~~&~~~~~~~~~~~~~~~`~~~~~~~~~~~~~~~~~~~~~~~~~~~~~~~~~~~~~~~~~~~~~~~~~~~~~~h~~~~~~~~~~~~~~~}~~~~~~~~~~~~~~~~~~~~~~~~~~~~~~~~~~~~~~u~~~~~~~~~~~~~~~G~~~~~~~[~~~~~~~~~~~~~~f~~~~~~~~~~~~~~~~~~~~~~~~~~`~~~L~~~~~~~e~~~~|~~X~~~~~~~~~~~~~~T~~z~~~~~~~}~~~~~~~~~~~~j~~~~~~~a~~x~~~~~~~~~B~~~~~~~~~~~~~~~{~~~~~~~~~~~~~Y~~~a~~~~~J~~~~~~|~{~~S~~~~-~~~~~~~~~~~~~~~~q~~~~~~~~~~~~~~O~~~~~T~~~~~~|~w~~~~~~~~~~|~~z~~~~~~t~~~~~~~~_~~~~~~~~~~~3~~~~~~~~~L~~~~~~~~~~~~~~~~v~~~~~~~W~~~~~Z~~N~~~~~~_~~~~~~~~~~~~~~z~~~~~~~~~~~~~~~~~~`~~~~~~~~n~~~~~~~~~~~~V~~~~~~~~~~~~~~~~~~~~~W~~~~~~~~~~~~~|~~~~~~m~~~~~~~~~~~~~~~~f~~~~~~~~~~~~~~~~~~~~~~~[~~~~~~~~~~N~~~~~~~~~~~~~~~~~~p~~~~o~~~~~N~~~~~~~~~~s~~g~~~~~~~~~~~~~~I~~~~~~~Z~~~~~q~~k~~~~~~~~~~~~}~~~~~p~~~~~~~~~~g~z~~~~~~~^~~~~~~~~~~~~~~~~~~~~~~~~~~~~~~~~~G~~~~U~~~~a~~~~~~=~~~~~~~~~l~~~~~~~~~w~~~~~~~~~~~~~~~~~~~~~~~~i~~~~~~~~~~~~~~~~~Kn~~~~~~~~~~~~~m~~~~~~~~~~~~~~~
@m54146_190729_151026/40436669/ccs|MID=KMPRN644-19
GGTAGGTGAGCGCAGTGAGTATGGATCACTTGTGCAAGCATCACATCGTAGTAAACTTCAGGATGACCAAAAAATCAAAATAAGTGTTGGTATAAAATTGGATCTCTTCCTCCAGCAGGATCAAAAAATGAAGTATTAAAGTTTCGGTCAGTAAGTAGTATAGTAATGGCTCCTGCTAAAACTGGTAAAGAAAATAATAATAGATTTGTTATTGTTATTACAGCTCATTCTTTTAGTTTTTATAATTAATATAGTAGTAATAAAATTAATTGCTCCTAGAATTGATGAGATTCCCGCTAAATGTAATGAAAATTGCTAAGTCAACTGCAGATCATTTATTGGCAATCCTTGCAGATAATGATGGATACACTGTTCATCCTATACTAGCCCCATTTTCTGTAAAACCACTTATTAATAATAAATTTAATGATGGACTCAATAATCAAAATCTTATATTATTTATACAAAGGAGCGCTATATCAGTTGCATCTTATATTAAGGGAATTAACCAGTTACCAAATGCTCCTATTATAATAGGTACAACTATAAAAAAATTATAATAAAAGTGTGTGCTGTAACAATTACTTACAAATTTGGTCATTTCCGATTAATGTACCTGGATTACCAAGTTCAGCTCGAATTAAAATTCATATTAATGTTCCTATTCATGCTCAAGATCCAAAGATAAAATATAAAGTTCCAATATTTTAATGATTTGTTGAAAATATTCATTGCTGCAATTATAAATTTGTTGGTCATTTCCGATTAATGTACCTGGATGACCAAGTTCAGCTAGAATTAAAATTCTTATTACTGTTCCTACTATTCATGCTCAAGATCCAAAGATAAAATATAAAGTTCCAATATCTTTATGATTGGTTGAATGTGACCTGAGTCAGCTACATGTTCGACTGCACACACGTGTCATGCGCTACC
+
~~~~~~~~~~~~~~~~~~~~~~~~~~~~~~~~~~~~~~~F~~~~~~~~~~~~~~~~~~~~~~~~~~~~^~~~~~~~~~~~~~~~~~~~~~~~~~~~~~~~~~~~~~~~~~~~~~~~~~~~~~Y~~~~~~~~~~~~~~x~~~~~~~~~~~~~~~~~~~~~~~~~~~~~~~~~~~~~~~~~~~~~~~~~~~~~~~~~~~~~~~~~~~~~~~~~~~~~~~~~~~~~~~~~~~~~~~~~~o~~~~~~~~~~~~~~~~~~~~~~~~~~~~~~~~~~~~~~~~~~~~~~~~~~~~~~~~~~~~~~~~~~~~~~~~~~~~~~~~~~~~~~~~~~~~~~~~~~~~~~~~~~~~~~~~~~~~~~~~~~~~~~~~~~~~~~~~~~~~~~~~~~~~~~~~~~~~~~~~~~~l~~~~~~~~~~~~~~~~~~~~~~~~~~~~~~~~~~~~~~~~~~~[~~~~~~~~~~~~~~~~~~~~~~~~~~~~~~~~~~~~~~~~~~~~~~~~~~~~~~~~~~~~~~~~~~~~~~~~~~~~~~~~~~~~~~~~~~~~~~~~~~~~~~>~~~~~~~~~~~~~{~~~~~~~~~~~~~~~~~~~~~~~~~~~~~~~~~~~~~~~~~p~~~~~~~~~~~~~~~~~~~~~~~~~~~~~~~~~~~~~~~~~~~~~~~~~~~~~~~~~~~~~~~~~~~~~~~~~~~~~~~~~~|~~~~~~~~~~~~~~~~~~d~~~~~~~~~~~~~~~j~~~~~~~~~~~~~~~~~~~~~~~~~G~l/bvIgH~~~~~~~~~~~~~~~~~~~~~~~~~~~~~~~~~~~~~~~~~~~~~~~~~~~~~~~~~~~~~~~~~~~~~~~~~~~~~~~~~~~~~~~~~~~b~~~~~~~~~~~~~~~~~~~~~~~~~~~~~~~~~~~~~~~~~~~~~~~~~~~~~~~~~~~~~~~~~~~~~~~~~~~~~~~~~~~~~~~~
@m54146_190729_151026/25493998/ccs
GGTAGAGCGCTGCGACACGCGGCAGTCGAACATGTAGCTGACTCAGGTCACAGGTCAACCAATCATAAAGATATTGGAACACTATACTTCGTATTCGGAGTCCTGATCAGGAATGGTTGGAACATCCCTAAGAATACTGATCCGAACAGAGCTTGGACAACCAGGATCCCTAATCGGAGACGACCAAATCTATAACGTTATCGTCACAGCCCATGCCTTCGTCATAATTTTCTTCATGGTAATACCAATCATAATTGGAGGCTTCGGAAACTGATTGGTACCACTCATGCTAGGAGCACCAGACATAGCATTCCCCCGGATAAACAACATAAGATTCTGACTCCTACCACCATCACTTACCCTTCTTCTGACCAGCAGCACCGTAGAAAGTGGTGCAGGAACAGGATGAACAGTGTACCCTCCCCTTGCAAGAGGAATTGCACATGCCGGAGCATCCGTAGACTTAGCTATCTTCTCCCTCCACCTAGCAGGAGTATCTTCCATCCTAGGAGCAGTAAACTTCATCTCAACAACTATTAACATGAAACCAAAAAGCATAAAACCCGAACGAATCCCCCTATTCGTATGATCAGTAGCCATTACAGCCCTACTACTCCTTCTATCACTACCAGTACTAGCAGGAGCAATCACAATACTGCTAACTGACCGAAACCTAAACACATCCTTCTTTGACCCAGCAGGAGGGGGAGACCCCATCCTCTATCAACACTTATTCTGATTTTTTGGACATCCTGAAGTTTACTACGATGTGATGCTTGCACAAGTGATCCATGTCTGATCTGTATCACTATCTTAGGGATGTTCCAACCATTCTGATCAGCTCGAATACGAAGTATAGTGTTCAATATCTTTATGATTGGTGATGTGACCTGAGTCAGCTACATGTTCGACTGCCGCGTGTCGCAGCGCTCTAC
+
~~~~~~~~~~~~~~~~~~~~~~~~~~~~~~~~~~~~~~~~~~~~~~~~~~~~]~~~~~~~~~~~~~~~~~~~~~~~~~~~~~~~~~~~~~~~~~~~~~~~~C~~~~~~~~~~~~~~~~~~~~~~~~~~~~~~~~~~~~~~~~~~~~~~~~~~~~~~~~~~~~~~~~~~~~~~~~~~~~~~~~~~~~~~~~~~~~~~~~~~~~~~~~~~~~~~~~~~~~~~~~~~~~~~~~~~~~~~~~~~~~~~~~~~~~~~~~~~~~~~~~~~~~~~~~~~~~~~~~~~~~~~~~~~~~~~~~~~~~~~~~~~~~~~~~~~~~~~~~~~~~~~~~~~~~~~~~~~~~~~~~~~~~~~~~~~~~~~~~~~~~~~~~~~~~~~~~~~~~~~~~~~~~~~~~~~~~~~~~~~~~~~~~~~~~~~~~~~~~~~~~~~~~~~~~~~~~~~~~~~~~~~~~~~~~~~~~~~~~~~~~~~~~~~~~~~~~~~~~~~~~~~~~~~~~~~~~~~~~~~~~~~~~~~~~~~~~~~~~~~~~~~~~~~~~~~~~~~~~~~~~~~~~~~~~~~~~~~~~~~~~~~~~~~~~~~~~~~~~~~~~~~~~~~~~~~~~~~~~~~~~~~~~~~~~~~~~~~~~~~~~~~~~~~~~~~~~~~~~~~~~~~~~~~~~~~~~~~~~~~~~~~~~~~~~~~~~~~~~~~~~~~~~~~~~~~~~~~~~~~~~~~~~~~~~~~~~~~~~~~~~~~~~~~~~~~~~~~~~~~~~~~~~~~~~~~~~~~~~~~~~~~~~~~~~~~~~~~~~~~~~~~~~~~~~~~~~~~~~~~~~~~~~~~~~~*~~~~~~~~~~~~~~~~~~~~~~~~~~~~~~~~~~~~~~~~~~~~~~~~~~~~~~~~~~~~~~~~~~~~~~~~~~~~~~~~~~~~~~~~~~~~~~~~~~~~~~~~~~~~~~~~~~~~~~~~~~~
@m54146_190729_151026/55443631/ccs|MID=KMPNU1260-19
GGTAGGAGCGCAGATGCTGTCTGGATCACTTGTGCAAGCATCACATCGTAGTAAACTTCTGGGTGTCCAAAAAATCAGAATAAATGTTGATATAGAATAGGATCACCCCCTCCTGCAGGGTCAAAAAATGATGTATTAAAATTACGATCTGTTAATAATATAGTGATAGCGCCAGCTAATACTGGTAATGATAATAATAGTAATAGAGCAGTAATTCCTACTGATCAAACAAATAATGGGATTCGTTCAGCACTTATTCCTACTGGTCGTATATTAATAATAGTTGAAATAAAATTTACTGCTCCTAAAATTGATGATACTCCTGCTAAATGTAATGAAAAGATTGCTAAATCTACGGATGCTCCGTTATGTGAGATATTAGCTGATAATGGGGGGTAAACTGTTCATCCGGTCCCTGCACCGTTTTCTACAATTCTTCTTATAATTAATAATGTAATTGATGGGGGTAATAATCAGAATCTTATATTATTTATTCGTGGGAATGCTATATCTGGTGCCCCAATTATTAAAGGGACTAACCAATTTCCAAATCCTCCAATTATGATTGGTATAACCATAAAAAAAATTATAATAAATGCATGGGCTGTAACTACTACATTATATGTTTGATCATCGCCAATAAATGACCCAGGTATTCCTAATTCAATACGAATAATTCATCTTAATGATGTTCCTAATATACCTGCTCATATTCCAAAAATAAAATATAAAGTGCCAATATCTTTATGATTGGTTGAACGTGACCTGAGTCAGCTACATGTTCGACTGCGAGAGTCAGAGCAGAGGTCGAACATGTAGCTGACTCAGGTCACGTTCAACAAATATAAAGTAGAGGGTTCCAATATCTTTATGATTTGTTGAACGTGACCTGAGTCAGCTACATGTTCGACTGCGCGCTCTATGCGCGACCTACC
+
~~~~~~~~~~~~~~~~~~~~~~~~~~~~~~~~~g~~~~~~~~~~~~~~~~~~~~~~~~~~u~~~~~~~'~~~~~~~~~~~~p~~~~~~~~~~~~~~~~~~~~~~~>~~~~~~~~~~~~~~~~A~~~~~~~~~~~~~~l~~~~~~~~~~~~~~~~~~~~~~~~~~~~~~~~~~~~~~~~~~~~~~~~~~~~~~~~~~~~~~~~~~~~~K~~~~~~~~~~~~~~~~~~~~~~~~~~~~~q~~~~~~~~~~~~~~~~~~~~~~~~~~~~~~~~~~~~~y~~~~~~~~~~f~~~n~~~}~~~~~~~~~~~Y~~~~~~~~~~~~~~~~~~~~~~~~~~~~~~}~~~~~~~~~~~~~~~~~~~~~~~~~~~~~~~~~~~~~~~~~~~~~~~~~~~~4~~~~~~l~~~~~~~~~~~~~~~{~~~~~~~~~\~~~~~~~~~~~~~~~~~~~~~~~~~~~~~~~~~~~~~~~~~~~~~~~~~~~~~~~~~~~~~~~~~w~~~~~~~~~~~~~~~~~~~~~~~~~~~U~~~~~~~~~~~~~~~~~~~~~~~~~~~~~~~~~~~~~~~~~~~~~~~~~~~~~~}~~~~~<~~~~~~~~~~~~~~~~~~~~~~~~~~~~~~~~~~~~~~~~~~~~~~~~~~~~~~~~~~~~~~P~~~~~~~~~~~~~~~~~~v~~~~~~~~~~~~~~~~~~~~~~~~~~~~~~~~~~~~~~~~~~~~~~~~~~~~~~~Q~~~~~\~~~~~~~~~~~k~~~~~~~~~~~~~~~~~~~~~~~~~~~~~~~~~~~~~~~~~~~~~~~~~~~~~~~~~~~~~~~~~~~~~~~~~~~~~~~~~~~~~~~~~~~~~~~~~~~~~~~~~{~~~~~t~~~~~~~~~~~~~~~~~~~~k~~~~~~~~~~~~~~~~~~~~~~~~~~~~~~~~~~~~~~~~~~~~~~~~~|~~~~~~~~~~~~~~~~~
@m54146_190729_151026/21693116/ccs
GGATCACTTGTGCAAGCATCACATCGTAGTAAACTTCAGGGTGATCCAATTTTATACCAACATTTATTTTGATTTTTTGGTCACCCAGAAGTTTACTACGATGTGATGCTTGCACAAGTGATCCAGAGCGCTGTATACACGCTCTGGATCACTTGTGCAAGCATCACATCGTAGTAAACTTCAGGGTGACCAAAAAATCAAAATAAATGTTGGTATAAAATTGGATCACCTCCTCCTGCTGGATCAAAAAAAGAAGTATTTAAATTTCGATCTGTTAATAATATTGTAATAGCTCCAGCTAAAACTGGAAGAGATAATAAAAGTAAGATAGCTGTAATTACGACCGCTCATACAAATAAAGGTATTCGATCAAAAGTTATTCCTGAAGGTCGTATATTAATTACTGTTGTAATAAAATTTACTGCTCCTAAAATTGAAGAAATACCAGCTAAATGTAATCTAAAAATTGCTAAATCAACTGAAGCTCCTCTATGAGCAATATTAGATGCTAAAGGTGGATAAACTGTTCATCCTGTTCCAGCCCCATTTTCTACTACTCTTCTTATAATTAGTAATCTTAAAGAGGGTGGAAGAAGTCAAAATCTTATATTATTTATTCGTGGGAATGCTATATCAGGGGCTCCTAATATTAAAGGTACTAATCAATTTCCAAATCCCCCAATTAAAATAGGTATAACTATAAAGAAAATTATAATAAATGCGTGGGCTGTAACAATTACGTTATAAATTTGATCATCCCCAATTAATGAACCGGGTCTTCCTAATTCTGAACGAATTAATAATCTTAATGATGTTCCTACTATTCCTGATCAAGCTCCAAAAATAAAATATAAAGTTCCAATATCTTTATGATTTGTTGACTGTGACCTGAGTCAGCTACATGTTCGACTGCCTCTGAGATAGCGCGTCTACC
+
~~~~~~~~~~~~~~~~~~~~~~~~~~~~~~~~~~~~~~~~~~~~~~~~~~~~~~~~~~~~~~~~~~~~~~~~3~~~~~~~~~~~~~~~~~~~~~~~~~~~~~~~~~~~~~~~~~~~~~~~~~~~~~~~~~~~~~~~~~~~~~~~~~~~~~~~~~~~~~~~~~~~~~~~~~~~~~~~~~~~~~~-~~~~~~~~~~~~~~~~~~~~~~~~~~~~~~~~~~~~~~~~~~~~~~~~~~~~~~~~~~~~~_~~~~~~~~~~~~~~~~~~~~~~~~~~~~~~~~~~~~~~~~~~~~~~~~~~~~~~~~~~~~~~~~~~~~~~~~~~~~~~~~~~~~~~~~~~~~~~~~~~~~~~~~~~~~~~~~~~~~~~~~~~~~~~~~~~~~~~~~~~~~~~~~~~~~~~~~~~~~~~~~~~~~~~~~~~~~~~~~~~~~~~~~~~~~~~~~~~~~~~~~~~~~~~~~~~~~~~~~~~~~~~~~~~~~~~~~~~~~~~~~~~~~~~~~~~~~~~~~~~~~~~~~~~~~~~~~~~~~~~~~~~~~~~~~~~~~~~~~~~~~~~~~~~~~~~~~~~~~~~~~~~~~~~~~~~~~~~~~~~~~~~~~~~~~~~~~~~~~~~~~~~~~~~~~~~~~~~~~~~~~~~~~~~~~~~~~~~~~~~~~~~~~~~~~~~~~~~~~~~~~~~~~~~~~~~~~~~~~~~~~~~~~~~~~~~~~~~~~~~~~~~~~~~~~~~~~~~~~~~~~~~~~~~~~~~~~~~~~~~~~~~~~~~~~~~~~~~~~~~~~~~~~~~~~~~~~~~~~~~~~~~~~~~~~~~~~~~~~~~~~~~~~~~~~~~~~~~~~~~~~~~~~~~~~~~~~~~~~~~~~~~~~~~~~~~~~~~~~~~~~~~~~~~~D~B~~~~~~~~~~~~~~~~~~~~~~~~~~~~~~~~~~~~~~~~~~~~~~~~~~~~~~~~~~
@m54146_190729_151026/57606378/ccs|MID=KMPRN860-19
GGTAGGCGCGCGCACTCTCTGGCAGTCGAACATGTAGCTGACTCAGGTCACAGTCAACAAATCATAAAGATATTGGAACTTTATATTTTATCTTTGGATCTTGAGCATGAATAGTAGGAACAGTAATAAGAATTTTAATTCTAGCTGAACTTGGTCATCCAGGTATATTAATCGGAAATGACCAAATTTATAATTGCAGCAATGAATATTTTCAACAAATCATTAAAATATTGGAACTTTATATTTTATCTTTGGATCTTGAGCATGAATAGGAACATTAATATGAATTTTAATTCGAGCTGAACTTGGTAATCCAGGTACATTAATCGGAAATGACCAAATTTGTAAGTAATTGTTACAGCACACACTTTTATTATAATTTTTTTATAGTTGTACCTATTATAATAGGAGCATTTGGTAACTGGTTAATTCCCTTAATATAAGATGCAACTGATATAGCGCTCCTTTGTATAAATAATATAAGATTTTGATTATTGAGTCCATCATTAAATTTATTATTAATAAGTGGTTTTACAGAAAATGGGGCTAGTATAGGATGAACAGTGTATCCATCATTATCTGCAAGGATTGCCAATGAAGGAGCTGCAGTTGACTTAGCAATTTTTCATTACATTTAGCGGGAATATCATCAACTCTAAGAGCAATTAATTTTATTACTACTATATTGACTATAAAAACTAAAAGAATGAGCTGTAATAACAATAACAAATCTATTATTATTTTCTTTACCAGTTTTAGCAGGAGCCATTACTATACTACTTACTGACCGAAACTTTAATACTTCATTTTTTGATCCTGCTGGAGGAAGAGATCCAATTTTATACCAACACTTATTTTGATTTTTTGGACACCCTGAAGTTTACTACGATGTGATGCTTGCACAAGTGATCCACGCGTATGTATGTCGCCTACC
+
~~~~~~~~~~~~~~~~~~~~~~~~~~~~~~~~~~~~~~~~~~~~~~~~~~~~~~~~~~~~~~~~~~~~~~~~~~~~~~~~~~~~~~~~~~~~~~~~~~~~~~~~~~~~~~~~~~~~~~~~~~~~~~~~~~~~~~~~~~~~~~~~~~~~~~~~~~~~~~~~~~~~~~~~~~~~~~~~~~~~~~~~~~~~~~~~~~~~~~~~~~~~~~~~~~~~~~~~~~~~~~~~~~~~~~~~~~~~~~~~~~~~~~~~~~~~~~~~~~~~~~~~~~~~~~~~~~~~~~~~~~~~~~~~~~~~~~~~~~~~~~~~~~~~~~~~~~~~~~~~~~~~~~~~~~~~~~~~~~~~~~~~~~~~~~~~~~~~~~~~~~~~~~~~~~~~~~~~~~~~~~~~~~~~~~~~~~~~~~~~~~~~~~~~~~~~~~~~~~~~~~~~~~~~~~~~~~~~~~~~~~~~~~~~~~~~~~~~~~~~~~~~~~~~~~~~~~~~~~~~~~~~~~~~~~~~~~~~~~~~~~~~~~~~~~~~~~~~~~~~~~~~~~~~~~~~~~~~~~~~~~~~~~~~~~~~~~~~~~~~~~~~~~~~~~~~~~~~~~~~~~~~~~~~~~~~~~~~~~~~~~~~~~~~~~~~~~~~~~~~~~~~~~~~~~~~~~~~~~~~~~~~~~~~~~~~~~~~~~~~~~~~~~~~~~~~~~~~~~~~~~~~~~~~~~~~~~~~~~~~~~~~~~~~~~~~~~~~~~~~~~~~~~~~~~~~~~~~~~~~~~~~~~~~~~~~~~~~~~~~~~~~~~~~~~~~~~~~~~~~~~~~~~~~~~~~~~~~~~~~~~~~~~~~~~~~~~~~~~~~~~~~~~~~~~~~~~~~~~~~~~~~~~~~~~~~~~~~~~~~~~~~~~~~~~~~~~~~~~~~~~~~~~~~~~~~~~~~~~~~~~~~~~~~~~~~~~~~~~~~~~~~~~~~~~~~~~
@m54146_190729_151026/59769019/ccs|MID=KMPFR491-19
GGTAGGCGACATACATACGCGTGGATCACTTGTGCAAGCATCACATCGTAGTAAACTTCAGGGTGACCAAAAAATCAAAATAAATGTTGGTATAAAATTGGGTCTCCTCCACCGGCTGGATCAAAAAAGGAGGTATTTAAATTTCGATCTGTTAATAGTATAGTAATAGCACCTGCTAAAACTGGAAGAGATAAAAGTAAAAGAACAGTTGTAATAACAATTGATCAGACAAAAAGAGGTATTCGGTCTAATGTAATTCCTTTTGATCGTATATTAATTACTGTTGTAATAAAATTTACTGATCCTAAAATAGAAGATACTCCTGCTAAATGTAAAGAAAAAATAGCTAGATCAACAGATGCCCCTCTATGAGCAATATTTGAAGAAAGAGGAGGATACACAGTTCAACCTGTTCCTGCTCCATTTTCTACAATAGAACTAGAAAGAAGAAGAGTTAAAGAAGGAGGTAATAATCAAAATCTTATATTGTTTATTCGAGGAAAAGCTATATCAGGAGCTCCTAACATTAAAGGGACTAATCAATTTCCAAATCCTCCAATTAAAATAGGTATAACTATAAAAAAAATTATAATAAAAGCATGAGCTGTTACAATTACATTATAAATTTGGTCATCCCCAATTAAAGTTCCTGGATGACCTAATTCTGCTCGAATTAGTATTCTTAAAGAAGTTCCTACTATTCCTGATCATGCTCCAAAAATAAAATATAATGTACCAATATCTATATGATTGGTTGAATGTGACCTGAGTCAGCTACATGTTCGACTGCTGTGTCTATACTCATCCTACCATGTAGCTGACTCAGGTCACATTCAACCAAAATAAAATATAATGTACCAATATCTATATGATTTGTTGACCGTGACCTGAGTCAGCTACATGTTCGACTGCTGTGTCTATACTCATCCTACC
+
~~~~~~~~~~~~~~~~~~~~~~~~~~~~~~~~~~~~~~~~~~~~~~~~~~~~~~~~~~~~~~~~~~~~|~~~~~~~~~~~~~~~~~~~~~~~~~~~~~~~~~~~~~~~~~~~~~~~~~~~~~`~~~~~~~~~~~~~~~~~~~~~~~~~~~~~~~~~~~~~~~~~~~~~~~~~~~~~~~~~~~~~~~~~~~~~~~~~~~~~~~~~~~~~~~~~~~~~~~~~~~~~~~~~~~~~~~~~~~~~~~~~~~~~~~~~~~~~~~~~~~~~~~~~~~~~~~~~~~~~~~~~~~~~~~~~~~~~~~~~~~~~~~~~~~~~~~~~~~~~~~~~~~~~~~~~~~~~~X~~~~~~~~~~~~~~~~~~~~~~~Nj~~~~~~~~~~~~~~~~~~~~~~~~~~~~~~~~~~~H~~~~~~~~~~~~~~~~~~~~M}~~~~~~~~~~~~~~~~~~~~~~~~~~~~~~~~~~~~~~~~~~~~~~~~~~~~~~~~~~~~~~~~~~~~~~~~m~~|~~~~~~~~~~~~~~~~~~~~~~~~~~~~~~~~~~~~~~~~~~~~~~~~~~~~~~~~~~~~~~~~~~~~~~~~~~~~~~~~~K~~~~~~~~~~~~~~~~~~~~~~~~~~~~~~~~~~~~~~~~~~~~~~~~~~~~~~~~~~~~~~~~~~~~~~~~~~~~~~~~~~~\~~~~~~~~~~~~~~~~~~~~~~~~~~~~~~~~~~~~~~~~~~~~~~~~~~~~~~~~~~~~~~~~~~~~~~~~~~~~~~~~7qK~~~~~~(~~~~~Gs~~~~~~~~~~>~~~~~~~~~~~~~~~~~~~~~~~~~~~~~~~~~~~~~~~~~~~~~~~~~~~~~~~~~~~~~~~~f~~~(~~~~Q~~~~~~t~~o~~~~~~~~~~~~~~~~~\~~~~~~~~~~~~q~~~~~~~~~~~~~~~~~~~~~~~~~~~~~~~|~~~~~~~~~~~~~~~
@m54146_190729_151026/56951274/ccs
GGTAGTATCTCTCGAGTCGCGGCAGTCGAACATGTAGCTGACTCAGGTCACAGTCAACAAATCATAAAGATATTGGTACTTTGTACTTCATTTTTGGAGCTTGAGCTGGAATAGTAGGTACTTCCCTTAGTATTTTAATTCGAACAGAATTAGGACATCCAGGAGCTTTAATTGGTGATGATCAAATTTATAATGTAATTGTAACTGCTCATGCTTTTGTTATAATTTTTTTTATAGTAATACCTATTTTAATTGGAGGATTTGGTAATTGACTAGTACCCCTTATACTAGGTGCCCCAGATATAGCATTTCCTCGAATAAATAATATAAGTTTTTGAATACTTCCTCCCTCATTAACACTTCTTCTTTCTAGCTCAATTGTAGAAAATGGAGCTGGAACAGGTTGAACAGTTTATCCCCCACTATCATCAGGAATTGCCCATGCTGGTGCTTCTGTAGACTTAGCCATTTTTTCTTTACAAGCACCAGCATGGGCAATTCCTGATGATAGTGGGGGATAAACTGTTCAACCTGTTCCAGCTCCATTTTCTACAATTGAGCTAGAAAGAAGAAGTGTTAATGAGGGAGGAAGTATTCAAAAACTTATATTATTTATTCGAGGAAATGCTATATCTGGGGCACCTAGTATAAGGGGTACTAGTCAATTACCAAATCCTCCAATTAAAATAGGTATTACTATAAAAAGAATTATAACAAAAGCATGAGCAGTTACAATTACATTATAAATTTGATCATCACCAATTAAAGCTCCTGGATGTCCTAATTCTGTTCGAATTAAAATACTAAGGGAAGTACCTACTATTCCAGCTCAAGCTCCAAAAATGAAGTACAAAGTTCCAATATCTTTATGATTTGTTGAATGTGACCTGAGTCAGCTACATGTTCGACTGCCGCGACTCGAGAGATACTACC
+
~~~~~~~~~~~~~~~~~~~~~~~~~~~~~~~~~~~~~~~~~~~~~~~~~~~~~~~~~~~~~~~~~~~~~~~~~~~~~~~~~~~~~~~~~~r~~~~~~~~~~~~~~~~~~~~~~~~~~~~~~~~~~~~~~~~~~~~~~~~~~~~~~~~~~~~~~~~~~~~~~~~~~~~~~~~~~~~~~~~~~~~n~~~~~~~~~~~~~~~~~~~~~~~~~~~~~~q~~~~~~~~~~D~~~~~~~~~~~~~~~~~~~~w~~~~~~~~~~~~~~~~~~~~~~~~~~~~~~~~~~~~~~~~~~~~~~~|~~~~~~~~~~~~~~~~~~~~~~~~~~~~~~~~~~~~~~~~~~~~~~~~~~~~~~~~~~~~~~~~~~~~~~~l~~~~~~~~~~~~~~~~~u~~~~~~~~~~~~~~~~~~~~~~~~~~~~~~~l~~~~~~~~~~~~~~~~~~~~~~~~~~~~~~~~~~~~~~~~~~~~~~~~~~~N~~~~~~~~~~~~~~~~~~~~~~~~~~~~~~~~~~~~~~~~~~~v~~~~~~~~~~~~~~~~~~~~~~~~~~~~~~~~~~~~~~~~~~~~~~~~~~~~~~~~~~~~~~~~~~~~~~~~~~~~~~~~~~~~~~~~~~~~~~~~~~~~~~~~~~~~~~~~~~~~~~~~~~~~~~~~~~~~~~~~~~~~~~~~~~~~~~~~~~~~~~~~~~~~~~~~~~z~~~~~~~~~~~~~~~~Q~~~~~~~~~~~~~~]~~~~~~~~~~~~~~~~~~~~~~~~~~~~~~~~~~~~~~~~~~~~~~~~~~~~~~~~~~~~~~~~~~~~~~~~~~~~~~~~~~~~~~~~~~~~~~~~~~~~~~~~~~~~~~~~~~~~~~~~~~~~~~~~~~~~~~~{~~~~~~~~~~~~~~~~~~~~~~~~~~~~~~~~~~~~~~~~~~~~~~~~~~~~~~~~~~~~~~~~~~~~~~~~~~~~~~~~~
@m54146_190729_151026/67503059/ccs
GGTAGTCTCGTCGCAGTCTCTGCAGTCGAACATGTAGCTGACTCAGGTCACATTCAACCAATCATAAAGATATTGGTACACTATACTTTATATTTGGGGCATGGGCTGGAATAGTAGGAACATCAATAAGAATACCTATTCGAGCAGAGCTTGGACAACCTGGATCTTTAATTGGAGACGATCAAATCTATAATGTTATTATTACAGCTCACGCATTCGTAATAATTTTCTTTATAGTAATGCCAATTATAATTGGTGGGTTTGGTAATTGACTCGTACCACTAATAATTGGAGCACCAGATATAGCATTTCCACGAATAAATAATATAAGATTCTGACTTCTTCCACCTTCTTTAACACTTCTTCTTACCTCTTCTATAGTAGATAATGGAGCTGGTACAGGGTGAACAGTTTACCCACCACTAGCTGGTGCCATTGCCCACGGAGGAGCTTCAGTAGACTTAGCTATTTTCTCACTACATCTAGCAGGTGTTTCATCTATTCTAGGAGCAGTAAATTTCATTACAACAGCCATTAATATACGATCAGAAAGTATAACATTAGACCAAACACCATTATTTGTATGATCAGTTGCCATTACCGCATTACTTCTTCTTCTATCACTACCAGTTTTAGCTGGAGCTATTACTATATTATTAACTGATCGAAATCTAAATACTTCATTCTTCGATCCTGCTGGTGGAGGAGATCCTATCTTATATCAACACTTATTTTGATTTTTTGGATCACCCAGAAGTTTACTACGATGTGATGCTTGCACAAGTGATCCAACAGTACTAGTGCGAGCTAGCTCGAATAATATTCTATTGATGTCTACTATTCAGCCATGCCCAAATATAAAGTAGTGTACAATATCTTATGATGTGAATGGACCTGAGTAGCACATGTTCGACTGCAGAGATGCGACGGACT
+
~~~~~~~~~~~~~~~~~~~~~~~~~~~~~~~~~~~~~~~~~~~~~~~~~~~~f}~~~~~~~~~~~~~~~~~~~~~~~~~~~~~~~~~~~~~~~~~~~~~~~~~~~~~~~~~~~~~~~~~~~~~~~~~~~~~~~~a~r~~~~~~~~~~~~~~~~~~~~~~~~~~~~~~~~~~~~~~~~~~~~~~~~~~~~~~~~~~~~~~~~~~~~~~~~~~~~~~~~~~~~~~~~~~~~~~~~~~~~~~~~~~~~~~~~~~~~~~~~~~~~~~~~~~~~~~~~~~~~~~~~~~~~~~~~~~~~~~~~~~~~~~~~~~~~~~~~~~~~~~~~~~~~~~~~~~~~~~~~~~~~~~~~~~~~~~~~~~~~~~~~~~~~~~~~~~~~~~~~~~~~~~~~~~~~~~~~~~~~~~~~~~~~~~~~~~~~~~~~~~~~~~~~~~~~~~~~~~~~~~~~~~~~~~~~~~~~~~~~~~~~~~~~~~~~~~~~~~~~~~~~~~~~~~~~~~~~~~~~~~~~~~~~~~~~~~~~~~~~~~~~~~~~~~~~~~~~~~~~~~~~~~~~~~~~~~~~~~~~~~~~~~~~~~~~~~~~~~~~~~~~~~~~~~~~~~~~~~~~~~~~~~~~~~~~~~~~~~~~~~~~~~~~~~~~~~~~~~~~~~~~~~~~~~~~~~~~~~~~~~~~~~~~~~~~~~~~~~~~~~~~~~~~~~~~~~~~~~~~~~~~~~~~~~~~~~~~~~~~~~~~~~~~~~~~~~~~~~~~~~~~~~~~/,~~0~~~~~~~~~~~~~~~~~~~~~~~~~~~~~~~~~~~~~~~~~~~~~~~~~~~~~~~~~~~~,/3~~~~~~~~~~~~~~~~~~~~~~~~~~~~~~~~~~~~~~~~~~~~~~~~~~~~~~~~~~~~~~~~~~~~~~~~~~~~~~~~~~~~~~~~~~~~~~~~~~~~~~~~~~~~~~~~~~~~~~~~
@m54146_190729_151026/65143401/ccs
GGTAGCAGAGAGATATCTCTGGCAGTCGAACATGTAGCTGACTCAGGTCACAGTTCAACAAATCATAAAGATATTGGAACCCTATATTTTTTATTAGGAACTTGATCTGGAATAATAGGATCTTCCTTAAGAATACTAATTCGAATAGAAGTTATCAGTCCCAGGAACATTAATTGGGAATGATCAAATTTATAATTCAATTATTACATCTCATGCTTTAATTATAATTTTTTTTATAGTTATACCTATCATATTAGGAGGATTCGGAAATTGATTAATCCCTTTAATATTAAATGCTCCAGATATAGCTTTCCCACGATTAAATAATATAAGATTTTGACTCTTACCTCCATCAATAATATTACTTATCTATAGAAGATTATTTGGAATAGGAACAGGAACAGGATGAACAATTTATCCTCCATTATCCTCTCAACCTAACTCTTCAATTGATTTATCTATTTTTTCGCTTCATTTAGCAGGAATTTCATCAATTCTTGGATCAATTAATTTTATATGCACAGTAATAAATATAAAAACTAATAAATATTATATAAATAATTTATCTTTATTTTGTTGATCAATTTTTATTACAACTATTTTACTTTTATTATCATTACCAGTTTTAGCCGGAGGAATTACAATACTATTAACGGACCGAAATTTAAATACATCTTTTCTTAACCCAATAGGAGGAGGAGACCCAAATTCTTTAATCAACATTTATTTGATTTTTGGACACCCTGAAGTTTACTACGATGTGATGCTTGCACTAAGTGATACCAATCTCTCGATAATGATAATCTAAGAAGTTCCTACTATTCCTGCTCAAATTCCAAAAATAAAATATAATGTTCCAATATCTTTATGATTTGTTGACCGTGACCTGAGTCAGCTACATGTTCGACTGCTGTGAGTGCTAGATAGCTACC
+
~~~~~~~~~~~~~~~~~~~~~~~~~~~~~~~~~~~~~~~~~~~~~~~~~~~~~~~~~~k~~~~~~~~~~~~~~~~~~T~~~~~~~~`~~~~~~~~~~~~~~~~~~~~~~~~~~~~~~~~~~~~~~~~~~~~~~~~~~~~~~~~~~~~~Y~X~~~~~~~~~~~~~~~~~~~~~~~~~~~~~~~~~~~~~~~~~E~~~~~~~~~~~~~~~~~~~~~~~~~~~~~~~~~~C~~~~~~~~~~~~~~~~~~~~~~~~~~~~~~~~~~~~~~~~~~~~~~~~~~~~~~~~~~~~~~~~~~~~~~~~~~~~~~~~~~~~~~~~~~~~~~~~~~~~~~~~~~~~~~~~~~~~~~~~~~~~~~~~~~~~~~~~~~~~~~~~~~~~~~~~~~~~~~~~~~~~~~~~~~~~~~~~~~~~~~~~~~~~~~~~~~~~~~~~~~~~~~~~~~~~~~~~~~~~~~~~~~~~~~~~~~~~~~~~~~~~~~~~~~~~~~~~~~~~~~~~~~~~~~~~~~~~~~~~~~~~~~~~~~~~~~~~~~~~~~~~~~7~~~~~~~~~~~~~~~~~~~~~~~~~~~~~~~~~~~~~~~~~~~~~~~~~~~~~~~~~~~~~~~~~~~~~~~~~~~~~~~~~~~~~~~~~~~~~~~~~~~~~~~~~~~~~~~~~~~~~~~~~~~~~~~~~~~~~~~~~~~~~~~~~~~~~~~~~~~~~~~+[~~~~(;p~~R~~~~~?~~4~~~~~d~7~~~9~~~~:~~~~~j~~~~~~~~z~~~O~~~~~~~~~~~~~~~~c~~~~~(=~~H;~~g~~'~~~~`~~~H~@~~~~~}~~~hx~~~~~~~~~~~~~~m~~~~~~~up~~~~~~B~~~~nJ~~~~~~~~~~~~~~p~~~~~a~~~~~~g~~~~~~~~~~p~~f~~~~~~~~~~~~~~~~f~~~~~~~~~~~~~~~~~~~~~~~~~~~y~
@m54146_190729_151026/30737169/ccs|MID=KMPUH1366-19
GGTAGCAGAGCGCTCGCAGCATGGATCACTTGTGCAAGCATCACATCGTAGTAAACTTCAGGGATGTCCAAAAATCAAAATAAGTGTTGATATAATACTGGGTCTCCTCCTCCTATAGGATCATAAAAGGATGTATTTAAATTTCGATCTCTTAATAATATTGTAATGGCTCCTGCTAAAACTGGGAGAGATAATAATAATAAAATTGTGGTAATTAGAATAGATCAAGTAAATAATGAATTTAATTCTGATTTTATATTTTTAGGGTATATATTTATAATTGTTGAAATAAAATTTATCGAACCTAAGATTGAAGAAATTCCTGCAAGGTGAAGTGAGAAAATTCTATAATCAATTGAAATATTTTTTAATAATGATAATGGTGGATAAATAGTTCAACCAGTTCCTGTTCCTAGTCCTTGAAATATACTTAATAATAGTATTATTATTGAAGGGGGTAATAGTCAAAATCTGATATTATTCATTCGAGGGAATGATATATCAGGGCTGATAATATTAAAGGAACTAATCAATTCCAATCCACCTAGTATAATTGGTATAACTGTAAGAAATTATTACTAGTGCATGGAGTACTATGAGGGGTAATAGTCAAATCTGATATTCATCGAGGAATGATATATCAGGGCTGATAATATTAAGACTATCAATTCCAATCCCTAGTATAATTGGTATAACTGTAAAGAAAATTATTACTAGTGCATGGGAAGTAACTATAGAGTTATAATTTGATCATTTTCTAAGAATTTATTTGGTATACTTAATTCTATTCGAATAATTAATCTTATTCTTGAACCTAAACATCCAGATCAGATTCCAAATAAGAAATATAATATTCCAATATCTTTATGATTGGTTGAACGTGACCTGAGTCAGCTACATGTTCGACTGCGTGCGCTCTCGTGAGACTACC
+
~~~~~~~~~~~~~~~~~~~~~~~~~~~~~~~~~~~~~~~~~~~~~~~~~~~~~~~~~~~~Y~~~~~~~~~~~~~~~~~~~~~~~~~~~~~~~~~~~~~~~~~~~~~~~~~~~~~~~~~~~~~~~~~~~~~~~~~~~~~~~~~~~~~~~~~~~~~~~~~~~~~~~~~~~~~~~~~~~~~~~~~~~~~~~~~~~~~~~~~~~~~~~~~~~~~~~~~~~~~~~~~~~~~~~~~~~~~~~~~~~~~~~~~~~~~~~~~~~~~~~~~~~~~~~~~~~~~~~~~~~~~~~~~~~~~~~~~~~~~~~~~~~~~~~~~~~~~~~~~~~~~~~~~~~~~~~~~~~~~~~~~~~~~~~~~~~~~~~~~~~~~~~~~~~~~~~~~~~~~~~~~~~~~~~~~~~~~~~~~~~~~~~~~~~~~~~~~~~~~~~~~~~~~~~~~~~~~~~~~~~~~~~~~~~~~~~~~~~~~~~~~~~~~~~~~~~~~~~~~~~~~~~~~~~~s~~~~~~~~~~~~~~k~~~~~~~~~~~~~d~~~~~~~~~~~~~~~~~~~~~~~~~~~~~~~~~~h~~~~~~U~~~~~~~~m~~~~~~~~~~~~~~~~~~~+~~~~~~C~G.~~~~u~~~~~~6~~~~~k~~~~~~~0~~~~~~~~~~~~~~~~~G~~~~~~~U~~~W~~~6t~~-~~~~~~7~~~~~d~~~~~~~~~~~~~~~~~~~~~~?~~~~~~~~~~~~~~~~~~~~~~~~~~~~~~~~~~~~~~~~~~~~~~~~~~~~~~~~~~~~~~~~~~~~~~~~~~~~~~~~~~~~~~~~~~~~~~~~~~~~~~~~~~~~~~~~~~~~~~~~~~~~~~~~~~~~~~~~~~~~~~~~~~~~~~~~~~~~~~~~~~~~~~~~~~~~i~~~~~~~~~~~~~~~~~~~~~~~~~~~~~~~~~~~~~~~~~~~~~~~~~~~~~~~~~~
@m54146_190729_151026/15204867/ccs|MID=KMPNT1400-19
GGTAGCTCACACATACACGTCGCAGTCGAACATGTAGCTGACTCAGGTCACAGTCAACAAATCATAAAGATATTGGAGCTTTTACTGTATTTTGAAAATCAAAAATATATGACACTAGAACGAACGGATAAAGTTTTGTTGGGCACCCTTAGTAATGTATAAAGAAACTACATTATTGTTGTCTTCGCAATTGTGCTACACACATATTAAAATAGAAAGAAATTTTGAGTTTTCTGTAATAATAGATCCATAATGACCTTTTCCCAGAGATAAAACAATTTAAAAACAATCCTATTTGAGTATGGATATTTTTCAGGATGATGATGATGATTATAATTACAATGATCATCTGCAATCAGTACATAGAAGAATACAAACGATGAGGAAGAGAGAGAGCGAGAAAGTGAGAGAGAGAGAGACAAATAGTTAATCAAGTAAAAAAAAAATTTTAGTTATTGAAGCTACATGGTACTAATTTCATAAATTACAGAAACCATCGGGGTTATCAATTTAAAAAAAAAAACAACCAATAATACAAATTAACGAATCAATATTTATGATAATAATTACAACCGACGCAGATGTCCCTGTCAGCTTAATTTGCATTTTTGATTACTATTGTTATTATTACTATTACAACTACTACTATTACAATTAAAATACTGTTCTTGTTGTTCTTTATCATTAAAATTGATTATACCAGACGCACTATTCGTTCTGAAACAAAAAAAAAAAAAATGTTTAACATATATTTACAAAGAAGATTATTTAAACAAATGTATTTAATAATACAGTAGAGTCCGGTTATCCGACCATCGATTATCCAACATTCTGTGTTATCCAATATGGTTGGTTGATTTTTTGGACACCCTGAAGTTTACTACGATGTGATGCTTGCACAAGTGATCCAAGATATACTGTCTGATCTACC
+
~~~~~~~~~~~~~~~~~~~~~~~~~~~~~~~~~~~~~~~~~~~~~~~~~~~~~~~~~~~~~~~~~~~~~~~~~~~~~~~~~~~~~~~~~~~~~~~~~~~~~~~~~~~~~~~~~~~~~~~~~~~~~~~~~~~~~~~~~~~~~~~~~~~~~~~~~~~~~~~~~~~~~~~~~~~~~~~~~~~~~~~~~~~~~~~~~~~~~~~~~~~~~~~~~~~~~~~~~~~~~~~~~~~~~~~~~~~~~~~~~~~~~~~~~~~~~~~~~~~~~~~~~~~~~~~~~~~~~~~~~~~~~~~~~~~~~~~~~~~~~~~~~~~~~~~~~~~~~~~~~~~~~~~~~~~~~~~~~~~~~~~~~~~~~~~~~~~~~~~~~~~~~~~~~~~~~~~~~~~~~~~~~~~~~~~~~~~~~~~~~~~~~~~~~~~~~~~~~~~~~~~~~~~~~~~~~~~~H~~~~~~~~~~~~~~~~~~~~~~~~~~~~~~~~~~~~~~~~~~~~~~~~~~~~~~~~~~~~~~~~~~~~~~~~~~~A~~~~~~~~~~~~~~~~~~~~~~~~~~~~~~~~~~~~~~~~~~~~~~~~~~~~~~~~~~~~~~~~~~~~~~~~~~~~~~~~~~~~~~~~~~~~~~~~~~~~~~~~~~~~~~~~~~~~~~~~~~~~~~~~~~~~~~~~~~~~~~~~~~~~~~~~~~~~~~~~~~~~~~~~~~~~~~~~~~~~~~~~~~~~~~~~~~~~~~~~~~~~~~~~~~~@~~~~~~~~~~~~~~~~~~~~~~~~~~~~~~~~~~~~~~~~~~~~~~~~~~~~~~~~~~~~~~~~~~~~~~~~~~~~~~~~~~~~~~~~~~~~~~~~~~~~~~~~~~~~~~~~~~~~~~~~~~~~~~~~~~~~~~~~~~~~~~~~~~~~~~~~~~~~~~~~~~~~~~~~~~~~~~~~~~~~~~~~~~~~~~~~~~~~~~~~~~~~~~
@m54146_190729_151026/30867636/ccs
GGTAGGTGAGCGCAGTGAGTATGGATCACTTGTGCAAGCATCACATCGTAGTAAACTTCATGGGTGTCCAAAAAATCAAAATAAATGTTGATAAAGAATAGGGTCACCCCCTCCTGCAGGATCAAAAAAAGAAGTATTTAAATTTCGATCAGTTAAAAGTATAGTAATTGCTCCTGCTAAAACAGGTAAAGATAAAAGTAAAAGAATAGTTGTAATAACAACAGATCAGACAAATAAAGGTATTCGATCTAGAGTAATTCCATTAGCTCGTATATTAATTACAGTTGTAATAAAATTTACAGATCCTAAAATTGAAGAAACACCTGCTAAATGTAAAGAAAAAATAGCTAAATCAACAGATGCTCCACTATGGGCAATAGCTGCAGATAAAGGAGGATAAACAGTTCAACCTGTTCCAGCTCCATTTTCTACAATTGAACTAGAAAGAAGAAGAGTTAAAGAGGGAGGTAAAAGTCAAAAACTTATATTATTTATTCGAGGGAAAGCTATATCTGGAGCTCCTAATATTAAAGGAACTAATCAGTTTCCAAATCCTCCAATTAAAATAGGCATAACTATAAAAAAAATTATAATAAAAGCATGAGCTGTAACAATTACATTATAAATTTGGTCATCACCAATAAAAGTTCCAGGTCGTTCTAATTCTGCTCGAATAAGCATTCTTAAAGATGTTCCTACTATTCCTGATCATGCTCCAAAAATAAAATATAAAGTACCAATATCTTTATGATTTGTTGACTGTGACCTGAGTCAGCTACATGTTCGACTGCTGTGTCTATACCATCCTACTTTTTTGATCCTGCAGGAGGGGTGACCCTATTCTTTATCACATTTATTTGATTTTTGACACCAGAAGTTTACTACGATGTGATGCTTGCACAAGTGATCATACTCACTGCGCTCACCTACC
+
~~~~~~~~~~~~~~~~~~~~~~~~~~~~~~~~~~~~~~~~~~~~~~~~~~~~~~~~~~~~0~~~~~~~~~~~~~~~~~~~~~~~~~~~~~~~~~~~~~~~~~~~~~~~~~~~~~~~~~~~~~~~~~~~~~~~~~~~~~~~~~~~~~~~~~~~~~~~~~~~~~~~~~~~~~~~~~~~~~~~~~~~~~~~~~~~~~~~~~~~~~~~~~~~~~~~~~~~~~~~~~~~~~~~~~~~~~~~~~~~~~~~~~~~~~~~~~~~~~~~~~~~~~~~~~~~~~~~~~~~~~~~~~~~~~~~~~~~~~~~~~~~~~~~~~~~~~~~~~~~~~~~~~~~~~~~~~~~~~~~~~~~~~~~~~~~~~~~~~~~~~~~~~~~~~~~~~~~~~~~~~~~~~~~~~~~~~~~~~~~~~~~~~~~~~~~~~~~~~~~~~~~~~~~~~~~~~~~~~~~~~~~~~~~~~~~~~~~~~~~~~~~~~~~~~~~~~~~~~~~~~~~~~~~~~~~~~~~~~~~~~~~~~~~~~~~~~~~~~~~~~~~~~~~~~~~~~~~~~~~~~~~~~~~~~~~~~~~~~~~~~~~~~~~~~~~~~~~~~~~~~~~~~~~~~~~~~~~~~~~~~~~~~~~~~~~~~~~~~~~~~~~~~~~~~~~~~~~~~~~~~~~~~~~~~~~~~~~~~~8~~~~~~~~~~~~~~~~~~~~~~~~~~~~~~~~~~~~~~~~~~~~~~~~~~~~~~~~~~~~~~~~~~~~~~~~~~~~~~~~~~~~~~~~~~~~~~~~~~~~~~~~~~~~~~~~~~~~~~~~~~~~~~~~~~~~~~~~~~~~~~~~~~~~~~~~~~~~~~~~~~~~~~~~~~~~~~~~~~~~~~~~~~~~~~~~~~~~~~~~~~~~~~~~~~~~~~~~~~~~~~~~~~~~~~~~~~~~~~~~~~~~~~~~~~~~~~~~~~~~~~~~~~~~~~~
@m54146_190729_151026/13041735/ccs
GGTAGTATCTGTCTACGAGAGTGGATCACTTGTGCAAGCATCACATCGTAGTAAACTTCAGGATGTCCAAAAAATCAAAATAAATGTTGGTATAAAATTGGGTCTCCTCCACCGGCTGGATCAAAAAAGGAGGTATTTAAATTTCGATCTGTTAATAGTATAGTAATAGCACCTGCTAAAACTGGAAGAGATAAAAGTAAAAGAACAGTTGTAATAACAACTGATCATACAAAAAGAGGTATTCGGTCTAATGTAATTCCTTTTGATCGTATATTAATTACTGTTGTAATAAAATTTACTGATCCTAAAATAGAAGATACTCCTGCTAAATGTGAAGAAAAAATAGCTAGATCAACAGATGCCCCTCTATGAGCAATATTTGAAGAAAGAGGAGGATAAACAGTTCAACCTGTTCCTGCCCCATTTTCTACAATAGAACTAGAAAGAAGGAGAGTTAAAGAAGGAGGTAATAATCAAAATCTTATATTGTTTATTCGAGGAAAAGCTATATCAGGAGCTCCTAACATTAAAGGGACTAATCAATTTCCAAATCCTCCAATTAAAATAGGTATAACTATAAAAAAAATTATAATAAAAGCAGTGAGCTGTTACAATTACATTATAAATTTGGTCATCTCCAATTAAAGTTCCTGGATGACCTAATTCTGCTCGAATTAGTATTCTTAAAGAAGTTCCTACTATTCCTGATCATGCTCCAAAAATAAAATATAATGTACCAATATCTTTATGATTTGTTGACCTGTGACCTGAGTCAGCTACATGTTCGACTGCCTCGACTCTGTATATACTACCTCCTTTTTGATCCAGCGGTGGAGGAGACCAATTTACCACATTATTTGATTTTTGGCACCTGAAGTTTACTACGATGTGATGCTTGCACAGTGATCCACTCTCGTAGACAGATACTAC
+
~~~~~~~~~~~~~~~~~~~~~~~~~~~~~~~~~~~~~~~~~~~~~~~~~~~~~~~~~~~~'~-~~~~~q~~~~~~~~~~~~~~~~~~~~~~3T~~~~~~~~~~~~~~~~~~~~~~~~~~~~~N~~~~~~~~~~~~~~~~~~~~~~~~~~~~~~~~~~~~~~~~~~~~~~~~~~~~~~~~~~~~~~~~~~~~~~~~~~~~~~~~~~~~~~~~~~~~~~~~~~~~~~~~~~~~~~~~~~~~~~~~~~~~~~~~~~~~~~~~~~~~~~~~~~~~~~~~~~~~~~~~~~~~~~~~~~~~~~~~~~~~~~~u~~~~~~~~~~~~~~~~~~~~~~~~~~~I~~~~~~~~~~~~~~~~~~~~~~~~~~~~~~~~~~~~~~~~~~~~~~~~~~~~~~~~~~~~~~~~~~~~~~~~~~~~~~~~~~~~~~~~~~~~~~~~~~~~~~~~~~~~~~~~~~~~~~~~~~~~~~~~~~~~~~~~~~~~~~~~~~~~~~~~~~~~~~~~~~~~~~~~~~~~~~~~~~~~~~~~~~~~~~~~~~~~~~~~~~~~~~~~~~~~~~~~~~~~~~~~~~~~~~~~~~~~~~~~~~~Z~~~~~~~~~~~~~~~~~~~~~D~~~~~~~~~~~~~~~~~~~~~~~~~~~~~~~~~~~~~~~~~~~~~~~~~~~~~~~~~~~~~~~~~~~~~~~~~~~~~~~~~~~~~~~~~~~~~~~~~~~~~~~~~~~~~~~~~~~~~~~~~~~~~~~~~~~~~~~~~~~~~~~~~~~~~~'~:~~~~~~~v~~~~~~~~~~~~~~~~~~~~~~~~~~~~~~~~~~~~~~~~~~~~~~~~~~~)~~~~~~~~~~~~~~~~~~~~~~~~~~~~~~~~~~~~~~~~~~~~~~~~~~~~~~~~~~~~~~~~~~~~~~~~~~~~~~~~~~~~~~~~~~~~~~~~~~~~~~~~~~~~~~~~~~~~
@m54146_190729_151026/19595333/ccs
CATGTAGCTGACTCAGGTCACGGTCAACAAATCATAAAGATATTGGAACTTTATATTTTATCTTTGGATCTTGAGCATGAATAGTAGGAACAGTAATAAGAATTTTAATTCTAGCTGAACTTGGTCAGTCCAGGTACATTAATCGGAAATGACCAAATTTATAATTGCAGCAATGAATATTTTCAACAAATCATTAAAATATTGGAACTTTATATTTTATCTTTGGATCTTGAGCATGAATAGGAACATTAATATGAATTTTAATTCGAGCTGAACTTGGTAATCCAGGTACATTAATCGGAAATGACCAAATTTGTAATGTAATTGTTACAGCACACACTTTTATTATAATTTTTTTATAGTTGTACCTATTATAATAGGAGCATTTGGTAACTGGTTAATTCCCTTAATATAAGATGCAACTGATATAGCGCTCCTTTGTATAAATAATATAAGATTTTGATTATTGACTCCATCATTAAATTTATTATTAATAAGTGGTTTTACAGAAAATGGGGCTAGTATAGGATGAACAGTGTATCCATCATTATCTGCAAGGATTGCCAATAAATGATCTGCAGTTGACTTAGCAATTTTCATTACATTTAGCGGGAATCTCATCAATTCTAGGAGCAATTAATTTTATTACGACTATATTAAATATAAAAACTAAAAGAATAAATTATGCACAAATACCATTATTTGTATTAGGTGTAATAACAATTCTATTATTATTTTCTTTACCAGTTTTAGCAGGAGCTATTACTATACTACTTACTGAACGAAACTTAAATACTTCATTTTTTTATCCTGCTGGAGGAAGAGATCCAATTTTATACCAAAACTTATTTTGATTTTTTGGTACACCCAGAAGTTTACTACGATGTGATGCTTGCACAAGTGATCCAGAGACTCTGTGCGCGTCTACC
+
~jub`~}~y~~~g~~s~~j~~~~~~X~~j~~~~~~j~~~~~~x~r~r~~i~~~~~K~~~~~~H~~}~~~~v~~~}~~~~p~~~~~uf~v~~~~~~~~~~~l~Q~~~}~~~~~~~~~~j~~z~n~~~1C}r~~|~~~~~|~~~~~}~b~~{X~k~g~~=~~~`x~u~~~~~~w~x~~~~~?~~~~?~~W~~~~~z~?~~~~~^~|~b~~V~~~~~?~~~~~}K~~}~~~~l~~~~~~~~y~~|x~q~~~}~f~~~~_q~B~~~_~~~~~~~~~~~~~_~n~~[~~~~~n~~~~~~~~~~~~~F~~~~~{~]~~`~~~~x~~~~~~~~~o~~~~~~~~}~~~U~~~~{~~~{~=~~~~~~~~~zG~~~|r~u~q~~~k~~~|~~~~~U~~p~~e~~~{~X~~~p~f~~|~}~~~~}~~~~~q~~~~~~~~~~~~~~~%~:r~~~~~a~~~|~~~~m~~~O~~~~~~~~_~v~_J~~~~~~}~`~~T~~~p~~}~]YO~~~~~~1~~~~~u~C~~~~E~~~i~~~~~~~p~~~~[~~~~yr~~~n~~~~~w~~~~~~~~~~~~~~~~~~~~t~~~~~~~~~~~~j~~~~|~m~~~~Z~~~x~|~~~~`~~~|~n~~y~~~~~~~~~~~~~~~~~~~~q~~~{~G~~~~q~~~~~{~~~~r~b~~~~~O~~~~~~W~~~~|~~s~~~~~~~~uy\~~~~v~~~~tU~~~~~x~~~~~~~~~~o~~k~e~{~~v~~~~~N~~~be~~}~~~~U~~~~~~~{~~~~~~e~~~~|~p~~~~s~~~~~w~~~V~~{p~l~~~~~m~~~@~~~~~~~~~~~~~~~~~h~~~~~~~~R~m~?~~~v~~q~U~~~^~~~C~~~~~(~~~~~w~Rh~~P~~~~~~~W~~yn~~~~mg~~}d~~~u~~~~}p~~~~~~l~{y}nt~~{~~~~~~~~rm~~~~
@m54146_190729_151026/33489035/ccs|MID=KMPRN222-19
GGTAGACGCGCACAGAGTCTCTGGATCACTTGTGCAAGCATCACATCGTAGTAAACTTCTGGATGACCAAAAAATCAAAATAAGTTTTGGTATAAAATTGGATCTCTTCCTCCAGCAGGATAAAAAAATGAAGTATTTAAGTTTCGTTCAGTAAGTAGTATAGTAATAGCTCCTGCTAAAACTGGTAAAGAAAATAATAATAGAATTGTTATTACACCTAATACAAATAATGGTATTTGTGCATAATTTATTCTTTTAGTTTTTATATTTAATATAGTCGTAATAAAATTAATTGCTCCTAGAATTGATGAGATTCCCGCTAAATGTAATGAAAATTGCTAAGTCAACTGCGGATCATTTATTGGCAATCCTTGCAGATAATGATGGATACACTGTTCATCCTATACTAGCCCCATTTTCTGTAAAACCACTTATTAATAATAAATTTAATGATGGAGCTCAATAATCAAAATCTTATATTATTTATACAAAGGAGCGCTATATCAGTTGCATCTTATATTAAGGGAATTAACCAGTTACCAAATGCTCCTATTATAATAGGTACAACTATAAAAAAATTATAATAAAGTGCATGTGCTGTAACAATTACATTATAAATTTGATCATTACGATTAAGTGTTACCTGGATTACCAAGTTCATGCTCGAATTAAAATACTTATTAATGTTCCTACTATTCCTGCTCAAGATCCAAAGATAAAGTATAAAGTTCCAATATCTTTAATGATTGTTGAAATCATGTGAATAACTGAGTCATCGCTACATGGAAGTTCAGACTAGCATAAATCTACGTGTCTATATCATGCTCAAGATCCAAAGATAAAATATAAAGTTCCAATATCTTTATGATTTGTTGACCGTGACCTGAGTCAGCTACATGTTCGACTGCACACACGTGTCATGCGCTACC
+
~~~~~~~~~~~~~~~~~~~~~~~~~~~~~~~~~~~~~~~~~~~~~~~~~~~~~~~~~~~~~~~~~~~~~~~~~~~~~~~~~~~~~~~~~~~~~~~~~~~~~~~~~~~~~~~~~~~~~~~~~~~~~~~~~~~~~~~~~~~~~~~~~~~~~~~~~~~~~~~~~~~~~~~~~~~~~~~~~~~~~~~~~~~~~~~~~~~~~~~~~~~~~~~~~~~~~~~~~~~~~~~~~~~~~~~~~~~~~~~~~~~~~~~~~~~~~~~~~~~~~~~~~~~~~~~~~~~~~~~~~~~~~~~~~~~~~~~~~~~~~~~~~~~~~~~~~~~~~~~~~~~~~~~~~~~~~~~~~~~~~~~~~~~~~~~~~~~~~~~~~~~~~~~~~~~~~~~~~~~~~~~~~~~~~~~~~~~~~~~~~~~~~~~~~~~~~~~~~~~~~~~~~~~~~~~~~~~~~~~~~~~~~~~~~~~~~~~~~~~~~~~~~~~~~~~~~~~~~~~~~~~~~~~~~C~~~~~~~~~~~~~~~~~~~~~~~~~~~~~~~~~~~~~~~~~~~~~~~~~~~~~~~~~~~~~~~~~~~~~~~~~~~~~~~~~2~~~~~~~~~~~~~~~~~~~~v~~~~~~~~~~~~~~~~~~~~~~~~~~~~~~~~~~~~~~~~~~~{~~~~p~~~~~~~~~~~~~~~~~~~~~~~~~~~~~~~~~~~~~~~~i~~~~~~~~~~~~~~~~~~~~~~~~~~~~~~~~~~~~~~~~~~~~~~~~~~~~~~~~~~~~~~~D~H~~~~~~~~~~~w~Qp~~}~t~~~~~~~~~~~m~~~~~~~~~~~~~`~~~~~~~H~~~~~~~=~~~VN~8]~~~~~~~~~~~~~~~~~~~~~~~~~~~~~~~~~~~~~~~~~~~~~~~~~~~~~~~~~~~~~~~~~~~~~~~~~~~~~~~~~~~~~~~~~~~~~~~~~~~~~~~~~~~~~~
@m54146_190729_151026/45351288/ccs|MID=KMPRN590-19
GGTAGTAGTACACTAGTCATATGGATCACTGTGCAAGCATCACATCGTAGTAAACTTCTGGGTGTCCAAAAAATCAAAATAAGTTTTGGTATAAAATTGGATCTCTTCCTCCAGATAATAGTTAGTTTATAGTATATAGCTCCTGCTAAAACTGGTAAAGAAAATAATAATAGAATTGTTATTACACCTAATACAAATAATGGTATTTGTGCATAATTTATTCTTTTAGTTTTTATATTTAATATAGTCGTAATAAAATTAATTGCTCCTAGAATTGATGAGATTCCCGCTAAATGTAATGAAAATTGCTAAGTCAACTGCAGATCATTTATTGGCAATCCTTGCAGATAATGATGGATACACTGTTCATCCTATACTAGCCCCATTTTCTGTAAAACCACTTATTAATAATAAATTTAATGATAGAGTCAATAATCAAAATCTTATATTATTTATACAAGGGAGCGCTATATCAGTTGCATCTTATATTAAGGGAATTAACCAGTTACCAAATGCTCCTATTATAATAGGTACAACTATAAAAAAATTATAATAAAAGTGTGTGCTGTAACAATTACATTACAAATTTGGTCATTTCCGATTAATGTACCTGGATTACCAAGTTCAGCTCGAATTAAAATTCATATTAATGTTCCTATTCATGCTTAAGATCCAAAGATAAAATATAAAGTTCCAATATTTTAATGATTTGTTGAAAATATTCATTGCTGCAATTATAAATTTGGTCATTTCCGATTAATGTACCTTGGACTGACCAAGTTCAGCTAGAATTAAAATTCTTATTACTGTTCCTACTATTCATGCTCAAGATCCAAAGATAAAATATAAAGTTCCAATATCTTTATGATTTGTTGACCGTGACCTGAGTCAGCTACATGTTCGACTGCACGCGAGAGTCGAGTGCTACC
+
~~~~~~~~~~~~~~~~~~~~~~~~~~~~~%~~~~~~~~~~~~~~~~~~~~~~~~~~~~i}~~~~s~~x~~~~~~~~~~~~~~~~~~~~~~~~~~~~~~~~~~~~~~~~~~y~~r+~%~~H~8~~~^~~~J~~~~Q~~~~~~~~~~~~~~~~~~~~~~~~~~~~~~~~~~~~~~~~~~~~~~~~~~~~~~~~~~~~~~~~~~~~~~~~~~~~~~~~~~~~~~~~~~~~~~~~~~~~~~~~~~~~~~~~~~~~~~~~~~~~~~~~~~~~~~~~~~~~~~~~~~~~~~~~~~~~~~~~~~~~~~~~~~~~~~~~~~~~~~~~~~~~~~~~~~~~~~~~~~~~~~~~~~~~~~~~~~~~~~~~~~~~~~~~~~~~~~~~~~~~~~~~~~~~~~~~~~~~~~~~~~~~~~~~~~~~~~~~~~~~~~~~~~~~~~~~~~~~~~~~~~~~~~~~~~~~~~~~~~~~~~~~~~~~~~~~~~~~~~~~~~~~~~~~~~~~~~~~~~~~~~~~~~~~~~~~~~~~~~~~~~~~~~~~~~~~~~~~~~~~~x~~~~~~~~~~~~~~~~~~~~~~~~~~~~~~~~~~~~~~~~~~~~~~~~~~~~~~~~~~~~~~~~~~~~~~~~~~~~~~~~~~~~~~~~~~~~~~~~~~~~~~~~~~~~~~~~~~~~~~~~~~~~oON~~~~~~~~~~~~~~~~~~~~~~~~~~~~~~~~~~~~~~~~~~~~~~~~~~~~~~~~~~~~~~~~~~~~~~~~~~~~~~~~~~~~~~~~~~~~~~~~~~i~~~~Lx~~~~~~~~~~~~~~~~~~~~~~~~~~~~~~~~~~~~~~~~~~~~~~~~~~~~~~~~~~~~~~~~~~~~~~~~~~~~~~~~~~~~~~~~~~~~~~~~~~~~~~~~~~~~~~~~~~~~~~~~~~~~~~~~~~~~~~~~~~~~~~~~~~~~~~~~~~~~
@m54146_190729_151026/44565432/ccs|MID=KMPRN205-19
GGTAGGCGACATACATACCGTGGATCACTTGTGCAAGCATCACATCGTAGTAAACTTCTGGGTGACCAAAAAATCAAAATAAGTGTTGGTATAAAATTGGATCTCTTCCTCCAGCAGGATCAAAAAATGAAGTATTAAAGTTTCGGTCAGTAAGTAGTATAGTAATGGCTCCTGCTAAAACTGGTAAAGAAAATAATAATAGATTTGTTATTGTTATTACAGCTCATTCTTTTAGTTTTTATAATTAATATAGTAGTAATAAAATTAATTGCTCTTAGAGTTGATGATATTCCCGCTAAATGTAATGAAAAATTGCTAAGTCAACTGCAGATCATTTATTGGCAATCCTTGCAGATAATAATGGATACACTGTTCATCCTAGTACTAGCCCCATTTTCTGTAAAACCACTTATTAATAATAAATTTAATGATGGAGTCAATAATCAAAATCTTATATTATTTATACAAGGGAGCGCTATATCTGTTGCATCTTATACTAAGGGAATTAACCAGTTACCAAATGCTCCTATTATAATAGGTACAACTATAAAAAAATTATAATAAAAGTGTGTGCTGTACATTACAAATTTGGTTATTTCCGATTAATGTACCTGGATTACCAAGTTCAGCTCGAATTAAAATTCATATTAATGTTCCTATTCATGCTCAAGATCCAAAGATAAAATATAAAGTTCCAATATTTTAATGATTTGTTGAAAATATTCATTGCTGCAATTATAAATTTGGTCATTTCCGATTAATGTACCTGGATGACCAAGTTCAGCTAGAATTTAAATTCTTATTACTGTTCCTACTATTCATGCTCAAGATCCAAAGATAAAATATAAAGTTCCAATATCTTTATGATTTGTTGAATGTGACCTGAGTCAGCTACATGTTCGACTGCCTCGCGTATGCGAGAGCTACC
+
~~~~~~~~~~~~~~~~~~~~~~~~~~~~~~~~~~~~~~~~~~~~~~~~~~~~~~~~~~~~~~~~~~~~~~~~~~~~~~~~~~~~~~~~~~~~~~~~~~~~~~~~~~~~~~~~~~~~~~~~~~~~~~~~~~~~~~~~~~~~~~~~~~~~~~~~~~~~~~~~~~~~~~~~~~~~~~~~~~~~~~~~~~~~~~~~~~~~~~~~~~~~~~~~~~~~~~~~~~~~~~~~~~~~~~~~~~~N~~~~~~~~~~~~~~~~~~~~~~~~~~~~~~~~~~~~~~~~~~~~~~~~~~~~~~~~~~~~~~~~~~~~~~~~~~~~~~~~~~~~~~~~~~~~~~~~~~~~~~~~~~~~~~U4~~~~~~~~~~~l~~~~~~~n~~~~U~~~~~~~X}~~9~~~~~~~~~~~~~~~~~~~~~~~~~~~~~~~~~~~~~~~~~~~~~~~~~~~~~~~~~~~~~~~~~~~~~~~~~~~~~~~~~~~~~~~~~~~~~~~~~~~~~~~~~~~~~~~~~~~~~~~~~~~~~~~~~~~~~~~~~~~~~~~~~~~~~~~~~~~~~~~~~~~r~~~~~~~~~~~~~~~~~~~~~~~~~~~~~~~~~~~~~~~~~~~~~~~~~~~~~~~~~~~~~~~~~~~~~~~~~~~~~~~~~~~~~~~~~~~~~~~~~~~~~~~~~~~~~~~~~~~~~~~~~~~~~~~~~~~~m~~~~~~~~~~~~~~~~~~~~~~~~~~~~~~~~~~~~~~~~~~~~~~~~~~~~~~~~~~~~~~~~~~~~~~~~~~~~~~~~~~~~~~~~~~~~~~~~~~~~~~~~~~~~~~~~~~~~~~~~~~~~~~~~~~~~~~~~~~~~~~~~~~~~~~~~~~~~~~~~~~~~~~~~~~~~~~~~~~~~~~~~~~~~~~~~~~~~~~~~~~~~~~~~~~~~~~~~~~~~~~~~~~~~~~~~~~~~~~~~~~~~~~
@m54146_190729_151026/49021146/ccs|MID=KMPAN061-19
GCGACATCTCTCTGCAGTCGAACATGTAGCTGATTCAGGTCACGTTCAACAAATCATAAAGATATTGGTAAACGTTCAACCTTACAGATCACGAATCGGCAGGATCCCACACAAACACATGTTTGATTGTATACATCTCAAATTATCCTAAGCCCTGACTGGTAACTGCTTTACTAATTCATTTTTGAACTAGGAAGATTATTTTGGAATGGGCACCAAGTGGGTGTATGTAGGGTGTATGTATTTACAAAATGTTATTTACAATTTTTTTCCCTGGAGAGTGCTTTAATAATATTTTTTTTCCTCCAGGAAAAGGTAATATTCTTAAGGGTGCAGCCCCAGTGGGGCCGCCTTAGAACATGTGGCCCTCGCCACTGAATGGGGTCGAGACCTTTATGTATTGAAGTTTTTAAATTGCATGCCCTAAGTGAAATATCAGCATACGCCACTGATCAGAAGATATGCTGATTTACTGCAAAATACATGCAACTGCTCATAGCTCCTAAGTAATGAAATTTAAAGTCCATGTTCAATGGACTTTTTTTTTTCTTGTTTTTCTCTCAAAATATGAAACACTTCTTTTCTTAAGGGAACCAGACACCGATTCTTATATGATTTCAGTTATTTCAATATTTAACTTCAGTTGGACATTTCTAGGCTTCTACTGCTCACATTAAAACAACATTTGGTGTGATTGTTCAGTGATTCATTTGGACTCCACCGACATAAACAACAATTACATAATTATTTAACCCGCTGTTAGTCGCTATATGAGCATTTTCCTCACCCTATTCTAAAAATTGTTCGTAGTTCTAAACAATTATTCTTGGAATTTTGGTTTTCCTAGTAGCTGATTTTTTGGACACCCAGAAGTTTACTACGATGTGATGCTTCACAAGTGATCCATCTGTCGATATACACTCTACC
+
~~~~~~~~~~~~~~~~~~~~~~~~~~~~~~~~~X~~~~~~~~~~~~~~~~~~~~~~~~~~~~~~~~~~~~~~~~~~~~~~~~~~~~~~~~~~~~~~~~~~~~~~~~~~~~~~~~~~~~~~~~~~~~~~~~~~~~~~~~~~~~~~~~~~~~~~~~~~~~~~~~~~~~~~~~~~~~~~~~~~~~~~~~~~~~~~~~~~~~~~~~~~~~~~~~~~~~~~~~~~~~~~~~~~~~~~~~~~~~~~~~~~~~~~~~~~~~~~~~~~~~~~~~~~~~~~~~~~~~~~~~~~~~~~~~~~~~y~~~~~~~~~~~~~~~~~~~~~~~~~~~~~~~~~~~~~~~~~~~~~~~~~~~~~~~~~~~~~~~~~~~~~~~~~~~~~~~~~~~~~~~~~~~~~~~~~~~~~~~~~~~~~~~~~~~~~~~~~~~~~~~~~~~~~~~~~~~~~~~~~~~~~~~~~~~~~~~~~~~~~~~~~~~~~~~~~~~~~~~~~~~~~~~~~~~~~~~~~~~~~~~~~~~~~~~~~~~~~~~~~~~~~~~~~~~~~~~~~~~l~~~~~~~~~~~~~c~~~~~~~~~~~~~~~~~~~~~~~~~~~~~~~~~~~~~~~~~~~~~~~~~~~~~~~~~~~~~~~~~~~~~~~~~~~~~~~~~~~~~~~~~~~~~~~~~~~~~~~~~~~~~~~~~~~~~~~~~~~~~~~~~~~~~~~~~~~~~~~~~~~~~~~~~~~~~~~~~~~~~~~~~~~~~~~~~~~~~~~~~~~~~~~~~~~~~~~~~~~~~~~~~~~~~~~~~~~~~~~~~~~~~~~~~~~~~~~~~~~~~~~~~~~~~~~~~~~~~~~~~~~~~~~~~~~~~~~e~~~~~~~~~~~~~~~~~~~~~~~~~~~~~~~~~~~~~~~~~~~~~~~~~~~~~~~~~~~~~~~~~~~~~~~~~~~~~~~~~~~~~~~~~~~~~~
@m54146_190729_151026/8323818/ccs
GGTAGCACGCACACACGCGCGGCAGTCGAACATGTAGCTGACTCAGGTCACGGTCAACCAATCATAAAGATATTGGGACCTCTTACATTATATTTAGAATATGAGCTGGAGTAATTGGAACCTCTTTAAGTATAATTATTCGAATTGAATTAAGATTTCCAATATCATTTTTAAAAAATGATAATTTATATAATTCAATTATTACAAATCATGCAATTATTATAATTTTTTTCATAGTAATACCAATAATAATAGGGGGTTTTGGAAATTGATTAATTCCAATAATAATTGGAGCTCCAGATATAGCTTTCCCTCGATTAAACAATTTAAGATTATGATTACTTCCACCTTCTTTACTTCTTAATTTATTAAGAAGAATATTAAATAATGGGGTAGGATCAGGTTGAACATTATACCCTCCATTAACTAATAATATTCATCATAGAGAATCAAGAATAGATTTATCAATTTTATCCTTACATATTGCAGGAATTAGATCAATTGCTGGATCAATAAATTTTATTTCAACAATTATAAATATAAATACTGTAAAAAAATATTCCCATAAAATTTCTTTATTATCTTGATCTGCTATTTTTAACAGCTATTTTAATTCTTTTAGCAATACCAGTTTTAGCTGGAGCAATTACTATATTATTATCTGATCGAAATTTAAATACTTCTTTTTTTAATCCTAGAGGAGGGGGTGACCCAATTTTATTTCAACATCTATTTTGATTTTTTGGACACCCTGAAGTTTACTACGATGTGATGCTTGCACAAGTGATCCAACAGAGTGTGCAGATACTACCAAAGAGTTCAATTACTCAGTCATATTCTAATATATGTAAGAGGTCCCAATATCTTTATGATTGTGACCGTGACCTGTCAGCTACATGTTCGACGCGCGCGTGTGTGCGTGCTAC
+
~~~~~~~~~~~~~~~~~~~~~~~~~~~~~~~~~~~~~~~~~~~~~~~~~~~~~~~~~~~~~~~~~~~~~~~~~~~~~~~~~~~~~~~~~~~~~~~~~~~~~~~~~~~~~~~~~~~~~~~~~~~~~~~~~~~~~~~~~~~~~~~~~~~~~~~~~~~~~~~~~~~~~~~~~~~~~~~~~~~~~~~~~~~~~~~~~~~~~~~~~~~~~~~~~~~~~~~~~~~~~~~~~~~~~~~~~~~~~~~~~~~~~~~~~~~~~~~~~~~~~~~~~~~~~~~~~~~~~~~~~~~~~~~~~~~~~~~~~~~~~~~~~~~~~~~~~~~~~~~~~~~~~~~~~~~~~~~~~~~~~~~~~~~~~~~~~~~~~~~~~~~~~~~~~~~~~~~~~~~~~~~~~~~~~~~~~~~~~~~~~~~~~~~~~~~~~~~~~~~~~~~~~~~~~~~~~~~~~~~~~~~~~~~~~~~~~~~~~~~~~~~~~~~~~~~~~~~~~~~~~~~~~~~~~~~~~~~~~~~~~~~~~~~~~~~~~~~~~~~~~~~~~~~~~~~~~~~~~~~~~~~~~~~~~~~~~~~~~~~~~~~~~~~~~~~~~~~~~~~~~~~~~~~~~~~~~~~~~~~~~~~~~~~~~~~~~~~~~~~~~~~~~~~~~~~~~~~~~~~~~~~~~~~~~~~~~~~~~~~~~~~~~~~~~~~~~~~~~~~~~~~u~~~~~~~~~~~~~~~~~~~~~~~~~~~~~~~~~~~~~~~~~~~~~~~~~~~~~~W~~~~~~~~~~~~~~~~~~~~~~~~~~~~~~~~~~~~~~~~~~~~~~~~~~~~~~~~~~~~~~~~~~~~~~~~~1**~~~~~~~~~~~~~~~~~~~~~~~~~~~~~~~~~~~~~~~~~~~~~~~~~~~~~~~~~~~~~~~~~~~~~~~~~~~~~~~~~~~~~~~~~~~~~~~~~~~~~~~~~~~~~~~
@m54146_190729_151026/22676205/ccs
GGTAGCGCACATGCGAGTGTCTGGATCACTTGTGCAAGCATCACATCGTAGTAAACTTCATGGGTGTCCAAAAAATCAGAATAGGTGTTGATAAAGAATATGATCACCTCCCCCCGCTGGGTCAAAAAATGATGTACTTCAGATTCCGGTCTGTGAGTAGTATAATAATAGCACCAGCAAGAACAGGGAGGGATAATAGAAGAAGAATTGCTGTGATCGTCACAGATCATACAAATAATGGTGTTTGATCTAAGGTTATTATGGGTGAGTCGTATATTAATTGCAGTTGTGATAAAATTTACTGCCCCTAAAATTGACGATACACCAGCTAAGTGAAGGGAAAAAATAGCTATGTCAACAGAGGCTCCTGCATGAGCAATAGCTCCAGCTAGAGGAGGGTAAACTGTTCATCCTGTTCCTGCCCCCCCATCGATTATACTTGATGAAATCAATAGGGTTAATGAAGGGGTAACAATCAGAATCTTATGTTATTTATTCGTGGGAAGGCTATATCTGGTGCTCCAATTATTAAAGGAACTAGTCAGTTTCCAAATCCTCCAATTATAATTGGTATTACTATAAAAAAGATTATTACAAATGCATGAGCTGTAATAATAACATTATAGATTTGGTCATCTTCAATTAAATGGCCAGGTTGACCAAGTTCAAGACGAATTAATATACTTAATGATGTACCAATTATTCCAGCTCATGCACCGAAAATGAAATATAATGTTCCAATATCTTTATGATTTGTTGACCGTGACCTGAGTCAGCTACATGTTCGACTGCGTGTGACGTACGTGAGCTATTTTGACCAGCGGGGGAGGTGATCATATTCTTTATCAACACTATTGATTTTTGGACACCTGAAGTTACTACGATGTGATGCTGCACAAGTGATCCAGACACTCGCATGTGCTACC
+
~~~~~~~~~~~~~~~~~~~~~~~~~~~~~~~~~~~~~~~~~~~~~~~~~~~~~~~~~~~~4~~~~~~~~~~~~~~~~~~~~~~~~~~~~~~~~~~~~~~~~~~~~~~~~\~~~~~~~~~~~~~~~~~~~~~~~~~~2D~~~~~~~~~~~~~~~~~~~~~~~~~~~_~~~~~~~~~~~~~~~~~~~~~~~~~~~~~~~~~~~~~~~~~~~~~~~~~~~~~~~~~~~~~~~~~~~~~~~~~~~~~~~~~~~~~~~~~~~~~~~~~~~~~H=~~~~~~~~~~~~~~~~~~~~~~~~~~~~~~~~~~~~~~~~~~~~~~~~~~~~~~~~~~~~~~~~~~~~~~~~~~~~~~~~~~~~~~~~~~~~~~~~~~~~~~~~~~~~~~~~~~~~~~~~~~~~~~~~~~~~~~~~~~~~~~~~~~~~~~~~M~~~~~~~~~~~~~~~~~~~~~~~~~~~~~~~~~~~~~~~~~~~~~~~~~~~~~~~~~~~~~~~~~~~~~~~~~~~~~~~~~~~~~~~~~~~~~~~~~~~~~~~~~~~~~~~~~~~~~~~~~~~~~~~~~~~~~~~~~~~~~~~~~~~~~~~~~~~~~~~~~~~~~~~~~~~~~~~~~~~~~~~~~~~~~~~~~~~~~~~~~~~~~~~~~~~~~~~~~~~~~~~~~~~~~~~~~~~~~~~~~~~~~~~~~~~~~~~~~~~~~~~~~~~~~~~~~~~~~~~~~~~~~~~~~~~~~~~~~~~~~~~~~~~~~~~~~~~~~~~~~~~~~~~~~~~~~~~~~~~~~~~~~~~~~~~~~~~~~~~~~~~~~~~~~~~~~~~~~~~~~~~~~~~~~~~~~~~~~~~~~~~~~~~~~~~~~~~~~~~~~~~~~~~~~~~~~~~~~~~~~~~~~~~~~~~~~~~~~~~~~~~~~~~~~~~~~~~~~~~~~~~~~~~~~~~~~~~~~~~~~~~~
@m54146_190729_151026/18088044/ccs|MID=KMPRN590-19
GTAGGTAGTAGTACACTAGTCATATGGATCACTTGTGCAAGCATCACATCGTAGTAAACTTCTGGGTGTCCAAAAAATCAAAATAAGTTTTGGTATAAAATTGGATCTCTTCCTCAGTAAGTAGTATAGTAATAGCTCCTGCTAAAACTGGTAAAGAAAATAATAATAGAATTGTTATTACACCTGATACAAATAATGGTATTTGTGCATAATTTATTCTTTTAGTTTTTATATTTAATATAGACGTAATAAAATTAATTGCTCCTAGAATTGATGAGATTCCCGCTAAATGTAATGAAAATTGCTAAGTCAACTGCAGATCATTTATTGGCAATCCTTGCAGATAATGATGGATACACTGTTCATCCTATACTAGCCCCATTTTCTGTAAAACCACTTATTAATAATAAATTTAATGATAGAGTCAATAATCAAAATCTTATATTATTTATACAAGGGAGCGCTATATCAGTTGCATCTTATATTAAGGGAATTAACCAGTTACCAAATGCTCCTATTATAATAGGTACAACTATAAAAAAATTATAATAAAAGTGTGTGCTGTAACAATTACATTACAAATTTGGTCATTTCCGATTAATGTACCTGGATTACCAAGTTCAGCTCGAATTAAAATTCATATTAATGTTCCTATTCATGCTTAAGATCCAAAGATAAAATATAAAGTTCCAATATTTTAATGATTTGTTGAAAATATTCATTGCTGCAATTATAAATTTGGTCATTTCCGATTAATGTACCTGGATGACCAAGTTCAGCTAGAATTAAAATTCTTATTAGCTGTTCCTACTATTCATGCTCAAGATCCAAAGATAAAATATAAAGTTCCAATATCTTTATGATTTGTTGAATGTGACCTGAGTCAGCTACATGTTCGACTGCACGCGAGAGTCGAGTGCTACC
+
WG@T~~~~~~~~~~~~~~~~~~~~~~~~~~~~~~~~~~~~~~~~~~~~~~~~~~~~~~~~~~~~~~~~~~~~~~~~~~~~~~~~~~~~~~~~~~~~~~~~~~~~~~~~~~~~~~~~~~~~~~~~~~~~~~~~~~~~~~~~~~~~~~~~~~~~~~~~~~~~~~~~~~~~~~~~~~~~~~~~~~~~~~~~~~~~~~~~~~~~~~~~~~~~~~~~~~~~~~~~~~~~~~~~~~~~~~~~~~~~~~~~~~~~~~~~~~~~~~~~~~~~~~~~~~~~~~~~~~~~~~~~~~~~~~~~~~~~~~~~~~~~~~~~~~~~~~~~~~~~~~~~~~~~~~~~~~~~~~~~~~~~~~~~~~~~~~~~~~~~~~~~~~~~~~~~~~~~~~~~~~~~~~~~~~~~~~~~~~~~~~~~~~~~~~~~~~~~~~~~~~~~~~~~~~~~~~~~~~~~~~~~~~~~~~~~~~~~~~~~~~~~~~~~~~~~~~~~~~~~~~~~~~~~~~~~~~~~~~~~~~~~~~~~~~~~~~~~~~~~~~~~~~~~~~~~~~~~~~~~~~~~~~~~~~~~~~~~~~~~~~~~~~~~~~~~~~~~~~~~~~~~~~~~~~~~~~~~~~~~~~~~~~~~~~~~~~~~~~~~~~~~~~~~~~~~~~~~~~~~~~~~~~~~~~~~~~~~~~~~~~~~~~~~~~~~~~~~~~~~~~~~~~~~~~~~~~~~~~~~~~~~~~~~~~~~~~~~~~~~~~~~~~~~~~~~~~~~~~~~~~~~~~~~~~~~~~~~~~~~~~~~~~~~~~~~~~~~~~~~~~~~~~~~~~~~~~~~~~~AU~~~~~~~~~~~~~~~~~~~~~~~~~~~~~~~~~~~~~~~~~~~~~~~~~~~~~~~~~~~~~~~~~~~~~~~~~~~~~~~~~~~~~~~~~~~~~~~~~~~~~~~~~~~~~~~~~~~~~~~~~~~
@m54146_190729_151026/9371801/ccs|MID=KMPFS131-19
GGTAGTATAGAGCTCTACATAGCAGTCGAACATGTAGCTGACTCAGGTCACGTTCAACAAATCATAAAGATATTGGTCGCTGAATCTCATTGAATTTTCTGGTGTAAACATTCAAGAAAGGTGTTTCGTTTGAAGTTATGAGATAATGAACTAAGCGACATTTGGGTTTTCTAAATTTTTCTTTTTTTTTTTTTTAATTACTTTCAGTGCATGAAATAAAGTATAAATATACAAACAAAGCATATCAATGTTTGGGGGGAAAACATTGCAAATTTTCAATATGTGTCACGCATATTTATAAATCAAACGCTTTATAATCAAAAATTACTAGTAGTTGACGCGTTCCGTACAGAGTTCATTCAGGCGTCAACATATTAAAAGATTTACATATGTTATATACACATTGAGAGACCGTGACTTAAATTTTTTTCGAAAATATTCACTCATTTTTGCGTAATAGGGTACTGGGTACAATAGAAAGTCAATGGAAAAACGACTATAAGAAAGAAATTACACATGCTTTGTCTGTGAATGAACCGTTTCGTGTGCACGCATCGCAATTTTTAAGCTTCACCGGTATCGATTACTCAACCGTTCGAATATCGGTGAAAATTAAATATGATTTAAATGCACACATTTTCTCTCCGCATTCAGATTTTGTTTGAAAATGTATGCGTATGAAACTCAACTGTTTGAACAGCTGATGCAGATATAGATTTGTATGCTAACGGGCCACTTTGTTGGTGCCATGGGAAAATCGTCTGAATCAATTCGAGAAATATTAAATAACTCTCAAAAACAGAAGTGTGTCAGAACTCATTTAAAACAAAAGAGAAATCGGTGATTTGATTTTTTGGTCATCCAGAAGTTTACTACGATGTGATGCTTGCACAAGTGATCCACGTCTATATACGTATACTACC
+
~~~~~~~~~~~~~~~~~~~~~~~~~~~~~~~~~~~~~~~~~~~~~~~~~~~~~~~~~~~~~~~~~~~~~~~~~~~~~~~~~~~~~~~~~~~~~~~~~~~~~~~~~~~~~~~~~~~~~~~~~~~~~~~~~~~~~~~~~~~~~~~~~~~~~~~~~~~~~~~~~~~~~~~~~~~~~~~~~~~~~=~~~~~~~~~~~~~~~~~~~~~~~~~~~~~~~~~~~~~~~~~~~~~~~~~~~~~~~~~~~~~~~~~~~~~~~~~~~~~~~~~~~~~~~~~~~~~~~~~~~~~~~~~~~~~~~~~~~~~~~~~~~~~~~~~~~~~~~~~~~~~~~~~~~~~~~~~~~~~~~~~~~~~~~~~~~~~~~~~~~~~~~~~~~~~~~~~~~~~~~~~~~~~~~~~~~~~~~~~~~~~~~~~~~~~~~~~~~~~~~~~~~~~~~~~~~~~~~~~~~~~~~~~~~~~~~~~~~~~~~~~~~~~~~~~~~~~~~~~~~~~~~~~~~~~~~~~~~~~~~~~~~~~~~~~~~~~~~~~~~~~~~~~~~~~~~~~~~~~~~~~~~~~~~~~~~~~~~~~~~~~~~~~~~~~~~~~~~~~~~~~~~~~~~~~~~~~~~~~~~~~~~~~~~~~~~~~~~~~~~~~~~~~~~~~~~~~~~~~~~~~~~~~~~~~~~~~~~~~~~~~~~~~~~~~~~~~~~~~~~~~~~~~~~~~~~~~~~~~~~~~~~~~~~~~~~~~~~~~~~~~~~~~~~~~~~~~~~~~~~~~~~~~~~~~~~~~~~~~~~~~~~~~~~~~~~~~~~~~~~~~~~~~~~~~~~~~~~~~~~~~~~~~~~~~~~~~~~~~~~~~~~~~~~~~~~~~~~~~~~~~~~~~~~~~~~~~~~~~~~~~~~~~~~~~~~~~~~~~~~~~~~~~~~~~~~~~~~~~~~~~~~~~~~~~~~~~~~~~~~~~
@m54146_190729_151026/70976361/ccs|MID=KMPFR1272-19
GGTAGAGTACAGTGTAGTAGATGGATCACTTGTGCAAGCATCACATCGTAGTAAACTTCAGGGTGTCCAAAAAATCAAATCACCGATTTCTCTTTTGTTTTAAATGAGTTCTGACACACTTCTGTTTTTGAGAGTTATTTAATATTTCTCGAATTGATTCAGACGATTTTCCCATGGCACCAACAAAGTGGCCCGTTAGCATACAAATCTATATCTGCATCAGCTGTTCAAACAGTTGAGTTTCATACGCATACATTTTCAAACAAAATCTGAATGCGGAGAGAAAATGTGTGCATTTAAATCATATTTAATTTTCACCGATATTCGAACGGTTGAGTAATCGATACCGGTGAAGCTTAACAATTGCGATGCGTGCACACGAAACGGTTCATTCACAGACAAAGCATGTGTAATTTCTTTCTTATAGTCGTTTTTCCATTGACTTTCTATTGTACCCAGTACCCTATTACGCAAAAATGAGTGAATATTTTCGAAAAAAATTTAAGTCACGGTCTCTCAATGTGTATATAACATATGTAAATCTTTTAATATGTTGACGCCTGAATGAACTCTGTACGGAACGCGTCAACTACTAGTAATTTTTGATTATAAAGCGTTTGATTTATAAATATGCGTGACACATATTGAAAATTTGCAATGTTTTCCCCCCAAACATTGATATGCTTTGTTTGTATATTTATACTTTATTTCATGCATTGAAAGTAATTAAAAAAAAAAAAAGAAAAATTTAGAAAACCCAAATGTCGCTTAGTTCATTATCTCATAACTTCAAACGAAACACCTTTCTTGAATGTTTACACCAGAAAATTCAATGAGATTCAGCGGCCAATATCTTTATGATTTGTTGACTGTGACCTGAGTCAGCTACATGTTCGACTGCCTCGACTCTGTATATACTACC
+
~~~~~~~~~~~~~~~~~~~~~~~~~~~~~~~~~~~~~~~~~~~~~~~~~~~~~~~~~~~~~~~~~~~~~~~~~~~~~~~~~~~~~~~~~~~~~~~~~~~~~~~~~~~~~~~~~~~~~~~~~~~~~~~~~~~~~~~~~~~~~~~~~~~~~~~~~~~~~~~~~~~~~~~~~~~~~~~~~~~~~~~~~~~~~~~~~~~~~~~~~~~~~~~~~~~~~~~~~~~~~~~~~~~~~~~~~~~~~~~~~~~~~~~~~~~~~~~~~~~~~~~~~~~~~~~~~~~~~~~~~~~~~~~~~~~~~~~~~~~~~~~~~~~~~~~~~~~~~~~~~~~~~~~~~~~~~~~~~~~~~~~~~~~~~~~~~~~~~~~~~~~~~~~~~~~~~~~~~~~~~~~~~~~~~~~~~~~~~~~~~~~~~~~~~~~~~~~~~~~~~~~~~~~~~~~~~~~~~~~~~~~~~~~~~~~~~~~~~~~~~~~~~~~~~~~~~~~~~~~~~~~~~~~~~~~~~~~~~~~~~~~~~~~~~~~~~~~~~~~~~~~~~~~~~~~~~~~~~~~~~~~~~~~~~~~~~~~~~~~~~~~~~~~~~~~~~~~~~~~~~~~~~~~~~~~~~~~~~~~~~~~~~~~~~~~~~~~~~~~~~~~~~~~~~~~~~~~~~~~~~~~~~~~~~~~~~~~~~~~~~~~~~~~~~~~~~~~~~~~~~~~~~~~~~~~~~~~~~~~~~~~~~~~~~~~~~~~~~~~~~~~~~~~~X~~~~~~~~~~~~~~~~~~~~~~~~~~~~~~~~~~~~~~~~~~~~~~~~~~~~~~~~~~~~~~~~~~~~~~~~~~~~~~~~~~~~~~~~~~~~~~~~~~~~~~~~~~~~~~~~~~~~~~~~~~~~~~~~~~~~~~~~~~~~~~~~~~~~~~~~~~~~~~~~~~~~~~~~~~~~~~~~~~~~~~~~~~~~~~~~~
@m54146_190729_151026/45024095/ccs|MID=KMPRN584-19
GGTAGCACTCGACTCTCGCGTGCAGTCGAACATGTAGCTGACTCAGGTCACAGTCAACAAATCATAAAGATATTGGATGGCAATGAGAAATTGAGACATTTTATTCGTTAGCTTGTCGACAACGTGCTTCGCGTTCTTGCGACTTGCATCTTTACCATCGTTCCATGGCTTTGTTTGATGTCTATGAGTTCAGGTAAATTGAAAAAGTTCTGATTCCTAAAAAGGAATTCTTAAATACCCACCAGATGCTTGGAACCAGCCTAAATTATTTCAACGTCACAGTTCCTTCTAGAATTCCAGAAAAACGTTATGAAACGTCTGATTCCTAGGAAGAAATTATTAAAACCCGTCAGGTATTCCTATACTAGAAACCAACGCAAAAACTATCTGAAGAACATCACTGTTCCAGAAAAAATTCTGAAGTTCAAAGATTTTTTCTATAACCTGCAAAACAAACAAAGTTTTGGGCTACAAATCCGCCCCAAGGCGTCATAAGGCATAGCGGCATCCCATTTTTGTGTTTTCATTGACTTTCAACACGCAATTTGAATAAATTTCATTATTTGAACAGAAAATTATAAATTTTTGCTAAACGTAAACAAACGAAAAATTCTGGATTCGACAGCTAACTTACTCCAAAACTTACTCAATCGTGTTCGATTTGAAATTTCACATTCGAAAGCGGTAAGTTACTCCTTTCGAACGCGGTAAATGATCAGAGTAACATAATCGAAAACGCCTATTATTTCAAATTATTTTTGTTATCACTGTGATGCAGTTTTTTTTGGTACTTTTTCTAAGTAGGGGATTTAGTGGGTATTCTCATTTCGGTTCGTTTGTACGTTTGATTTTTTGGACACCCTGAAGTTTACTACGATGTGATGCTTGCACAAGTGATCCATACTCACTGCGCTCACCTACC
+
~~~~~~~~~~~~~~~~~~~~~~~~~~~~~~~~~~~~~~~~~~~~~~~~~~~~~~~~~~~~~~~~~~~~~~~~~~~~~~~~~~~~~~~~~~~~~~~~~~~~~~~~~~~~~~~~~~~~~~~~~~~~~~~~~~~~~~~~~~~~~~~~~~~~~~~~~~~~~~~~~~~~~~~~~~~~~~~~~~~~~~~~~~~~~~~~~~~~~~~~~~~~~~~~~~~~~~~~~~~~~~~~~~~~~~~~~~~~~~~~~~~~~~~~~~~~~~~~~~~~~~~~~~~~~~~~~~~~~~~~~~~~~~~~~~~~~~~~~~~~~~~~~~~~~~~~~~~~~~~~~~~~~~~~~~~~~~~~~~~~~~~~~~~~~~~~~~~~~~~~~~~~~~~~~~~~~~~~~~~~~~~~~~~~~~~~~~~~~~~~~~~~~~~~~~~~~~~~~~~~~~~~~~~~~~~~~~~~~~~~~~~~~~~~~~~~~~~~~~~~~~~~~~~~~~~~~~~~~~~~~~~~~~~~~~~~~~~~~~~~~~~~~~~~~~~~~~~~~~~~~~~~~~~~~~~~~~~~~~~~~~~~~~~~~~~~~~~~~~~~~~~~~~~~~~~~~~~~~~~~~~~~~~~~~~~~~~~~~~~~~~~~~~~~~~~~~~~~~~~~~~~~~~~~~~~~~~~~~~~~~~~~~~~~~~~~~~~~~~~~~~~~~~~~~~~~~~~~~~~~~~~~~~~~~~~~~~~~~~~~~~~~~~~~~~~~~~~~~~~~~~~~~~~~~~~~~~~~~~~~~~~~~~~~~~~~~~~~~~~~~~~~~~~~~~~~~~~~~~~~~~~~~~~~~~~~~~~~~~~~~~~~~~~~~~~~~~~~~~~~~~~~~~~~~~~~~~~~~~~~~~~~~~~~~~~~~~~~~~~~~~~~~~~~~~~~~~~~~~~~~~~~~~~~~~~~~~~~~~~~~~~~~~~~~~~~~~~~~~~~~~
@m54146_190729_151026/49414329/ccs
GGTAGGTAGCATATATGAGTATGGATCACTTGTGCAAGCATCACATCGTAGTAAACTTCTGGGTGACCAAAAAATCAAACTCTACGCTTGCATCGAGTCCTTCATTCAAATGTCGGTTTGGATGTGTTATTAAATTTACAGTCAGGCGTTATTTTAAATACATTTTTATAAACGATAAAATTTTGATATGAATTCTCATTTTATATGTTTGATCGGGATTTATTAATGGCTGTCGATTTTCAAAGTATTGTTATTAAAATGTATGAATATTGTATAAAGTTATTAAAATAAAAAAATAAATACGTACACTGAACAGATGGATAAATACTCCATGACTTTGACGCAGTTGCGATGCGTCATTTTGTATTTTAAATTAATAGAAAAAAATTAAAACACAGTTTTTATAATAAATATCTTAATCATCTCTTGTTTCTATGCCCAAAAAAATTTGTACAACTATTTTTTATTATAATTTATATCTAATGAAAAATGTAGTAGTTTTATTCAGTAACATCAATTGCTTACAACTGCTTTACAGCTGAACAAGACTCAATTGTTGCAACTTTATTTGAATCAACTCCTGTGTCTATAAATGCATTTGCAGCAATAACTTGAGAATCGCGACTTGGAGTTTGTTTACGTGTAGCAGCAAAAATTTCATAACCACAGCTGATGAAAAGGAATGCATCTTCTGGATCGGCAAAATACATACATCCTTTTATAACTAAGAAAAAAAGAAAACAAATTCGTTAAATTTCAATGTCTAAAAGCTACGACTCAAATAATTATCTTTTTACTTACTTTTTCCTTCTATTTCAATAACAAAAAGTCCTTCTTTTTTGTCATAATACACCGAACCAATATCTTTATGATTTGTTGAACGTGACCTGAGTCAGCTACATGTTCGACTGCTCACACAGAG
+
~~~~~~~~~~~~~~~~~~~~~~~~~~~~~~~~~~~~~~~~~~~~~~~~~~~~~~~~~~~~~~~~~~~~]~~~~~~~~~~~~~~~~~~~~~~~~~~~~~~~~~~~~~~~~~~~~~~~~~~~~~~~~~~~~~~~~~~~~~~~~~~~~~~~~~~{~~~~~~~~~~q~~~~~~~~~~~~~m~~~e~~~~~~~~~~~~~~~~~~~~~~~~~~~~~~~~~~~~~~~~~~~~~~~~~~~~~~~h~~~~~~~~~~~~~~~~~~~~~~~~~~~~~~~~~~~~~~~~~~~~~~~?~~~~Y~~~~~~~~~~~~~~~~~~~~~~~~~~~~~~~~~~~~~~~~~~~~~~~~~~~~~~~~~~~~~~~~~~~~~v~~~~~~o~~~~~~~~~~~~~W~~~~~~~~~~~~~~~~~Y~~~~~~~~~~~~~~~~~~~~~~~~~~~~~~~~~~~~~~~~~O~~~~~~~~~~~~~~~~~~n~~~~~~~~~~~~~~~~~~~~~~~~~c~~~~~~~~~~~~~~~~~~~~~~~~~~~~~~~~~~~~~~~~~~~~~~~~~~~~~~~~~~~~~~~~~~~~~~j~~~~~~~~~~~~~~~~~~~~~~~~~~~~~~~~~~~~~~~~~~~~~~~~~~~~~~~~~~~~~~~~~~~~~~~~~~~~~~~~~~~~~~~~~~~~~c~~~~~~~~~~~~~~~~~~~~~~~~b~~~~~~~~~~~~~~~~~~~~~~~~~`~~~~~~~~~~~~~~Y~~~~~~~~~~~~i~~~~~~~l~~~~~~~~~~~~~~~~~~~~~~~~~~~~~~~~~~~~~~~~~~~~~~~~~~~~o~~~~~~~~~~i~~~~~~~~~~~~~~~~~~~~~_~~~~~~~~~~~d~~~~~~~~~~~~~~~~~~~~~~~~~~~~~~~~~~~~~~~~~~~~~~~~~~~~~~~~~~~~~~~~~~~~~~~~~~~~~~~~~~~~~~
@m54146_190729_151026/20644686/ccs|MID=KMPFS109-19
GGTAGCGCACACATAGATACAGCAGTCGAACATGTAGCTGACTCAGGTCACATTCAACAAATCATAAAGATATTGGCCGCTGAATCTCATTGAATTTTCTGGTGTAAACATTCAAGAAAGGTGTTTCGTTTGAAGTTATGAGATAATGAACTAAGCGACATTTGGGTTTTCTAAATTTTTCTCTTTTTTTTTTAATTACTTTCAGTGCATGAAATAAAGTATAAATATACAAACAAAGCATATCAATGTTTGGGGGGAAAACATTGCAAATTTTCAATATGTGTCACGCATATTTATAAATCAAACGCTTTATAATCAAAAATTACTAGTAGTCGACGCGTTCCGTACAGAGTTCATTCAGGCGTCAACATATTAAAAGATTTACATATGTTATATACACATTGAGAGACCGTGACTTAAATTTTTTTCGAAAATATTCACTCATTTTTGCGTAATAGGGTACTGGGTACAATAGAAAGTCAATGGAAAAACGACTATAAGAAAGAAATTACACATGCTTTGTCTGTGAATGAACCGTTTCGTGTGCACGCATCGCAATTGTTAAGCTTCACCGGTATCGATTACTCAACCGTTCGAATATCGGTGAAAATTAAATATGATTTAAATGCACACATTTTCTCTCCGCATTCAGATTTTGTTTGAAAATGTATGCGTATGAAACTCAACTGTTTGAACAGCTGATGCAGATATAGATTTGTATGCTAACGGGCCACTTTGTTGGTGCCATGGGAAAATCGTCTGAATCAATTCGAGAAATATTAAATAACTCTCAAAAACAGAAGTGTGTCAGAACTCATTTAAAACAAAAGAGAAATCGGTGATTTGATTTTTTGGACACCCAGAAGTTTACTACGATGTGATGCTTGCACAAGTGATCCAACAGAGTGTGCAGATACTACC
+
~~~~~~~~~~~~~~~~~~~~~~~~~~~~~~~~~~~~~~~~~~~~~~~~~~~~~~~~~~~~~~~~~~~~~~~~~~~~~~~~~~~~~~~~~~~~~~~~~~~~~~~~~~~~~~~~~~~~~~~~~~~~~~~~~~~~~~~~~~~~~~~~~~~~~~~~~~~~~~~~~~~~~~~~~~~~~~~~~~~~~~~,~~~~~~~~~~~~~~~~~~~~~~~~~~~~~~~~~~~~~~~~~~~~~~~~~~~~~~~~~~~~~~~~~~~l~~~~~~~~~~~~~~~~~~~~~~~~~~~~~~~~~~~~~~~~~~~~~~~~~~~~~~~~~~~~~~~~~~~~~~~~~~~~~~~~~~~~~~~~~~~~~~~~~~~~~~~~~~~~~~~~~~~~~~~~~~~~~~~~~~~~~~~~~~~~~~~~~~~~~~~~~~~~~~~~~~~~~~~~~~~~~~~~~~~~~~~~~~~~~~~~~~~~~~~~~~~~~~~~~~~~~~~~~~~~~~~~~~~~~~~~~~l~~~~~~~~~~~~~~~~~~~~~~~~~~~~~~~~~~~~~~~~~~~~~~~~~~~~~~~~~~~~~~~~~~~~~~~~~~~~~~~~~~~~~~~~~~~~~~~~~~~~~~~~~~~~~~~~~~~~~~~~~~~~~~~~~~~~~~~~~~~~~~~~~~~~~~~~~~~~~~~~~~~~~~~~~~~~~~~~~~~~~~~~~~~~~~~~~~~~~~~~~~~~~~~~~~~~~~~~~~~~~~~~~~~~~~~~~~~~~~~~~~~~~~~~~~~~~~~~~~~~~~~~~~~~~~~~~~~~~~~~~~~~~~~~~~~~~~~~~~~~~~~~~~~~~~~~~~~~~~~~~~~~~~~~~~~~~~~~~~~~~~~~~~~~~~~~~~~~~~~~~~~~~~~~~~~~~~~~~~~~~~~~~~~~~~~~~~~~~~~~~~~~~~~~~~~~~~~~~~~~~~~~~~~~~~~~~~
@m54146_190729_151026/22544779/ccs|MID=KMPFS105-19
GGTAGCGCACACATAGATACAGCAGTCGAACATGTAGCTGACTCAGGTCACGGTCAACAAATCATAAAGATATTGGCCGCTGAATCTCATTGAATTTTCTGGTGTAAACATTCAAGAAAGGTGTTTCGTTTGAAGTTATGAGATAATGAACTAAGCGACATTTGGGTTTTCTAAATTTTTCTTTTTTTTTTTTAATTACTTTCAGTGCATGAAATAAAGTATAAATATACAAACAAAGCATATCAATGTTTGGGGGGAAAACATTGCAAATTTTCAATATGTGTCACGCATATTTATAAATCAAACGCTTTATAATCAAAAATTACTAGTAGTTGACGCGTTCCGTACAGAGTTCATTCAGGCGTCAACATATTAAAAGATTTACATATGTTATATACACATTGAGAGACCGTGACTTAAATTTTTTTCGAAAATATTCACTCATTTTTGCGTAATAGGGTACTGGGTACAATAGAAAGTCAATGGAAAAACGACTATAAGAAAGAAATTACACATGCTTTGTCTGTGAATGAACCGTTTCGTGTGCACGCATCGCAATTTTTAAGCTTCACCGGTATCGATTACTCAACCGTTCGAATATCGGTGAAAATTAAATATGATTTAAATGCACACATTTTCTCTCCGCATTCAGATTTTGTTTGAAAATGTATGCGTATGAAACTCAACTGTTTGAACAGCTGATGCAGATATAGATTTGTATGCTAACGGGCCACTTTGTTGGTGCCACGGGAAAATCGTCTGAATCAATTCGAGAAATGTTAAATAACTCTCAAAAACAGAAGTGTGTCAGAACTCATTTAAAACAAAAGAGAAATCGGTGATTTGATTTTTTGGACATCCAGAAGTTTACTACGATGTGATGCTTGCACAAGTGATCCAGTGTATCAGCGAGTATCTACC
+
~~~~~~~~~~~~~~~~~~~~~~~~~~~~~~~~~~~~~~~~~~~~~~~~~~~~~~~~~~~~~~~~~~~~~~~~~~~~~~~~~~~~~~~~~~~~~~~~~~~~~~~~~~~~~~~~~~~~~~~~~~~~~~~~~~~~~~~~~~~~~~~~~~~~~~~~~~~~~~~~~~~~~~~~~~~~~~~~~~~~~I~~~~~~~~~~~~~~~~~~~~~~~~~~~~~~~~~~~~~~~~~~~~~~~~~~~~~~~~~~~~~~~~~~~~~~~~~~~~~~~~~~~~~~~~~~~~~~~~~~~~~~~~~~~~~~~~~~~~~~~~~~~~~~~~~~~~~~~~~~~~~~~~~~~~~~~~~~~~~~~~~~~~~~~~~~~~~~~~~~~~~~~~~~~~~~~~~~~~~~~~~~~~~~~~~~~~~~~~~~~~~~~~~~~~~~~~~~~~~~~~~~~~~~~~~~~~~~~~~~~~~~~~~~~~~~~~~~~~~~~~~~~~~~~~~~~~~~~~~~~~~~~~~~~~~~~~~~~~~~~~~~~~~~~~~~~~~~~~~~~~~~~~~~~~~~~~~~~~~~~~~~~~~~~~~~~~~~~~~~~~~~~~~~~~~~~~~~~~~~~~~~~~~~~~~~~~~~~~~~~~~~~~~~~~~~~~~~~~~~~~~~~~~~~~~~~~~~~~~~~~~~~~~~~~~~~~~~~~~~~~~~~~~~~~~~~~~~~~~~~~~~~~~~~~~~~~~~~~~~~~~~~~~~~~~~~~~~~~~~~~~~~~~~~~~~~~~~~~~~~~~~~~~~~~~~~~~~~~~~~~~~~~~~~~~~~~~~~~~~~~~~~~~~~~~~~~~~~~~~~~~~~~~~~~~~~~~~~~~~~~~~~~~~~~~~~~~~~~~~~~~~~~~~~~~~~~~~~~~~~~~~~~~~~~~~~~~~~~~~~~~~~~~~~~~~~~~~~~~~~~~~~~~~~~~~~~~~~~~~~
@m54146_190729_151026/48759618/ccs|MID=KMPFS187-19
GGTAGGTGTGTCTCGATGCGCGCAGTCGAACATGTAGCTGACTCAGGTCACGGTCAACCAATCATAAAGATATTGGCCGCTGAATCTCATTGAATTTTCTGGTGTAAACATTCAAGAAAGGTGTTTCGTTTGAAGTTATGAGATAATGAACTAAGCGACATTTGGGTTTTCTAAATTTTTCTTTTTTTTTTTTTAATTACTTTCAATGCATGAAATAAAGTATAAATATACAAACAAAGCATATCAATGTTTGGGGGGAAAACATTGCAAATTTTCAATATGTGTCACGCATATTTATAAATCAAACGCTTTATAATCAAAAATTACTAGTAGTTGACGCGTTCCGTACAGAGTTCATTCAGGCGTCAACATATTAAAAGATTTACATATGTTGTATACACATTGAGAGACCGTGACTTAAATTTTTTTCGAAAATATTCACTCATTTTTGCGTAATAGGGTACTGGGTACAATAGAAAGTCAATGGAACAACGACTATAAGAAAGAAGTTACACATGCTTTGTCTGTGTATGAACCGTTTCGTGTGCACGCATCGCAATTGTTAAGCTTCACCGGTATCGATTACTCAACCGTTCGAATATCGGTGAAAATTAAATATGATTTAAATGCACACATTTTCTCTCCGCATTCAGATTTTGTTTGAAAATGTATGCGTATGAAACTCAACTGTTTGAACAGCTGATGCAGATATAGATTTGTATGCTAACGGGCCACTTTGTTGGTGCCATGGGAAAATCGTCTGAATCAATTCGAGAAATATTAAATAACTCTCAAAAACAGAAGTGTGTCAGAACTCATTTAAAACAAAAGAGAAATCGGTGATTTGATTTTTTGGTCACCCAGAAGTTACTACGATGTGATGCTTGCACAAGTGATCCACACATACTACTACTGACTACC
+
~~~~~~~~~~~~~~~~~~~~~~~~~~~~~~~~~~~~~~~~~~~~~~~~~~~Q2~~~~m;[~~~~~~~~~~~~~~~~~~~~~~~~~~~~~~~~~~~~~~~~~~~~~~~~~~~~~~~~~~~~~~~~~~~~~~~~~~~~~~~~~~~~~~~~~~~~~~~~~~~~~~~~~~~~~~~~~~~~~~~~~@~~~~~~~~~~~~~~~~~~~~~~~~~~~~~~~~~~~~~~~~~~~~~~~~~~~~~~~~~~~~~~~~~~~~~~~~~~~~~~~~~~~~~~~~~~~~~~~~~~~~~~~~~~~~~~~~~~~~~~~~~~~~~~~~~~~~~~~~~~~~~~~~~~~~~~~~~~~~~~~~~~~~~~~~~~~~~~~~~~~~~~~~~~~~~~~~~~~~~~~~~~~~~~~~~~~[m~~~~~~~~~~~~~~~~~~~~~~~~~~~d~~~~~~~~~~~~~~~~~~~~~~~~~~~~~~~~~~~~~~~~~~~~~~~~~~~~~~~~~~~~~~~~~~Z~~~~~~~~~~~~~~~~~~~~~~~~~~~~~~~~~~~~~~~~~~~~~~~~~~~~~~~~~~~~~~~~~~~~~~~~~~~~~~~~~~~~~~~~~~~~~~~~~~~~~~~~~~~~~~~~~~~~~~~~~~~~~~~~~~~~~~~~~~~~~~~~~~~~~~~~~~~~~~~~~~~~~~~~~~~~~~~~~~~~~~~~~~~~~~~~~~~~~~~~~~~~~~~~~~~~~~~~~~~~~~~~~~~~~~~~~~~~~~~~~~~~~~~~~~~~~~~~~~~~~~~~~~~~~~~~~~~~~~~~~~~~~~~~~~~~~~~~~~~~~~~~~~~~~~~~~~~~~~~~~~~~~~~~~~~~~~~~u~~~~~~~~~~~~~~~~~~~~~~~~~~~~~~~~~~~~~~~~ER~~~~~~~~~~~~~~~~~~~~~~~~~~~~~~~~~~~~~~~~~~~~~~~~~~~~
@m54146_190729_151026/14418425/ccs|MID=KMPFS107-19
GGTAGTATACGTATATAGACGTGGATCACTTGTGCAAGCATCACATCGTAGTAAACTTCTGGGTGTCCAAAAAATCAAATCACCGATTTCTCTTTTGTTTTAAATGAGTTCTGACACACTTCTGTTTTTGAGAGTTATTTAATATTTCTCGAATTGATTCAGACGATTTTCCCATGGCACCAACAAAGTGGCCCGTTAGCATACAAATCTATATCTGCATCAGCTGTTCAAACAGTTGAGTTTCATACGCATACATTTTCAAACAAAATCTGAATGCGGAGAGAAAATGTGTGCATTTAAATCATATTTAATTTTCACCGATATTCGAACGGTTGAGTAATCGATACCGGTGAAGCTTAAAAATTGCGATGCGTGCACACGAAACGGTTCATTCACAGACAAAGCATGTGTAATTTCTTTCTTATAGTCGTTTTTCCATTGACTTTCTATTGTACCCAGTACCCTATTACGCAAAAATGAGTGAATATTTTCGAAAAAAATTTAAGTCACGGTCTCTCAATGTGTATATAACATATGTAAATCTTTTAATATGTTGACGCCTGAATGAACTCTGTACGGAACGCGTCAACTACTAGTAATTTTTGATTATAAAGCGTTTGATTTATAAATATGCGTGACACATATTGAAAATTTGCAATGTTTTCCCCCCAAACATTGATATGCTTTGTTTGTATATTTATACTTTATTTCATGCACTGAAAGTAATTAAAAAAAAAAAAGAAAAATTTAGAAAACCCAAATGTCGCTTAGTTCATTATCTCATAACTTCAAACGAAACACCTTTCTTGAATGTTTACACCAGAAAATTCAATGAGATTCAGCGGCCAATATCTTTATGATTTGTTGAACGTGACCTGAGTCAGCTACATGTTCGACTGCTGTATCTATGTGTGCGCTACC
+
~~~~~~~~~~~~~~~~~~~~~~q~~~~~~~~~~~~~~~~~~~~~~~~~~~~~a~~~~~~~o~~~~~~~F~~~~~~~z~~~w~{~~~L~~~~~g~~~~O~~~|~~~~~~o~~~~~~~~~~~~~~~L~~~~~~~~~~~~|~~~~~~f~~~~~~s~~~~~~~~~~~~~~Z~~~{~~~~~~|mh~~~~_~~~~~~r~~~g~~~~~~~~f~~~~~~~~~~~~~~~~~~~~~K~~`~~~~~p~~~~_~~~x~~~~~~~~~~^~~~~;~~~A~~~~~~~~~~~~{~~~~{`~~~~~v~~~~~b~~`~~~~~~~h~~~~_~~~~~~~~~~~~~~~~~~~~r~~~~~~~~~~~~~~~~~~~~~~~~~G~~~~`~~~~~lx~~~~~~~~~~a~~~m~X~~~~~~~~~~~~n~~~{~~~~~~~~j~~s`~~~~~~~~~~~xE~~~~?~|~~~~~`~~}~~~~~~an~~~~~~y~~~~~~~~~~F~~~~~~~~~~~~~~C~~~~~-~~~~~yn~~m~~~~~~~~~~~~~~~~~~~~~~~~~^~~~~~~~~n~~~~K~~~y~~~~~l~~~~~~~~~~~~~b~~~~~~~~~~~t~~~~~~~=~~~~~~~~~~~7~~~~~~~~~~U~~~~~b~~~~]~~~~s~~~~~~~~~~~~~~~~~}~~h~~~y~~~~~~~~6~~~>~~~~t_~~~r~~~~~~~~~>~~~P~~~~~~~n~~~~~~i~~~Q~~~~~~~~~~~s~~~~~~s~1~~~~~~~~~~~~C~~~~Y~~~~g~~~b~~S~~~~~~~~~~~~t~~~~~]~~~~~~m~~\~~_~~~~C~~~~~~Y~~~~~~~~~~^~~~~~m~~~T~~~~~~~~~~~~vf~~~~~x~~~~~~~~~]~~~~~~Z~rUr~~h~~~~~~f~~~~~~~~~~~~~~~~~~~~~~~~~z~~~~~~~g~}i~~~~~~lz~
@m54146_190729_151026/42860911/ccs|MID=KMPRN590-19
GGTAGCACTCGACTCTCGCGTGCAGTCGAACATGTAGCTGACTCAGGTCACGTTCAACCAATCATAAAGATATTGGAACTTTATATTTTATCTTTGGATCTTGAGCATGAATAGTAGGAACAGTAATAAGAATTTTAATTCTAGCTGAACTTGGTCATCCAGGTACATTAATCGGAAATGACCAAATTTATAATTGCAGCAATGAATATTTTCAACAAATCATTAAAATATTGGAACTTTATATTTTATCTTTGGATCTTGAGCATGAATAGGAACATTAATATGAATTTTAATTCGAGCTGAACTTGGTAATCCAGGTACATTAATCGGAAATGACCAAATTTGTAATGTAATTGTTACAGCACACACTTTTATTATAATTTTTTTATAGTTGTACCTATTATAATAGGAGCATTTGGTGACTGGTTAATTCCCTTAATATAAGATGCAACTGATATAGCGCTCCCTTGTATACATAATATAAGATTTTGATTATTGACTCTATCATTAAATTTATTATTAATAAGTGGTTTTACAGAAAATGGGGCTAGTATAGGATGAACAGTGTATCCATCATTATCTGCAAGGATTGCCAATAAATGATCTGCAGTTGACTTAGCAATTTTCATTACATTTAGCGGGAATCTCATCAATTCTAGGAGCAATTAATTTTATTACGACTATATTAAATATAAAAACTAAAAGAATAAATTATGCACAAATACCATTATTTGTATTAGGTGTAATAACAATTCTATTATTATTTTCTTTACCAGTTTTAGCAGGAGCTATTACTATACTACTTACTGAGGAAGAGATCCAATTTTATACCAAAACTTATTTTGATTTTTTGGACACCCTGAAGTTTACTACGATGTGATGCTTGCACAAGTGATCCATATGACTAGTGTACTACTACC
+
~~~~~~~~~~~~~~~~~~~~~~~~~~~~~~~~~~~~~~~~~~~~~~~~~~~~~~~~~~~~~~~~~~~~~~~~~~~~~~~~~~~~~~~~~~~~~~~~~~~~~~~~~~~~~~~~~~~~~~~~~~~~~~~~~~~~~~~~~~~~~~~~~~~~~~~~~~~~~~~~~~~~~~~~~~~~~~~~~~~~~~~~~~~~~~~~~~~~~~~~~~~~~~~~~~~~~~~~~~~~~~~~~~~~~~~~~~~~~~~~~~~~~~~~~~~~~~~~~~~~~~~~~~~~~~~~~~~~~~~~~~~~~~~~~~~~~~~~~~~~~~~~~~~~~~~~~~~~~~~~~~~~~~~~~~~~~~~~~~~~~~~~~~~~~~~~~~~~~~~~~~~~~~~~~~~~~~~~~~~~a~~~~~~~~~~~~~~~~~~~~~~~~~~~~~~~~~~~~~~~~Z~~~~~~~~~~~~~~~~~~~~~~~~~~~~~~~~~~~~~~~~~~~~~~~~~~~~~~~~~~~~~~~~~~~~~~~~~~~~~~~~~~~~~~~~~~~~~~~~~~~~~~~~~~~~~~~~~~~~~~~~~~~~~~~~~~~~~~~~~~~~~~~~~~~~~~~~~~~~~~~~~~~~~~~~~~~~~~~~~~~~~~~~~~~~~~~~~~~~~~~~~~~~~~~~~~~~~~~~~~~~~~~~~~~~~~~~~~~~~~~~~~~~~~~~~~~~~~~~~~~~~~~~~~~~~~~~~~~~~~~~~~~~~~~~~~~~~~~~~~~~~~~~~~~~~~~~~~~~~~~~~~~~~~~~~~~~~~~~~~~~~~~~~~~~~~~~~~~~~~~~~~~~~~~~~~~~~~~~~~~~~~~~~~~~~~~~~~~~~~~~~~~~~~~~~~~~~~~~~~y~~~~~~~~~~~~~~~~~~~~~~~~~~~~~~~~~~~~~~~~~~~~~~~~~~~~~~~~~~~~~~~~~~~~~~~~~~~~~~~
@m54146_190729_151026/49808225/ccs
GGTAGTCATCGATCACTGCACTGGATCACTTGTGCAAGCATCACATCGTAGTAAACTTCAGGGTGTACCAAAAAATCAAAATAGATGTTGATATAAAATAGGATCTCCACCTCCAGCTGGGTCAAAGAATGAAGTATTTAAATTTCGGTCAGTTAAAAGTATAGTAATAGCTCCAGCTAATACAGGAAGAGATAATAATAATAAGAAAGCAGTAATTCCTACAGCTCATACAAATAATGGTATTTGATCAAATATTAAATTATTTAATCGTATATTAATAATTGTAGTAATGAAATTAATAGCTCCTAAAATTGATGAAATTCCAGCTAAATGAAGGGAAAAGATAGCTAAATCTACAGATCTACCTCTGTGTGCAATATTAGATGAAAGTGGGGGTAAACTGTTCATCCAGTTCCTGCTCCATTTTCTACAATTCTTCTAGAAATTAGAAGAGTTAAAGAAGGGGGAAGAAGTCAGAAACTTATATTATTTATTCGAGGAAAAGCTATATCAGGAGCACCTAATATTAGAGGTACTAATCAATTACCAAATCCTCCAATTATGATTGGTATTACTATAAAAAAAATTATAATAAAAGCATGAGCTGTTACAATAGTATTATAAATTTGATCATCTCCAATTAAAGAACCTGGATTACCTAATTCGGCTCGAATTAATAATCTTAAAGAAGTTCCTACTATTCCTGCTCAAATACCAAAAATAAAATATAATGTTCCAATATCTTTATGATTGGTTGACTGTGACCTGAGTCAGCTACATGTTCGACTGCTGTGAGAGAGTGTGAGCTAGCTGGAGGTGGAGATCCTATTTATATCAACATCTATTTGATTTTTGGTCACCCAGAAGTTACTACGATGTGATGCTGCACAAGTGATCCAGTGCAGTGATCGATGACTACC
+
~~~~~~~~~~~~~~~~~~~~~~~~~~~~~~~~~~~~~~~~~~~~~~~~~~~~~~~~~~~?^~~~~~~~~E~~~~~~~~~~~~~~~~~~~~~~~~~~~~~~~~~~~~~~~~~~~~~~~~~~~~~~~~~~~~~~~~~~~~~~~~~~~~~~~~~~~~~~~~~~~~~~~~~~~~~~~~~~~~~~~~~~~~~~~~~~~~~~~~~~~~~~~~~~~~~~~~~~~~~~~~~~~~~~~~~~~~~~~~~~~~~~~~~~~~~~~~~~~~~~~~~~~~~~~~~~~~~~~~~~~~~f~~~~~~~~~~~~~~~~~~~~~~~~~~~~~~~~~~~~~~~~~~~~~~~~~~~~~~~~~~~~~~~~~~~~~~~~~~p~~~~~~~~~~~~~~~~~~~~~~~~~~~~~~~~J~~~~~~~~~~~~~~~~~~~~~~~~~~~~~~~~~~~~~~~~~~~~~~~~~~~~~~~~~~~~~~~~~~~~~~~~~~~~~~~~~~~~~~~~~~~~~~~~~~~~~~~~~~~~~~~~~~~~~~~~~~~~~~~~~~~~~~~~~~~~~~~~~~~~~~~~~~~~~~~~~~~~~~~~~~~~~~~~~~~~~~~~~~~~~~~~~~~~~~~~~~~~~~~~~~~~~~~~~~~~~~~~~~~~~~~~~~~~~~~~~~~~~~~~~~~~~~~~~~~~~~~~~~~~~~~~~~~~~~~~~~~~~~~~~~~~~~~~~~~~~~~~~~~~~~~~~~~~~~~~~~~~~~~~~~~~~~~~~~~~~~~~~~~~~~~~~~~~~~~~~~~~~~~~~~~~~~~~~~~~~~~~~~~~~~~~~~~~~~~~~~~~~~~~~~~~~~~~~(*)~~~~~~~~~~~~~~~~~~~~~~~~~~~~~~~~~~~~~~~~~~~~~~~~~~~~~~~~~~~~~~~~~~~~~~~~~~~~~~~~~~~~~~~~~~~~~~~~~~~~~~~~~~~~
@m54146_190729_151026/32375433/ccs
GCTGGATCACTTGTGCAAGCATCACATCGTAGTAAACTTCTGGATGACCAACATTTATTTTGATTTTTGGACACCCTGAAGTTTACTACGATGTGATGCTTGCACAAGTGATCCAGCTCGCACAGCGCGTCCTACCGGTAGGCGTGTGTCGAGTGTAGCAGTCGAACATGTAGCTGACTCAGGTCACGTTCAACAAATCATAAAGATATTGGAATATTATATTTTATTTTGGTAGGTGATCAGGATTATTAGGATTATCATTAAGAATAATAATTCGATTAGAATTAAGAATTCCAGGTTCATTAATTGGTAATGATCAAATTTACAATTCTTTAGTTACTGCTCATGCATTTTTAATAATTTTTTTTTTGTTATACCTGTATTGATAGGGGGTTTTGGAAATTATTTAATTCCTTTAATATTATGTGTTCCAGATATAGCATTTCCTCGAATAAATAATATAAGATTTTGAATATTACCTCCTAGATTATTTTTATTATTAAGGAGAATGTTTGTTGGAAGTGGAACGGGTACAGGTTGAACAGTTTACCCACCTTTATCAGGAAATTTAAGTCATGAAGGACCATCAGTAGATTTATCAATTTTTTCTTTACATATAGCTGGAATTAGATCATTAATAGGATCAATAAATTTTATTTCTACAATTTTAAATATAAATATTTACAAAATTGAATTAGTTTCGTTATTTTCTTGATCAATATTATTGACTGCAATTTTATTATTATTATCTTTACCTGTATTAGCAGGAGCTATTACAATATTATTATTTGATCGAAATTTTAATACTTCTTTTTTTGATCCATTAGGTGGAGGTGATCCAATTCTTTACCAACATTTATTTTGATTTTTGGTCATCCAGAAGTTTACTACGATGTGATGCTTGCACAAGTGATCCAGC
+
~~~~~~~~~~~~~~~~~~~~~~~~~~~~~~~~~~~~~~~~~~~~~~~~~~~~~~~~~~~~~~~/~~~~~~~~~~~~~~~~~~~~~~~~~~~~~~~~~~~~~~~~~~~~~~~~~~~~~~~~~~~~~~~~~~~~~~~~~~~~~~~~~~~~~~~~~~~~~~~~~~~~~~~~~~~~~~~~~~~~~~~~~~~~~~~~~~~~~~~~~~~~~~~~~~~~~~~~~~~~~~~~~~,~~~~~~~~~~~~~~~~~~~~~~~~~~~~~~~~~~~~~~~~~~~~~~~~~~~~~~~~~~~~~~~~~~~~~~~~~~~~~~~~~~~~~~~~~~~~~~~~~~~~~~~~~~~~~~~~~~~~~~~~~~~-~~~~~~~~~<~~~~~~~~~~~~~~~~~~~~~~~~~~~~~~~~~~~~~~~~~~~~~~~~~~~~~~~~~~~~~~~~~~~~~~~~~~~~~~~~~~~~~~~~~~~~~~~~~~~~~~~~~~~~~~~~~~~~~~~~~~~~~~~~~U~~~~~~~~~~~~~~~~~~~~~~~~~~~~~~~~~~~~~~~~~~~~~~~~~~~~~~~~~~~~~~~~~~~~~~~~~~~~~~~~~~~~~~~~~~~~~~~~~~~~~~~~~~~~~~~I~~~~~~~~~~~~~~~~~~~~~~~~~~~~~~~~~~~~~~~~~~~~~~~~~~~~~~~~~~~~~~~~~~~~~~~~~~~~~~~~~~~~~~~~~~~~~~~~~~~~~~~m~~~~~~~~~~~~~~~~~~~~~~~~~~~~~~~~~~~~~~~~~~~~~~~~~~~~~~~~~~~~~~~~~~~~~~~~~~~~~~~~~~~~~~~~~~~~~~~~~~~~~~~-~~~~~~~~~~~~~~~~~~~~~~~~~~~~~~~~~~~~~~~~~~~~~~~~~~~~~~U~~~~~~~~~~~~~~~~~~~~~~~~~~~~~~~~~~~~~~~~~~~~~~~~~~~~~
@m54146_190729_151026/30933716/ccs|MID=KMPNT1129-19
GGTAGATCTAGACTCGTGTCTTGGATCACTTGCGCAAGCATCACATCGTAGTAAACTTCTGGGTGTCCAAAAAATCAAAATAAATGTTGAAATAAAATTGGATCTCCACCTCCTGAATAATCAAAAAAAGTTGTATTTAAATTACGATCTGTTAATAATATTGTAATTGCTCCTGCTAATACAGGTAAAGCTAATAATAATAATAATACAGTAATTAATACAGATCAAATAAATAAAGAAATTTGATCTAATTTTAAATAATTTAATCGTATATTAAAAACTGTTGTAATAAAATTAATTGTTCCTATAATTGATGATGCCCCAGCTAAATGTAAAGAAAAAATAGTTAAATCCACAGAAATTCCTCTATGCCCAATTGATGAAGATAGTGGTGGATATAATGTTCAACCTGTACCAACACCAACATTAACTAATCTTCTTAATAATAATAAAAATAAAGATGGGATTAATGATCAAAATCTTATATTATTTATTCGAGGAAATGATATATCAGGAGCTCCTAATATTAAAGGAATTAATCAATTCCCAAATCCCCCAATTATAATTGGTATTACTATAAAAAAAATTATAATAAATGCATGAGATGTAACTATAACATTATAAATTTGATCATTTATTAATAATCTTAATGGTATTCTTAATTCTATTCGAATAATTAAACTTATTGATATACCTAATATTCCAGCTCAAATACCAAAAATAAAATATAAAACTCCAATATCTTTATGATTCAACAAATCATAAAGATATTGGAGTTTTATAATTAAACTTATTGATATACCTAATATTCCAGCTCAAATACCAAAAATAAAATATAAAACTCCAATATCTTTATGATTTGTTGAATGTGACCTGAGTCAGCTACATGTTCGACTGCACACAGAGTGTACTATCTACC
+
~~~~~~~~~~~~~~~~~~~~~~~~~~~~~~~~~~~~~~~~~~~~~~~~~~~~~~~~~~~~~~~~~~~~~~~~~~~~~~~~~~~~~~~~~~~~~~~~~~~~~~~~~~~~~~~~~~~~~~~~~~~~~~~~~~~~~~~~~~~~~~~~~~~~~~~~~~~~~~~~~~~~~~~~~~~~~~~~~~~~~~~~~~~~~~~~~~~~~~~~~~~~~~~~~~~~~~~~~~~~~~~~~~~~~~~~~~~~~~~~~~~~~~~~~~~~~~~~~~~~~~~~~~~~~~~~~~~~~~~~~~~~~~~~~~~~~~~~~~~~~~~~~~~~~~~~~~~~~~~~~~~~~~~~~~~~~~~~~~~~~~~~~~~~~~~~~~~~~~~~~~~~~~~~~~~~~~~~~~~~~~~~~~~~~~~~~~~~~~~~~~~~~~~~~~~~~~~~~~~~~~~~~~~~~~~~~~~~~~~~~~~~~~~~~~~~~~~~~~~~~~~~~~~~~~~~~~~~~~~~~~~~~~~~~~~~~~~~~~~~~~~~~~~~~~~~~~~~~~~~~~~~~~~~~~~~~~~~~~~~~~~~~~~~~~~~~~~~~~~~~~~~~~~~~~~~~~~~~~~~~~~~~~~~~~~~~~~~~~~~~~~~~~~~~~~~~~~~~~~~~~~~~~~~~~~~~~~~~~~~~~~~~~~~~~~~~~~~~~~~~~~~~~~~~~~~~~~~~~~~~~~~~~~~~~~~~~~~~~~~~~~~~~~~~~~~~~~~~~~~~~~~~~~~~~~~~~~~~~~~~~~~~~~~~~~~~~~~~~~~~~~r~~~~~~~~~~~~~~~~~~~~~~~~~~~~~~~~~~~~~~~~~~~~~~~~~~~~~~~~~~~~@~~~~~S~~~~~~`~~~~~~~~~~~~~~~~~~~~~~~~~~~~~~~~~~~~~~~~~~~~~~~~~~~~~~~~~~~~~~~~~~~~~~~~~~~~~~~~~
@m54146_190729_151026/17629274/ccs|MID=KMPFR220-19
GGTAGCGCTGTATACACGCTCTGGATCACTTGTGCAAGCATCACATCGTAGTAAACTTCTGGGTGACCAAAAAATCAGATCATCGATTTCTCTTTTGTTTTAAATGAGTTCTGACACACTTCTGTTTTTGAAAGTTATTTAATATTTCTCGAATTGATTCAGACGATTTTCCCATGGCACCAACAAAGTGGCCCGACAGCATACAAATCTATATCTGCATCAGCTGTTCAAACAGTTGAGTTTCATACGCATACATTTTCAAACAAAATCTGAATGCGGAGAGAAAATGTGTGCATTTAAATCATATTTAATTTTCACCGATATTCGAACGGTTGAGTAATCGATACCGGTGAAGCTTAACAATTGCGATGCGTGCACACGAAACGGTTCATTCACAGACAAAGCATGTGTAATTTCTTTCTTATAGTCGTTTTTCCATTGACTTTCTATCGTACCCAGTACCCTATTACGCAAAAATGAGTGAATATTTTCGAAAAAAATTTAAGTCACGGTCTCTCAATGTGTATATAACATATGTAAATCTTTTAATATGTTGACGCCTGAATGAACTCTGTACGGAACGCGTCAACTACTAGTAATTTTTGATTATAAAGCGTTTGATTTATAAATATGCGTGACACATATTGAAAATTTGCAATGTTTTCCCCCCAAACATTGATATGCTTTGTTTGTATATTTATACTTTATTTCATGCACTGAAAGTAGTTAAAAAAAAAAGAAAAATTTAGAAAACCCAAATGTCGCTTAGTTCATTATCTCATAACTTCAAACGAAACACCTTTCTTGAATGTTTACACCAGAAAATTCAATGAGATTCAGCGGCCAATATCTTTATGATTGGTTGAACGTGACCTGAGTCAGCTACATGTTCGACTGCTATAGACTATCTGAGACTACC
+
~~~~~~~~~~~~~~~~~~~~~~~~~~~~~~~~~~~~~~~~~~~~~~~~~~~~~~~~~~~~~~~~~~~~~~~~~~~~~~~~~~~~~~~~~~~~~~~~~~~~~~~~~~~~~~~~~~~~~~~~~~~~~~~~~~~~~~~~~~~~~~~~~~~~~~~~~~~~~~~~~~~~~~~~~~~~~~~~~~~~~~~~~~~~~~~~~~~~~~~~~~~~~~~~~~~~~~~~~~~~~~~~~~~~~~~~~~~~~~~~~~~~~~~~~~~~~~~~~~~~~~~~~~~~~~~~~~~~~~~~~~~~~~~~~~~~~~~~~~~~~~~~~~~~~~~~~~~~~~~~~~~~~~~~~~~~~~~~~~~~~~~~~~~~~~~~~~~~~~~~~~~~~~~~~~~~~~~~~~~~~~~~~~~~~~~~~~~~~~~~~~~~~~~~~~~~~~~~~~~~~~~~~~~~~~~~~~~~~~~~~~~~~~~~~~~~~~~~~~~~~~~~~~~~~~~~~~~~~~~~~~~~~~~~~~~~~w~~~~~~~~~~~~~~~~~~~~~~~~~~~~~~~~~~~~~~~~~~~~~~~~~~~~~~~~~~~~~~~~~~~~~~~~~~~~~~~~~~~~~~~~~~~~~~~~~~~~~~~~~~~~~~~~~~~~~~~~~~~~~~~~~~~~~~~~~~~~~~~~~~~~~~~~~~~~~~~~~~~~~~~~~~~~~~~~~~~~~~~~~~~~~~~~~~~~~~~~~~~~~~~~~~~~~~~~~~~~~~~~~~~~~~~~~~y~~~~~~~~~~~~~~~~~~~~~~~~~~~~~~~~~~~~~~~~~~~~~~~~~~~~~~~~~~~~~~~~~~~~~~~~~~~~~~~~~~~~~~~~~~~~~~~~~~~~~~~~~~~~~~~~~~~~~~~~~~~~~~~~~~~~~~~~~~~~~~~~~~~~~~~~~~~~~~~~~~~~~~~~~~~~~~~~~~~~~~~~~~~~~~
@m54146_190729_151026/42795671/ccs|MID=KMPFS190-19
GGTAGGCGACATACATACGCGTGGATCACTTGTGCAAGCATCACATCGTAGTAAACTTCAGGGTGTCCAAAAAATCAAATCACCGATTTCTCTTTTGTTTAAATGAGTTCTGACACACTTCTGTTTTTGAGAGTTATTTAATATTTCTCGAATTGATTCAGACGATTTTCCCATGGCACCAACAAAGTGGCCCGTTAGCATACAAATCTATATCTGCATCAGCTGTTCAAACAGTTGAGTTTCATACGCATACATTTTCAAACAAAATCTGAATGCGGAGAGAAAATGTGTGCATTTAAATCATATTTAATTTTCACCGATATTCGAACGGTTGAGTAATCGATACCGGTGAAGCTTAACAATTGCGATGCGTGCACACGAAACGGTTCATTCACAGACAAAGCATGTGTAATTTCTTTCTTATAGTCGTTTTTCCATTGACTTTCTATTGTACCCAGTACCCTATTACGCAAAAATGAGTGAATATTTTCGAAAAAAATTTAAGTCACGGTCTCTCAATGTGTATATAACATATGTAAATCTTTTAATATGTTGACGCCTGAATGAACTCTGTACGGAACGCGTCAACTACTAGTAATTTTTGAATATAAAGCGTTTGATTTATAAATATGCGTGACACATATTGAAAATTTGCAATGTTTTCCCCCCAAACATTGATATGCTTTGTTTGTATATTTATACTTTATTTCATGCACTGGAAGTAATTAAAAAAAAAAAGAAAAATTTAGAAAACCCAAATGTCGCTTAGTTCATTATCTCATAACTTCAAACGAAACACCTTTCTTGAATGTTTACATCAGAAAATTCAATGAGATTCAGCGGTCAATATCTTTATGATTTGTTGAATGTGACCTGAGTCAGCTACATGTTCGACTGCGCGCATCGAGACACACCTACC
+
~~~~~~~~~~~~~~~~~~~~~~~~~~~~~~~~~~~~~~~~~~~~~~~~~~~~~~~~~~~~~~~~~~~~~~~~~~~~~~~~~~~~~~~~~~~~~~~~~~~~~~~~~~~~~~~~~~~~~~~~~~~~~~~~~~~~~~~~~~~~~~~~~~~~~~~~~~~~~~~~~~~~~~~~~~~~~~~~~~~~~~~~~~~~~~~~~~~~~~~~~~~~~~~~~~~~~~~~~~~~~~~~~~~~~~~~~~~~~~~~~~~~~~~~~~~~~~~~~~~~~~~~~~~~~~~~~~~~~~~~~~~~~~~~~~~~~~~~~~~~~~~~~~~~~~~~~~~~~~~~~~~~~~~~~~~~~~~~~~~~~~~~~~~~~~~~~~~~~~~~~~~~~~~~~~~~~~~~~~~~~~~~~~~~~~~~~~~~~~~~~~~~~~~~~~~~~~~~~~~~~~~~~~~~~~~~~~~~~~~~~~~~~~~~~~~~~~~~~~~~~~~~~~~~~~~~~~~~~~~~~~~~~~~~~~~~~~~~~~~~~~~~~~~~~~~~~~~~~~~~~~~~~~~~~~~~~~~~~~~~~~~~~~~~~~~~~~~~~~~~~~~~~~~~~~~~~~~~~~~~~~~~~~~~~~~~~~~~~~~~~~~~~~~~~~~~~~~~~~~~~~~~~~~~~~~~~~~~~~~~~~~~~~~~~~~~~~~~~~~~~~~g~~~~~~~~~~~~~~~~~~~~~~~~~~~~~~~~~~~~~~~~~~~~~~~~~~~~~]~[~~~~~~~_~~~~~~~~~~~~~~~~~~~~~~~~~~~~~~~~~~~~~~~~~~~~~~~~~~~~~~~~~~~~~~~~~~~~~~~~~~~~~~~~~~~~~~~~~~Y~~~~~~~~~~~~~~~~~~~~~~~~~~~~~~~~~~~~~~~~~~~~~~~~~~~~~~~~~~~~~~~~~~~~~~~~~~~~~~~~~~~~~~~~~~~~~~~~~~~~
@m54146_190729_151026/49086862/ccs|MID=KMPFS109-19
GGTAGTATCTGCACACTCTGTTGGATCACTTGTGCAAGCATCACATCGTAGTAAACTTCAGGGTGACCAAAAAATCAAATCACCGATTTCTCTTTTGTTTTAAATGAGTTCTGATACACTTCTGTTTTTGAGAGTTATTTAATATTTCTCGAATTGATTCAGACGATTTTCCCATGGCACCAACAAAGTGGCCCGTTAGCATACAAATCTATATCTGCATCAGCTGTTCAAACAGTTGAGTTTCATACGCATACATTTTCAAACAAAATCTGAATGCGGAGAGAAAATGTGTGCATTTAAATCATATTTAATTTTCACCGATATTCGAACGGTTGAGTAATCGATACCGGTGAAGCTTAACAATTGCGATGCGTGCACACGAAACGGTTCATTCACAGACAAAGCATGTGTAATTTCTTTCTTATAGTCGTTTTTCCATTGACTTTCTATTGTACCCAGTACCCTATTACGCAAAAATGAGTGAATATTTTCGAAAAAAATTTAAGTCACGGTCTCTCAATGTGTATATAACATATGTAAATCTTTTAATATGTTGACGCCTGAATGAACTCTGTACGGAACGCGTCAACTACTAGTAATTTTTGATTATAAAGCGTTTGATTTATAAATATGCGTGACACATATTGAAAATTTGCAATGTTTTCCCCCCAAACATTGATATGCTTTGTTTGTATATTTATACTTTATTTCATGCACTGAAAGTAATTAAAAAAAAAAGAAAAATTTAGAAAACCCAAATGTCGCTTAGTTCATTATCTCATAACTTCAAACGAAACACCTTTCTTGAATGTTTACACCAGAAAATTCAATGAGATTCAGCGGCCAATATCTTTATGATTTGTTGACCGTGACCTGAGTCAGCTACATGTTCGACTGCTGTATCTATGTGTGCGCTACC
+
~~~~~~~~~~~~~~~~~~~~~~~~~~~~~~~~~~~~~~~~~~~~~~~~~~~~~~~~~~~~~~~~~~~~~~~~~~~~~~~~~~~~~~~~~~~~~~~~~~~~~~~~~~~~~~~~~~~~~~~~~~~~~~~~~~~~~~~~~~~~~~~~~~~~~~~~~~~~~~~~~~~~~~~~~~~~~~~~~~~~~~~~~~~~~~~~~~~~~~~~~~~~~~~~~~~~~~~~~~~~~~~~~~~~~~~~~~~~~~~~~~~~~~~~~~~~~~~~~~~~~~~~~~~~~~~~~~~~~~~~~~~~~~~~~~~~~~~~~~~~~~~~~~~~~~~~~~~~~~~~~~~~~~~~~~~~~~~~~~~~~~~~~~~~~~~~~~~~~~~~~~~~~~~~~~~~~~~~~~~~~~~~~~~~~~~~~~~~~~~~~~~~~~~~~~~~~~~~~~~~~~~~~~~~~~@~~~~~~~~~~~~~~~~~~~~~~~~~~~~~~~~~~~~~~~~~~~~~~~~~~~~~~~~~~~~~~k~~~~~~~~~~~~~~~~~~~~~~~~~~~~~~~~~~~~~~~~~~~~~~~~~~~~~~~~~~~~~~~~~~~~~~~~~~~~~~~~~~~~~~~~~~~~~~~~~~~~~~~~~~~~~~~~~~~~~~~~~~~~~~~~~~~~~~~~~~~~~~~~~~~~~~~~~~~~~~~~~~~~~~~~~~~~~~~~~~~~~~~~~~~~~~~~~~~~~~~~~~~~~~~~~~~~~~~~~~~~~~~~~~~~~~~~~~i~~~~~~~~~~~~~~~~~~~~~~~~~~~~~~~~~~~~~~~~~~~~~~~~~~~~~~~~~~~~~~~~~~~~~~~~~~~~~~~~~~~~~~~~~~~~~~~~~~~~~~~~~~~~~~~~~~~~~~~~~~~~~~~~~~~~~~~~~~~~~~~~~~~~~~~~~~~~~~~~~~~~~~~~~~~~~~~~~~~~~~~~~~~~~~
@m54146_190729_151026/35324703/ccs
AGTACATGATAGACGACATGGATCACTTGTGCAAGCATCACATCGTAGTAAACTTCTGGGTGTCCAAAAAATCAAAACAAGTGTTGGTATAAAATTGGATCATCTGTCCCCGAGGGGTTACAGAAAGAAGAATTTATATTTGGACCTGAAAGTAGTATAGTAATTCCTCCTGCTAATACTAGTAATGATAGAAGAAGAATAGTTGTGATTATTACCTGATCAACAAAATAATGATATATTTACTATTTGGAAATTATTTGTTCATATATTTGTAATTGTTCTTAGAAAATTAATTGATCCAAAAATTGAGGAAATCCCTGCAATATGAAGAGAAAAAATTGTTGAATCAACTGGGGGATTTAACTATATTGATAATGGTGGATAAATAATTAATCCTGTTCCTGACCCTATTCCATAAATGTTTCTAAAGATTAATAGGGTAATTGAGGGAGGTAGTAACCAAAACCTTATGTTATTTATTCGTGGAAATAATATATCGGGGGCATTTAGTATTACAGGAATTAGTCAGTTTCCGAATCCTCCTAATATAATAGGTATAACTATAAAGAAAATTATTACAAAAGCATGAGAAGTAACAACTGAATTATAAATTTGATCATTTCCAATTATTATTCCAGGAACTCTTAATTCTATTCGAATTAAAATTCTTATTGAAGTTCCTATTATCCCTTCCGAATAAAAAGTATAATATACATTTTCCTTTTTTTCGCGAGAACGAAATGTTTACCAACATACGCTGCTAAATGGCCTTTGGTATGGCGTCAAATTTTCCAAACCATATTTTCCAAACCACTTTTTCCAATTTATTTTTTCCAATATACTTATTTTTCTAAAACATTTATTTTCCAATATCTTTATGATTTGTTGACTGTGACCTGAGTCAGCTACATGTTCGAC
+
~~~~~~~~~~~~~~~~~~~~~~~~~~~~~~~~~~~~~~~~~~~~~~~~~~~~~~~~~~~~~~~~~~~~~~~~~~~~~~~~~~~~~~~~~~~~~~~~~~~~~~~~~~~~~~~~~~~~~~~~~~~~~~~~~~~~~~~~~~~~~~~~~~~~~~~~~~~~~~~~~~~~~~~~~~~~~~~~~~~~~~~~~~~~~~~~~~~~~~~~~~~~~~~~~~~~~~~~~~~~~~~~~~~~~~~~~~~~~~~~~~~~~~~~~~~~~~~~~~~~~~~~~~~~~~~~~~~~~~~~~~~~~~~~~~~~~~~~~~~~~~~~~~~~~~~~~~~~~~~~~~~~~~~~~~~~~~~~~~~~~~~~~~~~~~~~~~~~~~~~~~~~~~~~~~~~~~~~~~~~~~~~~~~~~~~~~~~~~~~~~~~~~~~~~~~~~~~~~~~~~~~~~~~~~~~~~~~~~~~~~~~~~~~~~~~~~~~~~~~~~~~~~~~~~~~~~~~~~~~~~~~~~~~~~~~~~~~~~~~~~~~~~~~~~~~~~~~~~~~~~~~~~~~~~~~~~~~~~~~~~~~~~~~~~~~~~~~~~~~~~~~~~~~~~~~~~~~~~~~~~~~~~~~~~~~~~~~~~~~~~~~~~~~~~~~~~~~~~~~~~~~~~~~~~~~~~~~~~~~~~~~~~~~~~~~~~~~~~~~~~~~~~~~~~~~~~~~~~~~~~~~~~~~~~~~~~~~~~~~~~~~~~~~~~~~~~~~~~~~~~~~~~~~~~~~~~~~~~~~~~~~~~~~~~~~~~~~~~~~~~~~~~~~~~~~~~~~~~~~~~~~~~~~~~~~~~~~~~~~~~~~~~~~~~~~~~~~~~~~~~~~~~~~~~~~~~~~~~~~~~~~~~~~~~~~~~~~~~~~~~~~~~~~~~~~~~~~~~~~~~~~~~~~~~~~~~~~~~~~~~~~~~~~~~~~~~~~~~~
@m54146_190729_151026/19596102/ccs
GGTAGAGAGAGCTCTCTCATCGCAGTCGAACATGTAGCTGACTCAGGTCACAGTCAACCAATCATAAAGATATTGGAACATTATATTTTATATTTGGAGCAGTGAGCTGGAATAGTAGGAACTTCATTAAGAATTTTAATTCGAGCTGAATTAGGTCATCCTGGAGCCTTAATTGGTGATGATCAAATTTATAATGTAATTGTTACTGCCCATGCTTTCGTAATAATTTTCTTTATAGTAATACCAATTATAATTGGAGGATTTGGAAATTGATTAGTTCCTTTAATATTAGGAGCTCCAGATATGGCCTTTCCTCGAATAAATAATATAAGATTTTGATTATTACCTCCTTCATTAACTTTATTAATGGCTAGAAGTATAGTAGAAAACGGAGCTGGAACAGGATGAACAGTTTATCCTCCTCTTTCATCTATTATTACTCATGGAGGAGCTTCAGTTGATTTAGCAATTTTTTCATTGCATTTAGCTGGGGTTTCATCTATTTTAGGAGCTGTAAATTTTATTACTACAGTAATTAATATACGATCAACAGGAATTACTTTTGATCGAATACCTTTATTCGTTTGATCTGTAGTAATTACAGCTTTATTATTATTATTATCATTGCCAGTATTAGCTGGAGCTATTACTATATTATTAACTGATCGAAATTTAAATACTTCATTCTTTGACCCGGCTGGAGGGGGAGACCCAATTTTATATCAACATTTATTTTGATTTTTTGGTACATCCATGAAGTTTACTACGATGTGATGCTTGCACAAGTGATCCAGTCTATCTCGCACCAATTCGAATAAATTCTAATGAAGTTCTACTATTCCAGCTCATGCTCCAATATAAATATAATGTTCCATATCTTATGATTGTGACCGTGACCTGAGTCAGCTACATGTTCGA
+
~~~~~~~~~~~~~~~~~~~~~~~~~~~~~~~~~~~~~~~~~~~~~~~~~~~~~~~~~~~~~~~~~~~~~~~~~~~~~~~~~~~~~~~~~~~~~~~~~~~~~~~~~~~~~~~~~~~~~~~~~~~~~~~~~~~~~~~~~~~~~~~~~~~~~~~~~~~~~~~~~~~~~~~~~~~~~~~~~~~~~~~~~~~~~~~~~~~~~~~~~~~~~~~~~~~~~~~~~~~~~~~~~~~~~~~~~~~~~~~~~~~~~~~~~~~~~~~~~~~~~~~~~~~~~~~~~~~~~~~~~~~~~~~~~~~~~~~~~~~~~~~~~~~~~~~~~~~~~~~~~~~~~~~~~~~~~~~~~~~~~~~~~~~~~~~~~~~~~~~~~~~~~~~~~~~.~~~~~~~~~~~~~~~~~~~~~~~~~~~~~~~~~~~~~~~~~~~~~~~~~~~~~~~~~~~~~~~~~~~~~~~~~~~~~~~~~~~~~~~~~~~~~~~~~~~~~~~~~~~~~~~~~~~~~~~~~~~~~~~~~~~~~~~~~~~~~~~~~~~~~~~~~~~~~~~~~~~~~~~~~~~~~~~~~~~~~~~~~~~~~~~~~~~~~~~~~~~~~~~~~~~~~~~~~~~~~~~~~~~~~~~~~~~~~~~~~~~~~~~~~~~~~~~~~~~~~~~~~~~~~~~~~~~~~~~~~~~~~~~~~~~~~~~~~~~~~~~~~~~~~~~~~~~~~~~~~~~~~~~~~~~~~~~~~~~~~~~~~~~~~~~~~~~~~~~~~~~~~~~~~~~~~~~~~~q~~~~~~~~~~~~~~~~~~~~~~~~~~~~~~~~~~~~~~~~~~~~~~~~~~~~~~~~~~~~~~~~~~~~~~~~~~~~~~~~~~~~~~~~~~~~~~~~~~~~~~~~~~~~~~~~~~~~~~~~~~~~~~~~~~~~~~~~~~~~~~~~~~~~~~~~~~~~~~~~~~~~~~~
@m54146_190729_151026/26608027/ccs
GGTAGTATAGAGCTCTACATAGCAGTCGAACATGTAGCTGACTCAGGTCACGTTCAACCAATCATAAAGATATTGGAACTTTATACTTCATTTTTGGAGCTTGAGCTGGAATAGTAGGTACTTCCCTTAGTATTTTAATTCGAACAGAATTAGGACATCCAGGAGCTTTAATTGGTGATGATCAAATTTATAATGTAATTGTAACTGCTCAGTGCTTTTGTTATAATTTTTTTTATAGTAATACCTATTTTAATTGGAGGATTTGGTAATTGACTAGTACCCCTTATACTAGGTGCCCCAGATATAGCATTTCCTCGAATAAATAATATAAGTTTTTGAATACTTCCTCCCTCATTAACACTTCTTCTTTCTAGCTCAATTGTAGAAAATGGAGCTGGAACAGGTTGAACAGTTTATCCCCCACTATCATCAGGAATTGCCCATGCTGGTGCTTCTGTAGACTTAGCCATTTTTTCTTTACACTTAGCAGGTATTTCCTCAATTTTAGGAGCAGTAAACTTTATTACAACAGTAATTAATATACGATCAAGAGGAATTACTTTAGATCGAATACCTTTATTTGTATGATCAGTAGTAATTACTGCAATCTTATTGTTACTTTCTTTGCCAGTTTTAGCCGGTGCTATTACTATATTATTAACTGATCGAAATCTTAATACTTCTTTTTTCGACCCCGCTGGAGGAGGAGATCCAATTTTATACCAACATTTATTTTGATTTTATGGTACATCCCTGAAGTTTACTACGATGTGATGCTTGCACAAGTGATCCATACACACTATGTGCGTCTACTATTCAGCTCAAGCTCCAAAATGAGTATAAGTTCCAATATCTTTATGATTTGTTGAACGTGACCTGAGTCAGCTACATGTTCGATGCTATGTAGAGCTCTATAC
+
~~~~~~~~~~~~~~~~~~~~~~~~~~~~~~~~~~~~~~~~~~~~~~~~~~~~~~~~~~~~~~~~~~~~~~~~~~~~~~~~~~~~~~~~~~k~~~~~~~~~~~~~~~~~~~~~~~~~~~~~~~~~~~~~~~~~~~~~~~~~~~~~~~~~~~~~~~~~~~~~~~~~~~~~~~~~~~~~~~~~~~~~~~~~~~~~~~~~~~~~~~~~~~~~~~T~~~~~~~~~~~~~~~A~~~~~~~~~~~~~~~~~~~~~~~~~~~~~~~~~~~~~~~~~~~~~~~~~~~~~~~~~~~~~~~~~~~~~~~~~~~~~~~~~~~~~~~~~~~~~~~~~~~~~~~~~~~~~~~~~~~~~~~~~~~~~~~~~~~~~~~~~~~~~~~~~~~~~~~~~~~~~~~~~~~~~~~~~~~~~~~~~~~~~~~~~~~~~~~~~~~~~~~~~~~~~~~~~~~~~~~~~~~~~~~~~~~~~~~~~~~~~~~~~~~~~~~~~~~~~~~~~~~~~~~~~~~~~~~~~~~~~~~~~~~~~~~~~~~~~~~~~~~~~~~~~~~~~~~~~~~~~~~~~~~~~~~~~~~~~~~~~~~~~~~~~~~~~~~~~~~~~~~~~~~~~~~~~~~~~~~~~~~~~~~~~~~~~~~~~~~~~~~~~~~~S^N~~~~~~~~~~~~~~~~~~~~~~~~~~~~~~~~~~~~~~~~~~~~~~~~~~~~~~~~~~~~~~~~~~~~~~~~~~~~~~~~~~~~~~~~~~~~~~~~~~~~~~~~R~~~~~~~(S~~~~~R~~~~~~~~~~~~~~~~~~~~~~~~~~~~~~~~~~~~~~~~~~~~~~~~~~~~~~~~~~~~~~~~~~~~~~~~~~~~~~~~~~~~~~~~~~~~~~~~~~~~~~~~~~~~~~~~~~~~~~~~~~~~~~~~~~~~~~~~~~~~~~~~~~~~~~~~~~~~~~~~~~~
@m54146_190729_151026/20710306/ccs
CCCCCGTCTTTAATATTATTAATTTCAAGAAGAATTGTAGAAATGGGTGCAGGAACAGGGTGAACTGTATACCCTCCTTTATCTTCTAATATTGCTCACGGAGGAAGATCAGTAGATCTGGCTATTTTCTCTCTTCATTTAGCTGGAATTTCCTCTATTTTAGGAGCTATTAATTTTATTACCACTATTATTAATATACGAACAAATAAAATATCATTTGATCAAATACCTTTATTTGTTTGAGCAGTTGGTATTACAGCTCTTTTACTTCTTCTATCTCTACCAGTTTTAGCGGGAGCTATTACTATACTTTTAACAGATCGTAATTTAAACACATCTTTCTTCGACCCTGCTGGTGGGGGGGATCCTATTTTATATCAACACTTGTTTTGATTTTTTGGACACCCTGAAGTTTACTACGATGTGATGCTTGCACAAGTGATCCAGAGAGTAGTGTACACGCTACTCTCTGGATCACTTGTGCAAGCATCACATCGTAGTAAACTTCAGGGTGTCCAAAAAATCAAAACAAGTGTTGATATAAAATAGGATCCCCCCCACCAGCAGGGTCGAAGAAAGATATGTTTAAATTACGGTCTGTTAAAAGTATAGTAATAGCTCCCGCTAAAACTGGTAGAGATAGAAGAAGTAAAAGAGCTGTAATACCAACTGCTCAAACAAATAAAGGTATTTGATCAAATGATATTTTATTTGTTCGTATATTAATAATAGTGGTAATAAAATTAATAGCTCCTAAAATAGAGGAAATTCCAGCTAAATGAAGAGAGAAAATAGCCAGATCTACTGATCTTCCTCCGTGAGCAATATTAGAAGATAAAGGAGGGTATACAGTTCACCCTGTTCCTGCACCCATTTCTACAATTCTTCTTGAAATTAATAATATTAAAGACGGGGG
+
~~~~~~~~~~~~~~~~~~~~~~~~~~~~~~~~~~~~~~~~~~~~~~~~~~~~~~~~~~~~~~~~~~~~~~~~~~~~~~~~~~~~~~~~~~~~~~~~~~~~~~~~~~~~~~~~~~~~~~~~~~~~~~~~~~~~~~~~~~~~~~~~~~~~~~~~~~~~~~~~~~~~~~~~~~~~~~~~~~~~~~~~~~~~~~~~~~~~~~~~~~~~~~~~~~~~~~~~~~~~~~~r~~~~~~~~~~~~~~~~~~~~~~~~~~~~~~~~~~~~~~~~~~~~~~~~~~~~~~~~~~~~~~\~~~~~~~~~~~~~~~~~~~~~~~~~~~~~~~~~~~~~~~~~~m~~~~~~~~~~~~~~~~~~~~~~~~~~~b~~~~~~~~~~~~~~~~~~~~~~~~~~~~~~~~~~~h~~~~~~~~~~~~~~~~~~~~~~~~~~~~~~~~~~~~~~~~~~~~~~~~~~~~~~~~~~~~~~~~~r~~~~~~~~~~~~~~~~~~~~~~~~~~~~~~~~~~~~~~~~~~~~~~~~~~~~~~~~~)~~~~~~~q~~~~~~~~~~~~~~~~i~~~~~n~~~[~~~~~~~~~~~~~~~~~~~~~~~~~~~~~~~~~~~~~~~~~~~~~~~~~~~~~~~~~~~~~~~~~~~~~~~~~s~~~~~~~~~~~~~~~~~~~~~~~t~~~~~~~~~~~~~~~~~~~~~~~~~~~~~~~~~~~~~~~~~~~~~~n~~~~~~~~~~~~~~~~~~~~~~~~~~~~~~~~~~~~~~~~~V~~~~~~~~~~~~~~~|~~~~~~~~~t~~~~~~~~~~~~~~~~~~~~~~o~~~~~~~~~~~~~~~~~~~~~~~~~~~~~~~~~~~~~~~~~~~~~~~~~~~~~~~~~~~~~~~~~~~~~~~~~~~~~~~~~~~~~~~~~~~~~~~~~~~~~~~~~~~~~~~~~~~~~~~~~~~~~~~
@m54146_190729_151026/70975794/ccs
GGTAGCTGAGACACTCTCTATTGGATCACTTGTGCAAGCATCACATCGTAGTAAACTTCTGGGTGTCCAAAAAATCAAAATAAATGTTGATATAAAACAGGATCTTCCTCCTCCAGCAGGGTCAAAAAATGATGTATTTAAATTTCGATCTGTTAATAATATAGTAATGGCTCCTGCTAATACTGGTAATGACAATAATAATAATACAGCTGTAATATTTACTGATCAGGAAAATAAAGTTATTTGGTCATAATTAATTCCTTTAATTTTTATATTAATTATTGTAGTAATAAAATTAATAGCTCCTAAAATTGAAGAAATTCCTGCTATATGAAGAGAAAAAAATGATAAGTCAACTGAAGACCCTGAATGAGCAATTGTGGATGATAGGGGGGGATATACTGTTCATCCTGTTCCTGTTCCTGATTCTACTAATCTTCTTATAATTAGTAGAGTAAAAGAGGGGGGTAGAAGTCAGAATCTTATATTATTTATTCGTGGAAAAGCTATATCAGGGGCTCCTAGTATAAGAGGAATTAATCAATTTCCAAATCCCCCGATTATAATAGGTATTACTATAAAGAAAATTATTACAAAGGCATGTGCAGTTACAATTACATTATAGATTTGATCATTGTTAATTAATGCTCCGATTGATCTTAATTCTAAGCGAATTAATATTCTTAATGAAGTTCCGATTAATCCTGCTCAAATTCCAAAAATAAAATATATTGTTCCAATATCTTTATGATTTGTTGAACGTGACCTGAGTCAGCTACATGTTCGACTGCACGCGAGAGTCGAGTGCAGTCGAACATGTAGCTGACTCAGGTCACGGTCAACAAATCATAAAGATATTGGAACAATATATTTTATGATTTGTTGACCGTGACCTGAGTCAGCTACATGTTCGACT
+
~~~~~~~~~~~~~~~~~~~~~~~~~~~~~~~~~~~~~~~~~~~~~~~~~~~~~~~~~~[%a~~~~~~~e~~~~~~~~~~~~~~~~~~~~~~~~~~~~~~~~~~~_~e~~~~~~~~~~~~~~~~L~~~~~~~~~~~~~~~~~~~~~~~~~~~~~~~~~~~~~~~~~~~~~~~~~~~~~~~~~~~~~~~~~~~~~~~~~~~~~~~~~~~~~~~~~~~~~~~~~~~~~~~~~~~~~~~~~~~~~~~~~~~~~~~~~~~~~~~~~~~~~~v~~~~~~~~~~~~~~~~~~~~~~~~v~~~~~~~~~~~~~~~~~~~~~~~~~~~~~~~~~~~~~~~~~~~~~~B~~~~~~~~~~~~~~~~~~~~~~~~~~~~~~~~~~~~~~~~~~~~~~~~~~a~~~~~~~~~~~~~~~~~~~~~~~~~~~~~~~~~~~~~~~~~~~~~~~~~~~~~~~~~~~~~~~~~~~~~~~~~~~~~~~~~~~~~~~~~~~~~~~~~~~~~~~~~~~~~~~~~~~~~~~~~~~~~~~~~~~~~~~~~~~~~~~~~~~~~~~~~~~~~~~~~~~~~~~~~~~~~~~~~~~~~~~~~~~~~~~~~f~~~~~~~~~~~~~~~~~~~~~~~~~~~~~~~~~~~~~~~~~~~~~~~~~~~~~~~~~~~~~~~~~~~~~~~~~~~~~~~~~~~~~~~~~~~~~~~~~~~~~~~~~~~~~~~~~~~~~~~~~~~~~~~~~~~~~y~~~~~~~~~~~~~~~~~~~~~~~~~~~~~~~~~&~Vo~~~U>j~~~~~~~~~~~~~~~~~~~~~~~~~~~~~~~~~~~~~~~~~~~~~~~~~s~~C~Zxw~~~~y~~~x~~~{~|~~~}~~~l~bg~~~~}_d~vw~w~P~{~F~:>~bv~~Sx~~~~~a?~r~Dx}~n~~~~~f~z~~~~~~~|~~~~~~~~~z~^`
@m54146_190729_151026/33424078/ccs
GGTAGAGAGAGCTCTCTCATCGCAGTCGAACATGTAGCTGACTCAGGTCACATTCAACAAATCATAAAGATATTGGTACTTTGTATTTTATTTTTGGGATATGGTCTGGAATTATAGGTTTATCAATAAGAATAATTATTCGATTAGAATTAGGAAATCCTGGTTCATTAATTGGAAACGATCAAATTTATAATTCAATTGTTACTACTCATGCTTTTACAATAATTTTTTTTTTTGTTATACCTGTAATAATAGGTGGTTTTGGAAATTATTTAATTCCTTTAATATTAGGTGCTCCTGATATAGCATTTCCTCGAATAAATAATATAAGATTTTGATTAGTCACCTCCTAGAATTTTATTATTAATAAGAAGAATATTTATTGGTACTGGTACAGGTACTGGTTGAACAGTTTATCCACCATTATCTTCAAGATTAGCTCATAATAGTCCTTCGGTAGATTTATCAATTTTTTCTTTACATATTGCAGGTGTTTCTTCTATTATAGGTTCAATTAATTTTATTACAACAATTATTAATATAAAAATTTATAAAATGGAAATGATTTCTATGTTTTCTTGAGCAATAATTTTAACAGCTATTTTATTATTATTATCATTACCAGTTTTAGCAGGTGCTATTACAATATTATTATTTGATCGAAATTTAAATACTTCATTTTTTGATCCTGCTGGAGGTGGTGACCCAATTTTATACCAACATTTATTTTGATTTTTTGGACACCCAGAAGTTTACTACGATGTGATGCTTGCACAAGTGATCCACGCGTATGTATGTCGCCTATAATTCCAGACCATATCCCAAAAATAAAACAAATACCAATATCTTTATGATTTGTTGACCGTGACCTGAGTCAGCTACATGTTCGACTGCGATGAGAGAGCTCTCTCTACC
+
~~~~~~~~~~~~~~~~~~~~~~~~~~~~~~~~~~~~~~~~~~~~~~~~~~~eZ~~~~~~~~~~~~~~~~~~~~~~~~~EM~~~~~~~~~~~~~~~~~~~~~~~~~~~~~~~~~~~~~~~~~~~~~~~~~~~~~~~~~~~~~~~~~~~~~~~~~~~~~~~~~~~~~~~~~~~~~~~~~~~~~~~~~~~~~~~~~~~~~~~~~~~~~~~~~~~~~~~~~~~~~~~~~+~~~~~~~~~~~~~~~~~~~~~~~~~~~~~~~~~~~~~~~~~~~~~~~~~~~~~~~~~~~~~~~~~~~~~~~~~~~~~~~~~~~~~~~~~~~~~~~~~~~~~~~~~~~~~~~~~~~~~7~~~~~~~~~~~~~~~~~~~~~~~~~~~~~~~~~~~~~~~~~~~~~~~~~~~~~~~~~~~~~~~~~~~~~~~~~~~~~~~~~~~~~~~~~~~~~~~~~~~~~~~~~~~~~~~~~~~~~~~~~~~~~~~~~~~~~~~~~~~~~~~~~~~~~~~~~~~~~~~~~~~~~~~~~~~~~~~~~~~~~~~~~~~~~~~~~~~~~~~~~~~~~~~~~~~~~~~~~~~~~~~~~~~~~~~~~~~~~~~~~~~~~~~~~~~~~~~~~~~~~~~~~~~~~~~~~~~~~~~~~~~~~~~~~~~~~~~~~~~~~~~~~~~~~~~~~~~~~~~~~~~~~~~~~~~~~~~~~~~~~~~~~~~~~~~~~~~~~~~~~~~~~~~~~~~~~~~~~~~~~~~~~~~~~~~~~~~~~~~~~~~~~~~~~~~~~~~~~~~f~~~~~~~~~~~~~~~~~~~~~~~~n~~~~~~~~~~~~~~~~~~~~~~~~~~~~~~~~~~~~~~~~~~~~~~~~~~~~~~~~~~~~~~~~~~~~~~~~~~~~~~~~~~~~~~~~~~~~~~~~~~~~~~~~~~~~~~~~~~~~~~~~~~~~~~
@m54146_190729_151026/63111356/ccs|MID=KMPNT1400-19
GGTAGATCAGACAGTATATCTTGGATCACTTGTGCAAGCATCACATCGTAGTAAACTTCAGGGTGACCAAAAAATCACTCAGAAGAAATTGTTTTGGTATTTTATCTTTACAATAAATTTTTAAAGTTTGTGGTCTGGAAAATAACGCACAACTCTATGCTTATATATAATTTATACAGAAATATTAAAAAAAAAAAAAAAAATCAATTGTGTACTGGAATTCATAAAGAGTCGGGTTGTTATTGAAAACTTAAAAAAAATCAACTTTTCGATTATTGAGACTACTAACTCAATCAACAAGGTGATTCGGTCATAGCTTTAAGAAAAACTTAATTTTAGTGATTTATAAATTTTTATTACATTTTAAGAGAAAGTATTTTATGAAAACTTTAACTGTAGAGAAATAAAATGTTCATCTATGAAAGTAATTTCAAAAAACAAAATTTTCAATTTCATCGGTAAAACGACTATTCAGTGCAATATATTTTTATGAAAAATTAATGATCAAAGTGAAAAAAACAAATTATATCAATTAAATTACGGTTTACAAAGGAGTAAAACTATTTGAGGGTATGACCTGTAAACTTTGTCTCACCAAAGTGCAGCTCATATGCAAAATATGCATCATTATTTTAGTTACAAAGATTGAAATGAAAAAAAAATATATATACATCGCTAAAGATGCACTATACTAGTCCAAATTTTTAAAGATAAATTATCTTGGAAAAAACCTTAATATACATTTTTTATGTAAAAAAAGGTTTTATTTTCAGGGAAACAGGACTGTTGAATTAGTTTATTGAAGTTTTCCCTGAACGAGGCTAGCTGCGGTTTTATAACCAATATCTTTATGATTTGTTGAATGTGACCTGAGTCAGCTACATGTTCGACTGCGACGTGTATGTGTGAGCTACC
+
~~~~~~~~~~~~~~~~~~~~~~~~~~~~~~~~~~~~~~~~~~~~~~~~~~~~~~~~~~~~~~~~~~~~~~~~~~~~~~~~~~~~~~~~~~~~~~~~~~~~~~~~~~~~~~~~~~~~~~~~~~~~~~~~~~~~~~~~~~~~~~~~~~~~~~~~~~~~~~~~~~~~~~~~~~~~~~~~~~~~~~~~~~'~~~~~~~~~~~~~~~~~~~~~~~~~~~~~~~~~~~~~~~~~~~~~~~~~~~~~~~~~~~~~~~~~~~~~~~~~~~~~~~~~~~~~~~~~~~~~~~~~~~~~~~~~~~~~~~~~~~~~~~~~~~~~~~~~~~~~~~~~~~~~~~~~~~~~~~~~~~~~~~~~~~~~~~~~~~~~~~~~~~~~~~~~~~~~~~~~~~~~~~~~~~~~~~~~~~~~~~~~~~~~~~~~~~~~~~~~~~~~~~~~~~~~~~~~~~~~~~~~~~~~~~~~~~~~~~~~~~~~~~~~~~~~~~~~~~~~~~~~~~~~~~~~~~~~~~~~~~~~~~~~~~~~d~~~~~~~~~~~~~~~~~~~~~~~~~~~~~~~~~~~~~~~~~~~~~~~~~~~~~~~~~~~~~~~~~~~~~~~~~~~~~~~~~~~~~~~~~~~~~~~~~~~~~~~~~~~~~~~~~~~~~~~~~~~~~~~~~~~~~~~~~~~~~~~~~~~~~~~~~~~~~~~~~~~~~~~~~~~~~~~~~~~~~~~~~~~~~~~~~~~~~~~~~~~~~~~~~~~~~~~~~~~~~~~~~~~~~~~~~~~~~~~~~~~~~~~~~~~~~~~~~~~~~~~~~~~~~~~~~~~~~~~~~~~~~~~~~~~~~~~~~~~~~~~~~~~~~~~~~~~~~~~~~~~~~~~~~~~~~~~~~~~~~~~~~~~~~~~~~~~~~~~~~~~~~~~~~~~~~~~~~~~~~~~~~~~~~~~~~~~~~~~~~~
@m54146_190729_151026/50659407/ccs|MID=KMPFS275-19
GGTAGACACATCTCGTGAGAGGCAGTCGAACATGTAGCTGACTCAGGTCACATTTAACCAATCATAAAGATATTGGAAATAAGATACCGCGGACACCTGGAAAGCAAATGAAAAGTTTTGCATCCGCATAATTGATGTCCATCAGTACTTTCATTCCGTAAAAATGACTCATTAAAATAATCTGTAAAAAACATTTTGCCTAAATTTGGTGATGGTTTGCATGTTAAAGTTTACTTTTTGCAGAAATCTTTTTTGAGCCATTAAAAGAGAATCAATCCATTGGAATGGCTAAACAGGCGACGTTTATTCAACTATTATTATCCTGCTTATTTCGGTACCTTTCATACAAAATCGCCAATTTTTCACAGTAATGTATACAAAACTTTTTATTCGATTATCGGATCGGGCTCAAAATCTAATGGTTTCTTTCCCTCGGTGAGCCAAACAAACTGGCATAAGCAGACATTCCGATGTGGTCCAATCATTCTGTAGAAAAAATGTGGAACCGAACCACAAAAACTACACTTAAAGACATTAAATTCGTGTTCTCCAAACTCAAAAACGTAAAGAATACACATTTCTGGGGTTTCAAAAATTTGGGCCCATTACAATACTTTATCTTCACACAAGTGTGTGTTTGTGTGTGTGTGTAAAAGTAAAATGCAACATCGACGTAAATTTCTCCACACATTTTAGATCTTTTTAACTCCCAACTGTCTGTAATTTTTTTATGTTAAATTTTCATTTTGATCTTCATGAAAAAATAGCATTTATTGTAAACAAAATTAAAAAGAAATAAAGACAAAAATAAAAAATCAAAAAAACAAATTAAATATGATTTTTTGGTCACCCAGAAGTTTACTACGATGTGATGCTTGCACAAGTGATCCATGCATAGTAGTGCTCTCTACC
+
~~~~~~~~~~~~~~~~~~~~~~~~~~~~~~~~~~~~~~~~~~~~~~~~~~~~~~~~~~~~~~~~~~~~~~~~~~~~~~~~~~~~~~~~~~~~~~~~~~~~~~~~~~~~~~~~~~~~~~~~~~~~~~~~~~~~~~~~~~~~~~~~~~~~~~~~~~~~~~~~~~~~~~~~~~~~~~~~~~~~~~~~~~~~~~~~~~~~~~~~~~~~~~~~~~~~~~~~~~~~~~~~~~~~~~~~~~~~~~~~~~~~~~~~~~~~~~~~~~~~~~~~~~~~~~~~~~~~~~~~~~~~~~~~~~~~~~~~~~~~~~~~~~~~~~~~~~~~~~~~~~~~~~~~~~~~~~~~~~~~~~~~~~~~~~~~~~~~~~~~~~~~~~~~~~~~~~~~~~~~~~~~~~~~~~~~~~~~~~~~~~~~~~~~~~~~~~~~~~~~~~~~~~~~~~~~~~~~~~~~~~~~~~~~~~~~~~~~~~~~~~~~~~~~~~~~~~~~~~~~~~~~~~~~~~~~~~~~~~~~~~~~~~~~~~~~~~~~~~~~~~~~~~~~~~~~~~~~~~~~~~~~~~~~~~~~~~~~~~~~~~~~~~~~~~~~~~~~~~~~~~~~~~~~~~~~~~~~~~~~~~~~~~~~~~~~~~~~~~~~~~~~~~~~~~~~~~~~~~~~~~~~~~~~~~~~~~~~~~~~~~~~~~~~~~~~~~~~~~~~~~~~~~~~~~~~~~~~~~~~~~~~~~~~~~~~~~~~~~~~~~~z~~~~~~~~~~~~~~~~~~~~~~~~~~~~~~~~~~~~~~~~~~~~~~~~~~~~~~~~~~~~~~~~~~~~~~~~~~~~~~~~~~~~~~~~~~~~~~~~~~~~~~~~~~~~~~~~~~~~~~~~~~~~~~~~~~~~~~~~~~~~~~~~~~~~~~~~~~~~~~~~~~~~~~~~~~~~~~~~~~~~~~~~~~~~
@m54146_190729_151026/13500485/ccs|MID=KMPFR228-19
GGTAGCTATCATATCGCGACACGTGGATCACTTGTGCAAGCATCACATCGTAGTAAACTTCTGGGTGACCAAAAAATCAAAATAAATGCTGATAAAGAATAGGGTCACCTTCTCCTGCCAGGTCAAAAAATGATGTATCTAAATTTTAATCAGTCAGTAGTATCGTAATTGCTCCTGCTAGAACAGGTAAAGATAATAACAGTAATACTGCTGTAATTCGAATCGCTCAAACAAATAAGGGTATTCGGTCTAGAGTAATCCCTCTAGTTCGTATATTGATTATGGTTGAAATAGAGTTAGTAACACCTAGGATTGATGACACACCAGCGAGCTGAAGACTAAAAATTGGTAGTTCCACTGATGAACCTCCACGGGCAATGTAAGATGAGAAGAGAGGATAAATAGTTCATCCTGTTCCGGCACCATTACCTACAATTCTTCTTATTAAAAGTCATCTTAGGCGAGGGAGGGAGCAGTCAAAATCTTATGTTATTTATTCGGGGGAAGGCTATATCGGGTGCTCCTAGCTTTAAGGGGACTAGCCAATTACCAAATCCTTGGTGTCAGTATGAAGAAAATCATAATGAAGTCGTGAGCTGTAAGAATCGTATTATACACTTAATCGTCTCCAATCAGAGATCCTGGTGTTTCTAAGTTTGCCTCAACTAGGAATCTTAATGAAGTTCCTAACATCGAGCTCAAGCCCCAAAAATAAAGTGCAATGTTCCAATATCTTTATGATTTGTTGACCGTGACCTGAGTCAGCTACATGTTCGACTGCATATCTATATACACATCTACCCTCAGGTCAAATTCCAAAAATAAAATATATTGTTCCAATATCTTTATGATTGGTTGACCGTGACCTGAGTCAGCTACATGTTCGACTGCCTCGACTCTGTATATACTACC
+
~~~~~~~~~~~XLQ@~~~~~~~~~m~k~~k~~~~~o~b~~~[~~s~t~~~~mt~H~~~~~~~]~~~~]~~M~~~~~~~[~~~~K~~~~~~~~~c~~x\~~~c~~~~b|~~~~~g~~~~~re~~~8~~v~~~m~~~~nt~~[~~*~~wo~~~~~~ws~~~~~~~~~~`~c~~~~~~~~~~~~T~~~u~~h~~~~~_~~L~~~~~X~~z~~~~~~~d~~~~~v~~~~~~~d~~~R~~~v~N~~~~|~~~~~~~~v~~~Z}~m~~~~~~zo~~~~~~p~~~~~~~~j~~~~e~~~~~~~|~~{~X~~~~~~~r~x~~o~~~~~~~ks~~w~~~~~zng~~~~~G~~~~~~w~~~~~~k~~~~~~~~C~~~~~~~~T~~~^~~~~Z~R~~~~~U~{~~~]~~~N~~~~~^~~}~~~~~~~}}y~~~~~~~~z~~~~~t~~~~~~~~~~~~@~~~~~~~~~~~~s~~~~c~~~g~~~w~~^~~6~~~~~~~~~~~~~p~~~~~~>~~~~i~c~~~~~~~~M~~~r~~~~~y~~d~~c~V~~~|~~~~~~g~~~m~~c~~~~~~~d~~~~~~x~~~~i~~^~~~~~~~u~~~X~{~~~~~~Z~~rqY~~z~~~r~|~~~~~~~~~~i~~~~~~~~~s~~~zw~g~~~~~y~~~a~~~~g~~j~~u~~~~s~~~~f~q~~~~~q~~~r~~~~~~~\~~~~~~~~~~~t~~S~~vO~~~~~X~~xk~~b~}h_~~~q~]p~~O~~~~~~m~~~~~~~~~w~x~~~~~~~~~~y~~~~~~~~~~~~~~~~~~~~~~~~~~~jn~t~~~~m~~~~Uq~~~^~~~~~~B~~~~~4~~~}s~~~~~~~w~0~~o~~h~~~~~~~~k~~~t}~~~~k[~~~~~~~~~u~~~~n~uG~~nKG~~h~~~ovv~~~~~eph~l~~m~~
@m54146_190729_151026/51118683/ccs|MID=KMPNT1378-19
GGTAGTGTACGCTCTCTATATGCAGTCGAACATGTAGCTGACTCAGGTCACAGTCAACCAATCATAAAGATATTGGTGTATTGTATTTTACTTTTGGTGTTTGGAAATAAGAATTAATTGGTACTTTTTTTTTAAAATACTTATCTGGTCTAAGCTTTCATATTTTGGATCTCTTCTAATGAATATTCATTTATACGTTGTCGCAGTATAACCTCTCATGCATTAATTATGCTCTTTTTTATAACTATGTCTTTGGTAATTGACTTGGTCCCCTAACAAAGTTGAAAATGGTGCTGAATGCACACCATTTCGCGAGAAAAACAAGGCAAAAAATTCAAAAAATTTCTATGAGCCGAAAACATTTTTTTTCTTGAGCTCTAATGAGTAAACCAGTACAAGACTAAGTGACCAGCGAGACACAACTTATTGTTATAGTGTTTTGTCTCGCTTGTTCCCTTAATAACTACGCACCATCACGAATACGCATTACACGTGAACACGCAACACGTGCAATATCATACCGGTAATTTCCTCTTACCAGAAATAGAACGTTAGCCGACGAAAGAACGCCTTCAAACATCCAGTATGCAATTTCGGCTACGCCCTTGGTCGGTCTGTTTGAATACGGCTCTATTTGTGATAATGATTACTCTCTCAGCATTAGCTCAGCATGGTTCTCATGGTGAAGTTACATCAACTACTTCTGATAGCTCACGAAATTCTACACAGTTAAAGTTTCTGTGGTTTTAGTTGCCTAGGGTTAACTTCCTTTCGGTTGGATTTTAACGAAAACGATTTGGTTGATAATGAATTATTGTTTTGTTTCAGAGACTACTGATTTTTTGGACATCCAGAAGTTTACTACGATGTGATGCTTGCACAAGTGATCCAACTCATGTATATGAGTCTACC
+
~~~~~~~~~~~~~~~~~~~~~~~~~~~~~~~~~~~~~~~~~~~~~~~~~~~~~~~~~~~~~~~~~~~~~~~~~~~~~~~~~~~~~~~~~~~~~~~~~~~~~~~~~~~~~~~~~~~~~~~~~~~~?~~~~~~~~~~~~~~~~~~~~~~~~~~~~~~~~~~~~~~~~~~~~~~~~~~~~~~~~~~~~~~~~~~~~~~~~~~~~~~~~~~~~~~~~~~~~~~~~~~~~~~~~~~~~~~~~~~~~~~~~~~~~~~~~~~~~~~~~~~~~~~~~~~~~~~~~~~~~~~~~~~~~~~~~~~~~~~~~~~~~~~~~~~~~~~~~~~~~~~~~~~~~~~~~~~~~~~~~~~~~~~~~~~~~~~~~~~~~[~~~~~~~~~~~~~~~~~~~~~~~~~~~~~~~~~~~~~~~~~~~~~~~~~~~~~~~~~~~~~~~~~~~~~~~~~~~~~~~~~~~~~~~~~~~~~~~~~~~~~~~~~~~~~~~~~~~~~~~~~~~~~~~~~~~~~~~~~~~~~~~~~~~~~~~~~~~~~~~~~~~~~~~~~~~~~~~~~~~~~~~~~~~~~~~~~~~~~~~~~~~~~~~~~~~~~~~~~~~~~~~~~~~~~~~~~~~~~~~~~~~~~~~~~~~~~~~~~~~~~~~~~~~~~~~~~~~~~~~~~~~~~~~~~~~~~~~~~~~~~~~~~~~~~~~~~~~~~~~~~~~~~~~~~~~~~~~~~~~~~~~~~Z~~~~~~~~~~~~~~~~~~~~~~~~~~~~~~~~~~~~~~~~~~~~~~~~~~~~~~~~~~~~~~~~~~~~~~~~~~~~~~~~~~~~~~~~~~~~~~~~~~~~~~~~~~~~~~~~~~~~~~~~~~~~~~~~~~~~~~~~~~~~~~~~~~~~~~~~~~~~~~~~~~~~~~~~~~~~~~~~~~~~~~~~~~~~~~~~~~~~~~~~~~~~
@m54146_190729_151026/60948555/ccs|MID=KMPRO635-19
GGTAGTGTCTCAGACATATGTTGGATCACTTGTGCAAGCATCACATCGTAGTAAACTTCTGGATGTCCAAAAAATCAAAATAAATGTTGGTATAAAATTGGATCTCCACCTCCAGCTGGATCAAAGAAAGAAGTATTAAGATTTCGATCTGTTAATAGTATAGTAATTGCTCCCGCAAGTACTGGTAATGATAATAAAAGTAAAAAAGCAGTAATTAAAACTGATCAAACAAATAAAGGTATACGGTCAAAAGTAATTCCAGTAGATCGTATATTAATTACTGTAGTAATAAAATTTACAGCTCCTATAATAGAAGAAGCTCCAGCTAAATGTAATGAAAAAATTGCTAAATCAACTGAGGCTCCTCCATGAGCAATAACTGAAGATAAAGGAGGATAAACTGTTCACCCTGTTCCGGCTCCGTTTTCAACTATACTACTCATTAGCAATAAAATTAATGATGGAGGTAAAAGTCAAAATCTTATATTATTTATACGTGGGAAAGCTATATCAGGGGCTCCTAATATTAAAGGTACTAATCAATTACCAAATCCTCCAATTATGATTGGCATAACTATAAAAAAAATTATAATAAAAGCATGAGCTGTTACAATTACATTATAAATTTGGTCGTCACCAATTAAGGCTCCTGGATGACCTAATTCTGCACGAATTAAAATACTTAAAGAAGTACCTACTATTCCTGCTCAGGCTCCAAATATAAAATATAATGTTCCAATATCTTTATGATTTGGTGACCTGAGTCAGCTACATGTTCGACTGCACACACGTGTCATGCGCTACTATTGGAACCCTAATAAAAAGTATAAAGTCCCAATATCTTTATGATTTGTTGACTGTGACCTGAGTCAGCTACATGTTCGACTGCCAGAGATATCTCTCTGCTACC
+
~~~~~~~~~~~~~~~~~~~~~~~~~~~~~~~~~~~~~~~~~~~~~~~~~~~~~~~~~~~~~~~~~~~~j~~~~~~~~~~~~~~~~~~~~~~~~p~~~~~~~~~~~~~~~~~~~~~~~~~~~~~~~~~~~~~~~~~~~~~~~~~~~~~~~~~~~~~~~~~~~~~~~~~~~~~~~~~~~~~~~~~~~~~~~~~~~~~~~~~~~~~~~~~~~~~~~~~~i~~~~~~~~~j~~~~~~~~~~~~~~~~~~~~~~~~~~~~~~~~~~~~~~~~~~~~~~~~~~~~~~~~~~~~~~~~~~~~~~~~~~~~~~~~~~~~~~~~~~~~~~~~~~~~~~~~~~~~~~}~~~~~~~~~~~~~~~~~~~~~~~~~~~~~~~~~~~~~~~~~~~~~~~~~~~~~~~~~~~~~~~~~~~~~~~~~~~~~~~~~~~~~X~~~~~~~~~~~~~~~~~~~~~~~~~~~~~~~~~~~~~~~~~~~~~~~~~~~~~~~~~~~~~~~~~~~~~~~~~~~~~~~~~~~~~~~~~~~~~~~~~~~~~~~~~~~~~~~~~~~~~~~~~~~~~~~~~~~~~~~~~~~~~~~~~~~~~~~~~~C~~~~~~~~~~~~~~~~~~~~~~~~~~~~~~~~~~~~~~~~~~~~~~~~~~~~~~~~~~~~~~~~~~~~~~~~~~~~~~~~~~~~~~~~~~~~~~~~~~~~~~~~~~~~~~~~~~~~~~~~~~~~~~~~~~~~~~~~~~~~~~~~~~~~~~~~~~~~~~~~~~~~~~~~~~~t~~~~~~~~~~~~~~~~~~~~~~~~~~~~~~~~~~~~~~~~~~~~~~~~~~~~~~~~~~~~~~~~~~~~l~~~~~~~~~~~~~~~~~~~~~~~~~~~~~~~~~~~~~~~~~~~~~~~~~~~~~~~~~~~~~~~~~~~~~~~~~~~~~~~~~~~~~~~~~~
@m54146_190729_151026/12518281/ccs
GGTAGCGCGCGAGTATCTCGTGCAGTCGAACATGTAGCTGACTCAGGTCACAGTTCAACAAATCATAAAGATATTGGAACCCTTTATTTCATCTTTGGAGCCTGAGCAGGTATACTAGGTACTTCCATAAGTATTTTAATCCGTACTGAACTAGGACACCCAGGTTCCCTAATTGGAGATGATCAAATTTATAATGTTATCGTAACTGCTCAGCGCCTTCGTAATAATCTTCTTCATAGTAATACCAATCATAATTGGTGGATTTGGAAATTGATTAGTACCCTTAATATTAGGAGCACCTGATATAGCATTCCCCCGAATAAATAACATAAGATTTTGATTGTTACCTCCTTCTCTTACCCTTCTTCTAGCAAGAAGCCTAGTTGATAATGGAGCAGGTACTGGATGAACAGTGTACCCACCTCTCTCAGCCGGAATCGCACACGCTGGTGCCTCAGTTGATCTCGCAATTTTTTCCCTTCACTTAGCAGGTGTATCCTCAATTCTAGGAGCAGCTAACTTTATTACTACTATAATTAATATACGAGCACCGGGTATAACATTAGATCAAACCCCCTTATTTGTATGAGCTGTAGGTATTACAGCCCTCCTTCTCCTCTTATCCTTCTTATCCTTACCGGTACTAGCTGGTGCTATTACAATACTTCTTACAGATCGTAATTTAAATACTTCATTTTTCGACCCAGCCGGAGGAGGAGACCCCATTCTTTACCAACATCTTTTCTGATTTTTTGGACACCCTGAAGTTTACTACGATGTGATGCTTGCACAAGTGATCCATATACGAGATACGTGACTACTAGTATACTGTCAGCTCAAGTGAATAAGGGTCAAATCTTGATTTTTGACGTGACTGGCAGACATGTCGACTGCGAGTATGCGCGCTAC
+
~~~~~~~~~~~~~~~~~~~~~~~~~~~~~~~~~~~~~~~~~~~~~~~~~~~~~~~~~~~~~~~~~~~~~~~~~~~~~~~~~~~~~~~~~~~~~~~~~~~~~~~~~~~~~~~~~~~~~~~~~~~~~~~~~~~~~~~~~~~~~~~~~~~~~~~~~~~~~~~~~~~~~~~~~~~~~~~~~~~~~~~~~~~~~~~~~~~~~~~~~~~~~~~~~~~'~~~~~~~~~~~~~~~~~~~~~~~~~~~~~~~~~~~~~~~~~~~~~~~~~~~~~~~~~~~~~~~~~~~~~~~~~~~~~~~~~~~~~~~~~~~~~~~~~~~~~~~~~~~~~~~~~~~~~~~~~~~~~~~~~~~~~~~~~~~~~~~~~~~~~~~~~~~~~~~~~~~~~~~~~~~~~~~~~~~~~~~~~~~~~~~~~~~~~~~~~~~~~~~~~~~~~~~~~~~~~~~~~~~~~~~~~~~~~~~~~~~~W~~~~~~~~~~~~~~~~~~~~~~~~~~~~~~~~~~~~~~~~~~~~~~~~~~~~~~~~~~~~~~~~~~~~~~~~~~~~~~~~~~~~~f~~~~~~~~~~~~~~~~~~~~~~~~~~~~~~~~~~~~~~~~~~~~~~~~~~~~~~~~~~~~~~~~~~~~~~~~~~~~~~~~~~~~~~~~~~~~~~~~~~~~~~~~~~~~~~~~~~~~~~~~~~~~~~~~~~~~~~~~~~~~~~~~~~~~~~~k~~~~~~~~~~~~~~~~~~~~~~~~~~~~~~~~~~~~~~~~~~~~~~~~~~~~~k~~~~~~~~~~~~~~~~~~~~~~~~~~~~~~~~~~~~~~~~~~~~~~~~~~~~~~~~~~~~~~~~~~~~~~~~~~~~~~~~~~~~~~~~~~~~~~~~~~~~~~~~~~~~~~~~~~~~~~~~~~~~~~~~~~~~~~~~~~~~~~~~~~~~~~~~~~~~~~~~
@m54146_190729_151026/68223795/ccs
AGAGAGACTGGATCACTTGTGCAAGCATCACATCGTAGTAAACTTCTGGGTGACCAAAAAATCAAATCACCGATTTCTCTTTTGTTTTAAATGAGTTCTGACACACTTCTGTTTTTGAGAGTTATTTAATATTTCTCGAATTGATTCAGACGATTTTCCCATGGCACCAACAAAGTGGCCCGTCGGCATACAAATCTATATCTGCATCAGCTGTTCAAACAGTTGAGTTTCATACGCATACATTTTCAAACAAAATCTGAATGCGGAGAGAAAATGTGTGCATTTAAATCATATTTAATTTTCACCGATATTCGAACGGTTGAGTAATCGATACCGGTGAAGCTTAACAATTGCGATGCGTGCACACGAAACGGTTCATTCACAGACAAAGCATGTGTAATTTCTTTCTTATAGTCGTTTTTCCATTGACTTTCTATTGTACCCAGTACCCTATTACGCAAAAATGAGTGAATATTTTCGAAAAAAATTTAAGTCACGGTCTCTCAATGTGTATATAACATATGTAAATCTTTTAATATGTTGACGCCTGAATGAACTCTGCACGGAACGCGTCAACTACTAGTAATTTTTGATTATAAAGCGTTTGATTTATAAATATGCGTGACACATATTGAAAATTTGCAATGTTTTCCCCCCAAACATTGATATGCTTTGTTTGTATATTTATACTTTATTTCGTGCACTGAAAGTAATTAAAAAAAAAAAGAAAAATTTAGAAAACCCAAACGTCGCTTAGTTCATTATCTCATAACTTCAAACGAAACGCCTTTCTTGAATGTTTACACCAGAAAATTCAATGAGATTCAACGGCCAATATCTTTATGATTGGTTGAACGTGACCTGAGTCAGCTACATGTTCGACTGCTACTCTCAGAGACACACTACC
+
~~~~~~~~~~~~~~~~~~~~~~~~~~~~~~~~~~~~~~~~~~~~~~~~~~~~~~~<~~~~~~~~~~~~~~~~~~~~~~~~~~~~~~~~~~~~~~~~~~~~~~~~~~~~~~~~~~~~~~~~~~~~~~~~~~~~~~~~~~~~~~~~~~~~~~~~~~~~~~~~~~~~~~~~~~~~~~~~~~~~~~~~~~~~~~~~~~~~~~~~~~~~~~~~~~~~~~~~~~~~~~~~~~~~~~~~~~~~~~~~~~~~~~~~~~~~~~~~~~~~~~~~~~~~~~~~~~~~~~~~~~~~~~~~~~~~~~~~~~~~~~~~~~~~~~~~~~~~~~~~~~~~~~~~~~~~~~~~~~~~~~~~~~~~~~~~~~~~~~~~~~~~~~~~~~~~~~~~~~~~~~~~~~~~~~~~~~~~~~~~~~~~~~~~~~~~~~~~~q~~~~~~~~~~~~~~~~~~~~~~~~~~~~~~~~~~~~~~~~~~~~~~~~~~~~~~~~~~~~~~p~~~~~~~~~~~~~~~~~~~~~~~~~~~~~~~~~~~~~~~~~~~~~~~~~~~~~~~~~~~~~~~~~~~~~~~~~~~~~~~~~~~~~~~~~~~~~~~~~~~~~~~~~~~~~~~~~~~~~~~~~~~~~~~~~~~~~~~~~~~~~~~~~~~~~~~~~~~~~~~~~~~~~~~~~~k~~~~~~~~~~~~~~~~~~~~~~~~~~~~~~~~~~~~~~~~~~~~~~~~~~~~~~~~~~~~~~~8~~~~~~~~~~~q~~~~~~~~~~~~~~~~~~~~~~~~~~~~~~~~~~~~~~~~~~~~~~~~~~~~~~~~~~~~~~~~~~~~~~~~~~~~~~~~~~~~~~~~~~~~~~~~~~~~~~~~~~~~~~~~~~~~~~~~~~~~~~~~~~~~~~~~~~~~~~~~~~~~~~~~~~~~~~~~~~~~~~~~~~~~~~~~~~~
@m54146_190729_151026/10551513/ccs
GCAGTCGAACATGTAGCTGACTCAGGTCACAGTCAACAAATCATAAAGATATTGGAACTTTATATTTTATCTTTGGATCTTGAGCATGAATAGTAGGAACAGTAATAAGAATTTAAATTCTAGCTGAACTTGGTCATCCAGGTACATTAATCGGAAATGACCAAATTTATAATTGCAGCAATGAATATTTTCAACAAATCATTAAAATACTGGAACTTTATATTTTATCTTTGGATCTTGAGCATGAATAGGAACATTAATATGAATTTTAATTCGAGCTGAACTTGGTAATCCAGGTACATTAATCGGAAATGACCAAATTTGTAATGTACAGCACACACTTTTATTATAATTTTTTTATAGTTGTACCTATTATAATAGGAGCATTTGGTAACTGGTTAATTCCCTTAATATAAGATGCAACAGATATAGCGCTCCCTTGTATAAATAATATAAGATTTTGATTATTGACTCCATCATTAAATTTATTATTAATAAGTGGTTTTACAGAAAATGGGGCTAGTATAGGATGAACAGTGTATCCATCATTATCTGCAAGGATTGCCAATAAATGATCTGCAGTTGACTTAGCAATTTTCATTACATTTAGCGGGAATCTCATCAATTCTAGGAGCAATTAATTTTATTACGACTATATTAAATATAAAAACTAAAAGAATGAGCTGTAATAACAATAACAAATCTATTATTATTTTCTTTACCAGTTTTAGCAGGAGCCATTACTATACTACTTACTGACCGAAACTTTAATACTTCATTTTTTGATCCTGCTGGAGGAAGAGATCCAATTTTATACCAACACTTATTTTGATTTTTGGTCATCCTGAAGTTTACTACGATGTGATGCTTGCACAAGTGATCCATACTCACTGCGCCTCACCTACC
+
~~~~~~~~~~~~~~~~~~~~~~~~~~~~~~~~~~~~~~~~~~~~~~~~~~~~~~~~~~~~~~~~~~~~~~~~~~~~~~~~~~~~~~~~~~~~~~~~~~~~~~~~~~~~~~~~~~~~~~~~~~~~~~~~~~~~~~~~~~~~~~~~~~~~~~~~~~~~~~~~~~~~~~~~~~~~~~~~~~~~~~~~~~~~~~~~~~~~~~~~~~~~~~~~~~}~~~~~~~~~~~~~~~~~~~~~~~~~~~~~~~~~~~~~~~~~~~~~~~~~~~~~~~~~~~~~~~~~~~~~~~~~~~~~~~~~~~~~~~~~~~~~~~~~~~~~~~~~~~~~~~~~~~~~~~~~~~~~~~~~~~~~~~~~~~~~~~~~~~~~~~~~~~~~~~~~~~~~~~~~~~~~~~~~~~~~~~~~~~~~~~~~~~~~~~~~~~~~~~~~~~~~~~~~~~~~~~~~~~~~~~~~~~~~~~~~~~~~~~~~~~~~~~~~~~~~~~~~~~~~~~~~~~~~~~~~~~~~~~~~~~~~~~~~~~~~~~~~~~~~~~~~~~~~~~~~~~~~~~~~~~~~~~~~~~~~~~~~~~~~~~~~~~~~~~~~~~~~~~~~~~~~~~~~~~~~~~~~~~~~~~~~~~~~~~~~~~~~~~~~~~~~~~~~~~~~~~~~~~~~~~~~~~~~~~~~~~~~~~~~~~~~~~~~~~~~~~~~~~~~~~~~~~~~~~~~~~~~~~~~~~~~~~~~~~~~~~~~~~~~~~~~~~~~~~~~~~~~~~~~~~~~~~~~~~~~~~~~~~~~~~~~~~~~~~~~~~~~~~~~~~~~~~~~~~~~~~~~~~~~~~~~~~~~~~~~~~~~~~~~~~~~~~~~~~~~~~~~~~~~~~~~~~~~~~~~~~~~~~~~~~~~~~~~~~~~~~~~~~~~~~~~~~~~~~~~~~~~~~~~~~~~~~
@m54146_190729_151026/13107378/ccs|MID=KMPLW026-19
GGTAGTCTGAGAGTCTACTGTTGGATCACTTGTGCAAGCATCACATCGTAGTAAACTTCTGGATGTCCAAAAAATCACCGGCGAACAATCGTTCGAACGGGAGACGCAGATATTTCCACTTTCCGATCATCTAAAGATTGTCGCATAAGACGGCCAATATCTTTGGTACACACCGTTGGAAGAGTTTCCCCCGATGCTAGTACCATCATTTCGATACGATTTTTCGAAATCTGACCACAAAAATCACCGTTGAACAATCGTTCGAACGGGAGACGCAGATATGTCCACTTTCCGATCATCTAAAGATTGTCGCATAAGACGGCCAATATCTTTGGTACACACCGTTGGAAGAGTTTCCCCCGATGCTAGTACCATCATTTCGATGCGATTTTTCGAAATCTGACCACAAAAATCACCGTTGAACAATCGTTCGAACGGGAGACGCAGATATTTCCACTTTCCGATCATCTAAAGATTGTCGCATAAGACGGCCAATATCTTTGGTACACACCGTTGGAAGAGTTTCCCCCGATGCTAGTACCATCATTTCGATGAGATTTCTCGAAATCTGACCACAAAAATCACCGGCGAACAATCGTTCGAACGGGAGACGCAGATATTTCCACTTTCCGATCATCTAAAGATTGTCGCATAAGACGGCCAATATCTTTGGTACACACCGTTGGAAGAGTTTCCCCCGATGCTAGTACCATCATTTCGATGCGATTTTTCGAAATCTGACCACAAAAATCACCGGCGAACAATCGTTCGAACGGGAGACGCAGATATTTCCACCTTCCGATCATCTAAAGATTGTCGCATAAGACGGCCAATATCTTTATGATTGGTTGAACTGTGACCTGAGTCAGCTACATGTTCGACTGCCACGCAGAGTGACACGCTACC
+
~~~~~~~~~~~~~~~~~~~~~~~~~~~~~~~~~~~~~~~~~~~~~~~~~~~~~~~~~~~~~~~~~~~~~~~~~~~~~~~~~~~~~~~~~~~~~~~~~~~~~~~~~~~~~~~~~~~~~~~~~~~~~~~~~~~~~~~~~~~~~~~~~~~~~~~~~~~~~~~~~~~~~~~~~~~~~~~~~~~~~~~~~~~~~~~~~~~~~~~~~~~~~~~~~~~~~~~~~~~~~~~~~~~~~~~~~~~~~~~~~~~~~~~~~~~~~~~~~~~~~~~~~~~~~~~~~~~~~~~~~~~~~~~~~~~~~~~~~~~~~~~~~~~~~~~~~~~~~~~~~~~~~~~~~~~~~~~~~~~~~~~~~~~~~~~~~~~~~~~~~~~~~~~~~~~~~~~~~~~~~~~~~~~~~~~~~~~~~~~~~~~~~~~~~~~~~~~~~~~~~~~~~~~~~~~~~~~~~~~~~~~~~~~~~~~~~~~~~~~~~~~~~~~~~~~~~~~~~~~~~~~~~~~~~~~~~~~~~~~~~~~~~~~~~~~~~~~~~~~~~~~~~~~~~~~~~~~~~~~~~~~~~~~~~~~~~~~~~~~~~~~~~~~~~~~~~~~~~~~~~~~~~~~~~~~~~~~~~~~~~~~~~~~~~~~~~~~~~~~~~~~~~~~~~~~~~~~~~~~~~~~~~~~~~~~~~~~~~~~~~~~~~~~~~~~~~~~~~~~~~~~~~~~~~~~~~~~~~~~~~~~~~~~~~~~~~~~~~~~~~~~~~~~~~~~~~~~~~~~~~~~~~~~~~~~~~~~~~~~~~~~~~~~~~~~~~~~~~~~~~~~~~~~~~~~~~~~~~~~~~~~~~~~~~~~~~~~~~~~~~~~~~~~~~~~~~~~~~~~~~~~~~~0~~~~~~~~~~~~~~~~~~~~~~~~~~~~~~~~~~~~~~~~~~~~~~~~~~~~~~~~~~~
@m54146_190729_151026/32375216/ccs|MID=KMPUH590-19
GGTAGCTCGCTGATGATATCTTGGATCACTTGTGCAAGCATCACATCGTAGTAAACTTCTGGGTGTCCAAAAAATCAAAATAAGTGTTATAGTGAATAGTGAATAGTGAATCATGAGATCCCAATAAAAGAGCGTTAGAATGCAACATGCTTTATCAAAAAATCAAAATAAGTGTTGATAAAGAATTGGGTCCCCTCCCCCTGCTGGGTCAAAAAAAGAGGTATTTAAATTTCGGTCTGTAAGTAGTATAGTAATAGCTCCAGCTAGCTAGTACTGGCAAAGAGAGAAGTAATAAAATTGAAGTAATTACTACTGATCAAACAAATAAAGGTATTCGATCTAAAGTAATTCCTCTAGACCGTATATTAATTACAGTTGTAATAAAATTTACTGCTCCTAAAATTGAAGAAATTTCAGCTAAGTGAAGAGAAAAAATAGCTAAATCAACAGAAGCTCCTGCATGGGCAATCCCAGAAGATAAAGGAGGGTAAACAGTTCAACCTGTTCCTGCTCCATTTTCTACAATAGAGCTTGATAAAAGTAAAGTTAATGAAGGGGGCAATATTCAAAAACTTATATTATTTATCCGAGGAAATGCTATATCTGGGGCTCCTAAGTATTAAAGGAACTAGTCAATTTCCAAATCCTCCAATTAAAATAGGCATTACTATAAAGAAAATTATAACAAAAGCATGCGCTGTAACAATCACATTATAAATTTGATCATCTCCAATTAAAGCTCCAGGGTGTCCCTAATTCTGCCCGAATTAAGATTCTTAACGATGTTCCAACTATTCCTGCTCAAGCACCAAAAATAAAATATAATGTACCAATATCTTTATGATTTGTTGACTGTGACCTGAGTCAGCTACATGTTCGACTGCCGCGTGTCCAGCGCTCTACC
+
~~~~~~~~~~~~~~~~~~~~~~~~~~~~~~~~~~~~~~~~~~~~~~~~~~~~~~~~~~~~~~~~~~~~\~~~~~~~~~~~~~~~~~~~~~~~~~~~~~~~~~~~~~~~~~~~~~~~~~~~~~~~~~~~~~~~~~~~~~~~~~~~~~~~~~~~~~~~M~~~~~~~w~~~~~~~~~~~~~~~~~~~~~~~~~~~~~~~}~~~~~~~~~~~~~i~~~~~~~~~~~~~~~~~~~~~~~~~~~~~~~~~~~~~~~~~~~~~~~~~~~~~~~~~~~~~~~~~~~~~~~~~~~~~~~~~~~~~~~~~~~~~~~~~~~~~~~~~~~~~~~~~~~~~~~~~~~~~~~~~~~~~~~~~~~~~~~~~~~~~~~~~~~~~~~~~~~~~~~~~~~l~~~~~~~~~~~~~~~~~~~~~~~~~~~~~~~~~~~~~~~~~~~~~~~~~~~~~~~~~~~~~~~~~~~~~~~~~~~~~~~~~~~~~~~~~~~~~~~~~~~~~~~~~~~~~~~~~~~~~~~~~~~~~~~~~~~~~~~~~~~~~~~~~~~~~~~~~~~~~~~~~~~~~~~~~~~~~~~~~~~~~~~~~~~~~~~~~~~~~~~~~~~~~~~~~~~~~~~~~~~~~~~~~~~~~~~5~%~~~~~~~~~~~~~~~~~~~~~~~~~~~~~~~~~~~~~~~~~~~~~~~~~~~~~~~~~~~~~~~~~~~~~~~~~~~~~~~n~~~~~~~~~~~~~~~~~~~~~~~~~~~~~~~~~~~~~~~~~~~~~~~~~~~~cC~~~~~~~~~~~~~~~~~~~~~~~~~~~~~~~~~~~~~~~~~~~~~~~~~~~~~~~~~~~[~~~~~~~~~~~~~~~~~~~~~~~~~~~~~~~~~>~B~~~~~~~~~~~~~~~~~~~~~~~~~~~~~~~~~~~~~~~~~~~~~Q~~~~~~~~~~~
@m54146_190729_151026/11469803/ccs
GGTAGGAGCTATGCGCTATATTGGATCACTTGTGCAAGCATCACATCGTAGTAAACTTCATGGATGACCAAAAAATCAAAACAAATGCTGAAACAAAATAGGATCCCCACCTCCAGCTGGATCAAAAAATGAAGTATTAAAATTTCGATCTGTTAATAACAGTAGTAATAGCACCAGCTAAAACCGGTAAAGATAATAATAATAAAATAGCTGTAATAAAAACAGATCATACAAACAACGGAACCTTTTCCATTGTTATTCCACACGATCGTATATTAATGATAGTAGAAATAAAATTAATAGCCCCCATAATAGAAGATGCATCAGCTAAATGTAAAGAAAAAATAGCAAAATCCATGGCACTCCCAGAGTGCCCCACAGTCGATGCTAAAGGCGGATATACAGTTCATCCAGCCCCTACTCCTATCTCTACTATAGAAGAAATAAATAATAAAACCAAAGAAGGAGGTAATAATCAAAATCTTAAATTATTTATTCGAGGAAATGCTATATCAGGAGCACCTAACATTAACGGAACTAATCAATTTCCAAATCCTCCAATTATAATAGGCATTACTATAAAAAAAATTATAACAAAAGCATGAGCAGTAACAATTACATTATACAAATGATCGTCTCCTAATAAACTACCCGATTGACCTAACTCCAATCGAATTAAAACTCTTATAGCCGTTCCCACTATAGCAGCCCAAGAACCAAACAATAAATACAAAGTACCAATATCTTTATGATTGTTGAATGTGACCTGAGTCAGCTACATGTTCGACTGCGCGTGCACGCGCGAGACTACCTATTTTTTTCAGCATTGTTTGATTTTTGTATCAGAAGTTTACTACGATGTGATGCTTGCACAAGTGATCCAATATAGCGCATAGCTCCTACC
+
~~~~~~~~~~~~~~~~~~~~~~~~~~~~~~~~~~~~~~~~~~~~~~~~~~~~~~~~~~~dt~~~~~~~~`~~~~~~~~~~~~~~~~~~~~~~~~~~~~~~~~~~~~~~~~~~~~~~~~~~~~~@~~~~~~~~~~~~~~~~~~~~~~~~~~~~~~~~~~~~M~~~~~~~~~~~~~~~~~~~~~~~~~~~~~~~~~~~~y~~~~~~~~~~~~~~~~~~~o~~~~~~~~~~~~~~~~~~~~~~~~~~~~~~~~~~~~~~~~~~~~~~~~~~~~~~~~~~~~~~~~~~~~~~~~~~q~~~~~~~~~~o~~~~~~~~~~~~~~~~~~~st~~~~~~~~~~~~~~v~~~~~~~~~~~~~~~~~~~~~~~~~~~~~~~~~~~~~~~~~~~~~~~~~~~~~~~~~~~~~~~~~~~~~~~~~~~~~~~~~~~~~~~~~~~~~~~~~~~~~~~~~~~~~~~~B~~~~~~~~~~~~~~~~~~~~~~~~~~~~~~~~~~~~~~~~~~~~~~~~~~~~~~~~~~~~~~~~~~~~~~~~~~~~~~~~~~~~~~~~~~~~~~~~~M~~~~~~~~~~~~~~~~~~~~~~~~~~~~~T~~~~~~~~~~~~~~q~~~~~~~~~~~~~~~~~~~~~~~~~~~~~~~~~~~~~~~~~~~~~~~~n~~~~~~~~~~~~~~~~~~~~~~~~~~~~~~~~c~~~~~~~~~~~~~~~~~~~~~~~~~~~~~~~~~~~~~~~~~~~~~~~~~~~~~~~~~~~~~~~~~~~~~~~~~~e~l~~~~-b~~~~~~~~~~~~~~~~~~~~~~~~~~~~~~~~~~~~~~~~~~~~~~~~~~~~~~~~~~~~~~~~~~~~~~~~~~~~~~~~~~~~~~~~~~~~~~~~~~~~~~~~~~~~~~~~~~~~~~~~~~~~~~~~~~~~~~~~~~~~~~~
@m54146_190729_151026/42533647/ccs|MID=KMPNQ2506-19
GTAGGTAGGTGACACACAGAGCACGCAGTCGAACATGTAGCTGACTCAGGTCACGTTCAACAAATCATAAAGATATTGGTACTTTATATTTTATCTTTGGAGCCTGATCCGGTATAATTGGAACTTCTTTAAGAATCTTAATTCGAGCTGAATTAGAACACCCTGGTGCACTAATTGGTGATGATCAAATTTATAATGTGATCGTAACCGCACATGCTTTTATTATAATTTTCTTTATAGTTATACCTATTATAATTGGAGGATTTGGAAACTGATTAGTTCCTTTAATATTAGGAGCTCCTGATATAGCATTTCCTCGAATAAACAATATAAGTTTTTGACTTCTACCCCCTGCTTTAACGCTATTATTAGTAAGAAGTATAGTAGAAAAGGGGGCTGGTACAGGATGAACTGTTTATAAGTTTTTGACTTCTACCCCCTGCTTTAACGCTTATTATTAGTAAGAAGTATAGTAGAAAAGGGGGCTGGTACAGGATGAACTGTTTACCCACCCCTATCTTCAGTGATTGCTCATGGAGGAGCTTCTGTTGATTTAGCTATTTTCTCTTTACATTTAGCTGGAATTTCTTCAATTCTAGGAGCAGTAAATTTTATTACAACTGTAATTAATATACGATCTACTGGAATTACATTTGATCGAATACCCTTATTTGTTTGATCTGTTGTAATTACTGCCTTATTACTTTTACTTTCTCTTCCAGTTTTAGCCGGAGCAATTACTATATTATTAACAGACCGAAATTTAAATACTTCTTTCTTTGATCCAGCAGGAGGAGGAGACCCAATTCTTATACCAACATCTATTTTGATTTTTTGGACATCCAGAAGTTTACTACGATGTGATGCTTGCACAAGTGATCCAGCTGCGCTGATATGCGCTACC
+
0()(~~~~~~~~~~~~~~~~~~~~~~~~~~~~~~~~~~~~~~~~~~~~~~~~~~~~~~~~~~~~~~~~~~~~~~~~~~~~~~~~~~~~z~~~~~~~~~~~~~~~~~~~~~~~~~~~~~~~~~~~~~~~~~~~~~~~~~~~~~~~~~~~~~~~N~~~~~~~~~~~~~~~~~~~~~~~~~~~~~~~~~~~~g~~~~~~~~~~~~~~~~~~~~~~~~~~~v~~~~~~~~~~b~~~~~~~~~~~C~~~~~~~~~~~~~~~~~~~~~~o~~~~~~~~~~~~~~~~~~~}~~~~~~~~~~~~~~~~~~~~~~~~~~~~~~~~~~~~~~~~~~~~~~~~~~]~~~~~~~~~~~~z~~~~~~~~~~~~~~~~~~~~~~~~~~~~~~~~~~~~~~~~~~~~~~~~~~~~~~~~~~~~~~~~~~~~~~~~~~m~~~~~~~~~~~~_~~~~~~~c~~~~~~~~~~~~~~~~~~~~~~~~~~~~~~~~~~~~~~~~~~~~~~~~~~~~~~~~~~~~~~~~~~~~~~~~~~~~~~~~~~~~~~~~~~~~~~~~~~~~~~~~~~~~g~~~~~~~[~~~~~~~~~~~~~~~~~~~~~~~~~~~~~~~~~~~~~~~~~~~~~~~~]~~~~~~~~~~~~~~~~~~~~~~~~~~~~~~~~~~~~~~~~~~~~~~~~~~~~~~~~~~~~~~~~}~~~~~~~~~~~~~~~~~~~~~~~~~~~~~~~~~~~~~~~~~~~~~~~z~~~~~~~~~~~~~~k~~~e~~~~~~~~~~~~~~~~~~~~t~~~~~~~~~~~~~~~~~~~~~~~~~~~~~~~~~~~~~~~~~~~~~~.~~~~~~~~~~~~~~p~~~~~F~~~~~~~~~~~~~~~~~~~~~~~~~~~~~~~~~~~~w~~~~~~~~~~~~~~~~~~~~~~~~~~~~~~~~~~~~
@m54146_190729_151026/26870011/ccs
GGTAGACTCTATCACACACAGTGGATCACTTGTGCAAGCATCACATCGTAGTAAACTTCTGGGTGTACCAAAAAATCAAAGTAAATGTTGGTAAAGGACGGGGTCACCTCCTCCTGATGGATCAAAAAATGAAGGTATTTAAATTTCGATCAGTGAGGAGTATGGTGATTGCTCCTGCTAATACAGGGAGGGAGAGAAGGAGAAGAATAGCAGTAATTAAAATTGATCAGACTAATAGGGGGATTTTATCAAGGGAAATATTTTTGTGATGTATGTTTAGAATTGTTGAAATAAAGTTAATTGCTCCTAAAATTGAAGATATTCCTGCAATGTGGAGAGAAAAAATTGACAGGTCAATTGATGATCCTCTATGGAAGATGTTAGAGGCTAGGGGGGGGTAGATTGTCCAACCAGTTCCAACACCTGTATCAATAAATCTTCTTAATAAAAGTAAAGAAGTTGAGGGTGGTAGTAATCAAAATCTTATATTATTTATTCGAGGGTAAGCTATGTCAGGTGAGCCAAGTATTAGAGGAACAAGAAAGTTTCCAAATCCCCCAATTATAAATGGTATAACTATAAAAAAAATTATAATAAAAGCATGTCTAGTTACTAAAGTATTATAAATTTGGTCATTATTGATAATTGAGTTACAGGAACCTAATTCTAAGCGGATAAGTATTCTTATTGATGAGCCGATTATACCAGATCAAATGGCAAAAATAAAGTATAGAATACCAATATCTTTATGATTTGTTGAACTGTGACCTGAGTCAGCTACATGTTCGACTGCGTGTGACGTACGTGAGCTACCAACATTTATTTTGATTTTTTGGTCACCCTGAAGTTTACTACGATGTGATGCTTGCACAAGTGATCCACTGTGTGTGATAGAGTCTACC
+
~~~~~~~~~~~~~~~~~~~~~~~~~~~~~~~~~~~~~~~~~~~~~~~~~~~~T~~~~~~~~~~~~J~~~F~~~~~~~/~~A~~~~~~_~~~~~~~~~~~s~~~~~~~~~~~~~~~~~~~~~~~'~~~~~~~D~w~~~z~~~~~~~~~~~~~~~~~~~~~~~~~~~~~~e~~~~~~~~~~~~~~~~f~~~y~~~~~~{~~~~~~~~~~~~~~~~~~~~~t~~~~~~~~~~~~~~~~~~h~~~~~~~~~~~~~~~~~j~~~~T~~~~~~~~~~~~~~a~~~~~~~~~~~~~~~~~~~~~~~~~~~~~~~~W~~~~~~~~~~~~~~v~~~~~~~~~~~~~~~;~~~=@~~~~~~~~~~~~~~~~~~~~~~~~~~~~~~~~~~~~~~~~~~~~~h~~~~~~~~~~~~~~~~~~~~~~~v~~~~~~~~~~~~~~~~~~{~~~~U~~~~~~~b~~~~~~~~~R~~~~~~~~~~~~~~~~{~~~o~~~~~~~~~~~~~y~~~~~~~~k~~~~~~~~~~~~~~~~~~~~~~~~~~~~~~~~~~~~~~~~~~~~p~~}~~~~~X~~~~~~~~~~~~~~~~~~~~~~~~~9~~~~~~~~~~~~~~p~~~~~~~~~~~~~o~~~~}~~~~~~~~~_~~_~~~~~~~~~~~~~~~~~~~~~~~~~~~~~~~d~~~~~~~~n~~~~~~~~~~~~~~~~~~~~~~~~~~~~~~~~~~~~~~~~~~a~~~~~~{~~~~~~~~~~~~~~~~&9*~~~~~~~{~~~~~~~~~~~~~<~~a~~~~~~~~~~~o~~~~~~~~~~~~~~~~~~~~~~~~~~~~~~~~~~~~~~~~~~~~~~~w~~~~~:~~~~~~~~~~~~~~~~~~~~~~~~~~~~~~~~~~~~~~~~~~~~~~~~~~~~~~~~~~~~~~~~~~~~~~~~~
@m54146_190729_151026/52756744/ccs|MID=KMPNQ2515-19
GGTAGAGTGTATATCGACAGATGGATCACTTGTGCAAGCATCACATCGTAGTAAACTTCAGGGTGTACCAAAAAATCAAAATAAATGTTGATATAGAATTGGTAACACCCCCTCCAGCTGGATCAAGAAGGTATAATTCGATCTGTAATAATATGTAATAGCACAGCTAATACTGGTAATGATCGTATAGAATGACACACCCCTCCTGCTGGATCAAGAATGATGTATTAATATCGATCTGTTAATAATATTGTAATAGCACCAGCTAATACTGGTAATGATAATAGAAGTAATACGGCTGTAATTGCTACTGATCATACAAATAGTGGTGTTTGGTCTAGTGTTATTCTTTCTGATCGTATATTAATTGCTGTTGTAATAAAATTTACTGCACCTAGAATTGATGATACACCTGCTAAGTGTAATGAAAAAATGGCTAAGTCTACGGATGCTCCTCCATGAGCAATAGCTCCTGCTAGTGGTGGATATACTGTTCACCCAGTACCTGCTCCTATATCAACTATTGAAGATATAATTAATAAAGTTAATGATGGTGGTAATAGTCAGAAACTTATATTATTTATTCGTGGAAATGCTATATCTGGTGCTCCAATTATAAGGGGTACAAGTCAGTTACCAAATCCACCAATTATGATTGGTATTACTATAAAGAAAATTATTACGAATGCATGTGCTGTAATGATAACATTATAGATTTGATCATCACCAATTAAGGATCCGGGCTTGTCCAAGTTCTGCACGAATAATTATTCTTATTGATGTTCCTACTATTCCTGCTCATGCTCCGAACATAAAATATAAAGTACCAATATCTTTATGATTGGTTGACTGTGACCTGAGTCAGCTACATGTTCGACTGCGTGCTCTGTGTGTCACCTACC
+
~~~~~~~~~~~~~~~~~~~~~~~~~~~~~~~~~~~~~~~~~~~~~~~~~~~~~~~~~~~~~~~~~~~~~~~~~~~~~~~~~~w~~~~~~~,~~~~~~~~~<~I~~~~~~~~~~~~~~~~V~~~~~~~~~$~~~eu~-~~~~~~~~~~~~~~bb~~~~~~~~~~~~~j~~~~~;~~~~~~~~~b~~~~~~~~~o~~W~~~~~~~~s~~~~~7~~~~~~~~~~~~~~~~Y~B~s~~~~~~~~~E~~~~~~~~~~~~~~~~~~~~~~~~~~~~~~~~~~~~~~~~~~~~~~~~~~~~~~~~~~~~~~~~~~~~~~~~~~~~~~~~~~~~~~~~~~~~~~~~~~~~~~~~~~~~~~~~~~~~~~~~~~~~~~~~~~~~~~~~~~~~~~~~~~~~~~~~~~~~~~~~~~~~~~~~~~~~~~~~~~~~~~~~~~~~~~~~~~~~~~~~~~~~~~~~~~~~~~~~~~~~~~~~~~~~~~~~~~~~~~~~~~~~~~~~~~~~~~~~~~~~~~~~~~~~~~~~~~~~~~~~~~~~~~~~~~~~~~~~~~~~~~~~~~~~~~~~~~~~~~~~~~~~~~~~~~~~~~~~~~~~~~~~~~~~~~~~~~~~~~~~~~~~~~~~~~~~~~~~~~~~~~~~~~~~~~~~~~~~~~~~~~~~~~~~~~~~~~~~~~~~~~~~~~~~~~~~~~~~~~~~~~~~~~~~~~~~~~~~~~~~~~~~~~~~~~~~~~~~~~~~~~~~~~~~~~~~~~~~~~~~~~~~~~~~~~~~~~~~~~~~~~~~~~~~~~~~~~~~~~~~~~~~~~~~~~~~~~~~~~~~~~~~~~~~~~~~~~~~~~~~~~~~~~~~~~~~~~~~~~~~~~~~~~~~~~~~~~~~~~~~~~~~~~~~~~~~~~~~~~~~~~~~~~~~~~~~~~~~~~~~
@m54146_190729_151026/50135331/ccs
GGTAGATACTCGCTGATACACTGGATCACTTGTGCAAGCATCCATCGTAGTAAACTTCTGGATGTACCAAAAAATCAAAATAAATGTTGATATAAAATTGGATCACCACCACCTGATGGATCAAAAAATGAAGTATTTAAATTTCGATCAAATAATAATATAGTAATTGCTCCAGCTAATACTGGTAAAGATAATAATAATAAAATTGTTGTTAAAAAAATTGATCAAATAAATAATGTTATTAAATTTAATTTTATTATTTTAGATCGTATATTTAAAATTGTTGAAATAAAATTAATTGATCCTATAATTGATGAAATTCCAGCAATATGTAAAGAAAAAATAGTAAAATCTACTGATAAATCATTATGAAATATAATTCTTGATAAAGGTGGATAAACTGTTCATCCAGTTCCTGAACCTATTCCTATTAATATTCTAAATATTAATAATATTAATCTTGGAATTAATAATCAAAATATTATATTATTTATTCGAGGAAATGCCTATATCAGGTGCAGTTAATATAATTGGAATTAATCAATTTCCAAAACCTCCTAATATAATTGGTATAACAAAAAAAAAAATTATTACAAAAGCATGTGCTGTAACAATTGAATTATAAATTTGATCATTTCCAATTAAAGATCCTGATATTCTTAATTCTAATCGAATTAAAATTCTTAAAGATAATCCTAATATTCCTGATCATATTCCAAAAATAAAATATAATATTCCAATATCTTTATGATTGGTTGAACCGTGACCTGAGTCAGCTACATGTTCGACTGCATCTGATAGAGTGTGTCTAATTTATATCAACATTTATTTGATTTTTGGTCATCAGAAGTTACTACGATGGATGCTTGCACAAGTGACCAGTGATCAGCGAGTATCTACC
+
~~~~~~~~~~~~~~~~~~~~~~~~~~~~~~~~~~~~~~~~~~q~~~~~~~~~~~~~~~~i~~~~~a~~~~~~~~~~~~~~~~~~~~~~~~~~~~~~~~~~~~~~~~~~~~~~~~~~~~~~~~~~~~~~~~~~~~~~~~~~~~~~~~~~~~~~~~~~~~~~~~~~~~~~~~~~~~~~~~~~~~~~~~~~~~~~~~~~~~~~~~~~~~~~~~Qh~@~~~~~~~~~~~~~~~~~~~~~~~~~~~~~~~~~~~~~~~~~~~~~~~~~~~~~~~~~~~~~~~~~~~~~~~~~~~~~~~~~~~~~~~~~~~~~~~~~~~~~~~~~~~~~~~~~~~~~~~~~~~~~~~~~~~~~~~~~~~~~~~~~~~~~~~~~~~~~~~~~~~~~~~~~~~~~~~~~~~~~~~~~~~~~~~~~~~~~~~~~~~~~~~~~~~~~~~~~~~~~~~~~~~~~~~~~~~~~~~~~~~~~~~~~~~~~~~~~~~~~~~~~~~~~~~~~~~~~~~~~~~~~~~~~~~;~~~~~~~~~~~~~~~~~~~~~~~~~~~~~~~~~~~~~~~~~~~~~~~~~~~~~~~~~~~~~~~~~~~~~~g~~~~~~~~~~~~~~~~~~~~~~~~~~~~~~~~~~~~~~~~~~~~~~~~~~~~~~~~~~~~~~~~~~~~~~~~~~~~~~~~~~~~~~~~~~~~~~~~~~~~~~~~~~~~~~~~~~~~~~~~~~~~~~~~~~~~~~~~~~~~~~~~~~~~~~~~~~~~~~~~~~~~~~~~~~~~~~~~~~~~~C~?~~~~~~~~~~~~~~~~~~~~~~~~~~~~~~~~~~~~~~~~~~~~~~~~~~%)~~~~~~~~~~~~~~~~~~~~~~~~~~~~~~~~~~~~~~~~~~~~~~~~~~~~~~~~~~~~~~~~~~~~~~~~~~~~~~~~~~~~~~~~
@m54146_190729_151026/25363026/ccs
AGAGGTAGAGAGAGCTCTCTCATCGCAGTCGAACATGTAGCTGACTCAGGTCACATTCAACAAATCATAAAGATATTGGTACATTATATTTTTTATTTGGAATTTGAGCAGGAATACTTGGAACAGGCCTAAGAATAATTATTCGATTAGAAGTAGGAATACCAGGTAAACTAATTGGAAATGATCAAATTTATAATTCTATTGTTACAGCACATGCATTTGTGATAATTTTTTTTATAGTTATACCAATTATACTAGGAGGATTTGGAAATTGATTAGTTCCATTAATATTAAGAGCTCCAGATATAGCCTTTCCTCGATTAAATAATATAAGATTTTGACTTTTACCTCCTTCATTAATATTATTAATTTATAGAAATATTTTTGGAATAGGAACAGGAACAGGGATGAACAGTATATCCTCCATTATCATTACTCCCAAATCCATCAATTGATTTAAGAATTTTTTCTTTACACCTAGCTGGTATTTCATCAATTTTAGGTTCAATTAATTTTATTTGTACAATTATTAATATAGCCCCATATGGAATAAATAAAGAAATAAATTCATTATTTACATGATCAATTTTAATTACTACAATTTTATTATTATTATCATTACCAGTATTAGCTGGAGCAATTACAATATTATTATCAGATCGAAATTTAAATACTTCATTTTTTGATCCAGCAGGAGGTGGAGACCCAATTCTTTATCAACACTTATTTTGATTTTTTGGTACATCCCTGAAGTTTACTACGATGTGATGCTTGCACAAGTGATCCAGTCTACGCTCGTCGCTAAATTCCAAATAAAAAATATAGTCCAATATCTTTATGATTGTGAATGTGACCTGAGTCAGCTACATGTTCGACTGCGATGAGAGAGCTCTCTCTACC
+
~~~~~~~~~~~~~~~~~~~~~~~~~~~~~~~~~~~~~~~~~~~~~~~~~~~~~~~~~~~~~)~~~~~~~~~~~~~~~~~~~~~~~~~~~~~~~~~~~~~~~~~~~~~~~~~~~~~~~~~~~~~~~~~~~~~~~~~~~~~~~~~~~~~~~~~~~~~~~~~~~~~~~~~~~~~~~~~~~~~~~~~~~~~~~~~~~~~~~~~~~~~~~~~~~~~~~~~~~~~~~~~~~~~~~~~~~~~~~~~~~~~~~~~~~~~~~~~~~~~~~~~~~~~~~~~~~~~~~~~~~~~~~~\~~~~~~~~~~~~~~~~~~~~~~~~~~~~~~~~~~~~~~~~~~~~~~~~~~~~~~~~~~~~~~~~~~~~~~~~~~~~~~~~~~~~~~~~~~~~~~~~~~~~~~~~~~~~~~~~~~~~~R~~~~~~~~~~~~~~~~~~~~~~~~~~~~~~~~~~~~~~~~~~~~~~~~~~~~~~~~~~~~~~~~~~~~~~~~~~~~~~~~~~D~~j~~~~~~~~~~~~~~~~~~~~~~~~~~~~~~~~~~~~~~~~~~~~~~~~~~~~~~~~~~~~~~~~~~~~~~~~~~~~~~~~~~~~~~~~~~~~~~~~~~~~~~~~~~~~~~~~~~~~~~~~~~~~~~~~~~~~~~~~~~~~~~~~~~~~~~~~~~~~~~~~~~~~~~~~~~~~~~~~~~~~~~~~~~~~~~~~~~~~~~~~~~~~~~~~~~~~~~~~~~~~~~~~~~~~~~~~~~~~~~~~~~~~~~~~~~H~~~T~~~~~~~~~~~~~~~~~~~~~~~~~~~~~~~~~~~~~~~~~~~~~~~~~~~~~~~~4H~~~~~~~~~~~~~~~~~~~~~~~~~~~~~~~~~~~~~~~~~~~~~~~~~~~~~~~~~~~~~~~~~~~~~~~~~~~~~~~~~~~~~~~~~~~~~~~~
@m54146_190729_151026/15926106/ccs
GGTAGGTCGCGCATAGAGCGCGCAGTCGAACATGTAGCTGACTCAGGTCACAGTCAACAAATCATAAAGATATTGGAACTTTATATTTTATTTTTGGTGCTTGATCTGGAATAATTGGAACTTCATTAAGTATTTTAATTCGAACTGAATTAGGTCATCCTGGTTCTTTAATTGGAGATGATCAAATTTATAATGTTATTGTAACAGCTCATGCATTTATTATAATTTTTTTTATAGTAATACCAATTATAATTGGAGGTTTTGGAAACTGATTAGTTCCTTTAATAGTTAGGAGCTCCAGATATAGCCTTTCCACGAATAAATAATATAAGTTTTTGATTACTCCCTCCATCCTTAACACTTTTATTAGCAAGCAGTATAGTAGAAAATGGAGCTGGAACAGGATGAACAGTTTACCCACCTTTATCTTCAGTAATTGCTCATGGAGGAGCATCTGTTGATTTAGCAATTTTTTCTCTTCATTTAGCCGGAATTTCCTCAATTTTAGGAGCTGTAAATTTTATTACAACAGTAATTAATATACGATCAGCAAATTTTACATTAGATCGAATACCTTTATTTGTTTGATCTGTAGTTATTACAGCTTTATTATTATTATTATCATTACCAGTATTAGCTGGAGCAATTACTATATTATTAACAGATCGAAACTTAAATACTTCTTTTTTTGATCCTGCTGGAGGAGGAGATCCTATTTTATACCAACATTTATTTTGATTTTTTGGACACCCTGAAGTTTACTACGATGTGATGCTTGCACAAGTGATCCACATCGTCACAGACATACTACCAAAAATAAAATAAGTTCAATATCTTTATGATTGTTGACGTGACTGAGTCAGCTACATGTTCGACTGCGCGCTCTATGCGCGACCTACC
+
~~~~~~~~~~~~~~~~~~~~~~~~~~~~~~~~~~~~~~~~~~~~~~~~~~~d~g~~~~?~~~~~~~~~~~~~~~~~~~~~~~~~~~~~~~~~~~~~~~~~~~~~~~~~~~~~~~~~~~~~~~~~~~~~~~~~4~Za~~~~~~~~~~~~~~~~~~~~~~~~~~~~~~~~~~~~~~~~~~~~~~~~~~~~~~~~~~~~~~~~~~~~~~~~~~~~~~~~~~~~~~~~~^~~~~~~~~~~~~~~~~~~~~~~~~~~~~~~~~~~~~~~~~~~~~~~~~~~~~~~~~~~~~CV~~~~~~~~~~~~~~~~~~~~~~~~~~~~~~~~~~~~~~~~~~~~~~~~~~~~~~~~~~~~~~~~~~~~~~~~~~~~~~~~~~~~~~~~~~~~~~~~~~~~~~~~~~~~~~~~~~~~~~~~~~~~~~~~~~~~~~~~~~~~~~~~~~~~~~~~~~~~~~~~~~~~~~~~~~~~~~~~~~~~~~~~~~~~~~~~~~~~~~~~~~~~~~~~~~~~~~~~~~~~~~~~~~~~~~~~~~~~~~~~~~~~~~~~~~~~~~~~~~~~~~~~~~~~~~~~~~~~~~~~~~~~~~~~~~~~~~~~~~~~~~~~~~~~~~~~~~~~~~~~~~~~~~~~~~~~~~~~~~~~~~~~~~~~~~~~~~~~~~~~~~~~~~~~~~~~~~~~~~~~~~~~~~~~~~~~~~~I~~~~~~~~~~~~~~~~~~~~~~~~~~~~~~~~~~~~~~~~~~~~~~~~~~~~~~~~~~~~~~~~~~~~~~~~~~~~~~~~~~~~~~~~~~~~~~~~~~~~~~~~~~~~~~~~~~~~~~~~~~~~~~~~*~~~~~~~~~~~~~~~~~~~~~~~~~~~~~~~~~~~~~~~~~~~~~~~~~~~~~~~~~~~~~~~~~~~~~~~~~~~~~~~~~~~~~~~
@m54146_190729_151026/27919155/ccs
GGTAGGTGTGAGATATATATCGCAGTCGAACATGTAGCTGACTCAGGTCACAGTTCAACAATCATAAAGATATTGGAACACTTTACTTCATCTTTGGTGCCTGAGCAGGTATAGTAGGAACATCCCTAAGCATTATTGTACGTGCTGAATTAGGTCACCCAGGAGCACTGATTGGAGACGACCAAATTTATAATGTTATTGTTACCGCACATGCATTTATTATAATTTTCTTTATAGTTATACCTATCATAATCGGTGGATTTGGCAACTGATTAGTTCCCCTTATATTAGGAGCTCCTGATATAGCATTTCCCCGAATAAATAACATAAGATTCTGAATACTACCTCCATCCCTTACCCTCCTCCTCGCTAGTAGTATAGTAGAAAACGGAGCAGGAACTGGTTGAACAGTGTACCCCCCCCTTTCAAGAGGGATTGCTCATGGAGGAGCATCTGTTGATCTAGCAATTTTCTCTCTCCATCTGGCAGGGATTTCATCTATCTTAGGAGCTGTAAACTTTATTACTACTGTAATTAATATACGATCAACTGGAATTACCCTCGACCGTATGCCCCTTTTTGTGTGATCCGTTGTTATTACCGCTATCCTCCTTCTCTTATCACTACCCGTATTAGCAAGAGCTATCACCATATTACTAACAGACCGAAACCTAAATACATCATTCTTCGACCCTGCAGGAGGGGGAGACCCAATTCTATACCAACACTTATTCTGATTTTTTGGACACCCTGAAGTTTACTACGATGTGATGCTTGCACAAGTGATCCAATATGAGTAACTCGTTACCTAGCACAAGATGAAGTAAGTGTTCCAATACTTTATGATGTGAATGTGACCTGAGTCGCTACATGTTCGACTGCGATATATCTCACACTACC
+
~~~~~~~~~~~~~~~~~~~~~~~~~~~~~~~~~~~~~~~~~~~~~~~~~~~~~~~~~~(3~~~~~~~~~~~~~~~~~~~~~~~~~~~~~~~~~~~~~~~~~~~~~~~~~~~~~~~~~~~~~~~~~~~~~~~~~~~~~~~~~~~~~~~~~~~~~~~~~~~~~~~~~~~~~~~~~~~~~~~~~~~~~~~~~~~~~~~~~~~~~~~~~~~~~~~~~~~~~~~~~~~~~~~~~~~~~~~~~~~~~~~~~~~~~~~~~~~~~~~~~~~~~~~~~~~~~~~~~~~~~~~~~~~~~~~~~~~~~~~~~~~~~~~~~~~~~~~~~~~~~~~~~~~~~~~~~~~~~~~~~~~~~~~~~~~~~~~~~~~~~~~~~~~~~~~~~~~~~~D~~~~~~~~~~~~~~~~~~~~~~~~~~~~~~~~~~~~~~~~~~~~~~~~~~~~~~~~~~~~~~~~~~~~~~~~~~~~~~~~~~~~~~~~~~~~~~~~~~~~~~~~~~~~~~~~~~~~~~~~~~~~~~~~~~~~~~~~~~~~~~~~~~~~~~~~~~~~~~~~~~~~~~~~~~~~~~~~~~~~~~~~~~~~~~~~~~~~~~~~~~~~~~~~~~~~~~~~~~~~~~~~~~~~~~~~~~~~~~~~~~~~~~~~~~~~~~~~~~~~~~~~~~~~~~~~~~~~~~~~~~~~~~~~~~~~~~~~~~~~~~~~~~~~~~~~~~~~~~~~~~~~~~~~~~~~~~~~~~~~~~~~~~~~~~~~~~~~~~~~~~~~~~~~~~~~~~~~~~~~~~~~~~~~~~~~~~~~~~~~~~~~~~~~~~~~~~~~~~~~~~~~~~<JKf5,~~~~~~~~~~~~~~~~~~~~~~~~~~~~~~~~~~~~~~~~~~~~~~~~~~~~~~~~~~~~~~~~~~~~~~~~~~~~~~~~~~~~~~~~~
@m54146_190729_151026/44433834/ccs
GGTAGTCTCAGATAGTCTATAGCAGTCGAACATGTAGCTGACTCAGGTCACAGGTCAACAATCATAAAGATATTGGTACATTATATTTTATTTTTGGAGCATGATCAGGAATAGTAGGAACTTCTTTAAGAATACTAATTCGAGCAGAATTAGGTCATCCAGGAACTTTAATTGGGGATGACCAAATTTATAATGTAATTGTAACAGCTCATGCTTTTATTATAATTTTTTTTATAGTTATACCTATTTTAATTGGAGGATTTGGAAATTGATTAGTCCCTTTAATGTTAGGAGCTCCTGATATAGCTTTTCCTCGAATAAACAATATAAGATTTTGATTATTACCTCCTTCTTTAACTCTTCTTCTTTCTAGTTCTATTGTAGAAAATGGGGCAGGAACAGGTTGAACTGTTTATCCTCCTCTTTCTTCAAATATTGCTCATAGAGGAGCATCTGTTGATCTAGCTATTTTTTCTTTACATTTAGCAGGAGTATCTTCTATTTTAGGATCAGTAAATTTTATTACAACAGTAATTAATATACGATCAAAAGGAATTACATTAGACCGAATACCTCTTTTTGTCTGATCAATTGTTATTACAACTGTTCTTTTACTTTTATCTCTTCCAGTTTTTAGCAGGTGCTATTACTATACTATTAACAGATCGAAATTTAAACACCTCCTTTTTTGATCCAGCCGGTGGAGGAGACCCAATTTTATACCAACATTTATTTTGATTTTTTGGTCACCCAGAAGTTTACTACGATGTGATGCTTGCACAAGTGATCCATACTCACTACGCTCAAAATAAAATATAATGTACCAATATCTTTATGATTTGTTGAACGTGACCTGAGTCAGCTACATGTTCGACTGCTATAGACTATCTGAGACTACC
+
u~~~~~~~~~~~~~~~~~~~~~~~~~~~~~~~~~~T~~~~~~~~~y~~~~~:LG`~vp-6~~~~~[~~~~~~~~~~~l|br~~~~Q~~~~H~~~~t~~~~~~~~~~~~~~~~~~~~b~~~~)~JH~~z~~~~n~~~~~~~~~~~~~~p~~~~~~~~~~~~~~~j~~s~~j~y~J~~~~~~~|~L~~e~~~~s~w~t|~~~~~~~~~~~~~~~~~W~~~~~~~~~~)~~~~~~~~~~~~~w~~c~~~n~~~~~c~|~~{~~k~~~~e~~~~~~~~~~uo~~{~~~~~~~~~_~~~~~~~~~~~~~~~~]~~~t~}|x~~~Y~~~{~~~~~~~~c~~~~~~~z~~~Z~[`~~~~u~~j~~~~}~~~~~t~~~~x~~~~~~~~~~~~W~~~~R~~~~~~~~~~~~~`~~u~~~~W~~~~m~~x~~~^~~~~~~m~~~y~~~~~~~~~~{~~~~~~~~~~m~~~~~~~~~~~J~~~~~~G~~~~~y~~~~~~~~~~}~~~z~~~~]~~~~x~~~~~~~k~~N~~~~r~~~o~~~~~~~~~~~~~~~~~~~~[~~~w~~~~~~~~~~~e~~~^~~Mz~~~~X~~~~~~~~~~~~~~~~~y~~~~i~~~~~~A~~c~~~~~H~~~~~~b~j~~~~~'~~~~~~~~~~~~~~~~~~~x~oN~~~c~y~~~~~q~~u~~d~~A~~p~n~a^~G~~~~~~~~g~j~~~~~~~~~~~~~{m~~~~H~~~~~~~~~~~~a~~~Z~~~~~6~~~~sd~R~~r~~~~~~~<~~~~{~~~~~~~~~|~~S~~~~~~~~~~~~t~~~~~~~~~r~~~~w]k*~~~~~~~~~~~~~~~~~~~~~~~~~~~~~~~~~~~~~~~~~~~~~~~~~~~~~~~~~~~~~~~~~~~~~~~~~~~~~~~~~~~~~~~~~~~~
@m54146_190729_151026/28180745/ccs|MID=KMPUH785-19
GGTAGTGCTCTCGTGTACTGTGCAGTCGAACATGTAGCTGACTCAGGTCACATTCAACCAATCATAAAGATATTGGAAGAGAAACATACTTGATTTTTTGGTCATCCTGAAGTTTACTACGATGTGATGCTTGCACAAGTGATCCAGTGAGTATGTACTCTGCTACCGGTATTTTATATTTTATTTTTGGAATATGAGCTGGTATTATTGGCTTATCTATAAGAATAATTATTCGTTTAGAATTGGGAAATCCTGGTTCTTTAATTGGAAATGATCAAATTTATAATTCGATTGTAACAAGTCATGCTCTTTTTAATAATTTTTTTTTTTGTTATACCTGTAATAATAGGAGGATTTGGAAATTATTTAATTCCTTTAATATTAGGAAGACCTGATATGGCTTTTCCTCGAATAAATAATATAAGATTTTGATTATTACCTCCAAGATTATTATTATTATTATCTAGAATATTTGTTGGGACTGGAACAGGTACAGGATGAACTGTTTATCCTCCTTTATCTTCTAATTTATCTCATAGAGGTCCTTCAGTTGATTTATCTATTTTTTCTTTACATATTGCTGGGGTTTCTTCAATTATAGGTTCAATTAATTTTATTTCTACAATTTTTAATATAAAAATTTTTAAATTTGAATTAATTTCTTTATTTTCTTGAGCAATATTATTAACTGCTATTTTATTATTATTATCTTTACCTGTATTAGCTGGAGCTATTACAATATTATTATTTGATCGAAATTTAAATACTTCATTTTTTGATCCTTCAGGTGGTGGTGATCCAATTTTATATCAACATTTATTTTGATTTTTTGGTCACCCTGAAGTTTACTACGATGTGATGCTTGCACAAGTGATCCAGTGAGTATGTACTCTGCTACC
+
~~~~~~~~~~~~~~~~~~~~~s~~~~~~~~~~~~~~~~~~~~~~~~~~~~~~~~~~~~~v~~~~~~~~~~~~~~~~~~~~~~~~~~~~~~~~~2~~~~~~~~~~~~~~~~~~~~~~~~~~~~~~~~~~~~~~~~~~~~~~~~~~~~~~~~~~~~~~~~~~~~~~~~~~~~~~~~~~~~~~~~~~~~~~~~~~~~~~~~~~~~~~~~~~~~~~~~~~~~~~~~~~~~~~~~~~~~~~~~~~~~~~~~~~~~~~~~~~~~~~~~~~~~~~~~~~~~~~~~~~~~~~~~~~~~~~~~~~~~~~~~~~~~~~~&~~~~~~~~~P~~~~~~~~~~~~~~~~~~~~~~~~~~~~~~~~~~~~~~~~~~~~~~~~~~~~~~~~~~~~~~~~~~~~~~~~~~~~~~~~~~~~~~~~~~~~~~~~~~~~~~~~~~~~~~~~~~~~~~~~~~~~~~~~~~~~~~~~~~~~~~~~~~~~~~~~~~~~~~~~~~~~~~~~~~~~~~~~~~~~~~~~~~~~~~~~~~~~~~~~~~~~~~~~~~~~~~~~~~~~~~~~~~~~~~~~~~~~~~~~~~~~~~~~~~~~~~~~~~~~~~~~~~~~~~~~~~~~~~~~~~~~~~~~~~~~~~~~~~~~~~~~~~~~~~~~~~~~~~~~~~~~~~~~~~~~~~~~~~~~~~~~~~~~~~~~~~~~~~~~~~~~~~~~~~~~~~~~~~~~~~~~~~~~~~~~~~~~~~~~~~~~~~~~~~~~~~~~~~~~~~~~~~~~~~~~~~~~~~~~~~~~~~~~~~~~~~~~~~~~~~~~~~~~~~~~~~~~~~~~~~~~~~~~~~~~~~~~~~~~~~~~~~~~~~~~~P$~~~~~k~~~~~~~~~~~~~~~~~~~~~~~~~~~~~~~~~~~~~~~~~~~~~~~~~~~~~~~~~~
@m54146_190729_151026/32441275/ccs
GGTAGAGAGACGCGAGCGCGTAGGCAGTCGAACATGTAGCTGACTCAGGTCACATTCAACCAATCATAAAGATATTGGTACTATGTACTTTATTTTTGGTATTTGATCAGGAATAGTAGGGATAATATTAAGTATATTAATTCGTATTGAATTAGCTCAACCTGGCCCTTTCCTAAGAAATGATCAAATTTACAATGTTATTGTTACTTCTCACGCTTTCATTATAATTTTTTTTATAGTTATACCTATTATAATTGGTGGATTTGGTAATTGATTATTACCATTAATAATTGGTGCTCCTGATATAGCATTTCCTCGATTAAATAATATAAGTTTTTGATTATTACCACCTTCATTAACTTTATTATTAATAAGTTCTATAGTAGAAACTGGTGCTGGTACTGGTTAAACAGTTTATCCCCCCTTATCTTCTAATATTGCTCATTCTGGTGCTAGAGTTGATTTAGCAATTTTTTCATTACATTTAGCTGGTATTTCATCTATTTTAGGTGCTGTAAATTTTATTACTACAGTAATTAATATACGTTCTATAATGTTAACTTTAGATCGAATTTCTTTATTTGTTTGATCCGTTGTCATTACTGCTGTTTTATTACTTCTATCCCTACCTGTCTTAGCAGGTGCTATTACTATACTACTAACTGACCGTAATTTAAATACTTCATTCTTTGACCCATCAGGTGGTGGGGATCCAATTTTATATCAACATTTATTTTGATTTTTTGGACACCCAGAAGTTTACTACGATGTGATGCTTGCACAAGTGATCCATGTCGTCTATCATGTACTACAAAATAAAGTACATAGTACCATATTTATGATTGTTGAATGTGACCTGAGTCAGTACATGTCGATGCCTACGCGCTCGCGTCTTACC
+
~~~~~~~~~~~~~~~~~~~~~~~~~~~~~~~~~~~~~~~~~~~~~~~~~~~~~~~~~~~~~o~~~~~~~~~~~~~~~~~~~~~~~~~~~~~~~~~~~~~~~~~~~~~~~~~~~~~~~~U~~~~~~~~~~~~~~~~~~~~~~~~~~~~~~~~~~~~~~~~~~~~~~~~~~~~~~~~~~~~~~~~~~~~~~~~~~~~~~~~~~~~~~~~~~~~~~~~~~~~~~~~~~~~s~~~~~~~~~~~~~~~~~~~~~~~~~~~~~~~~~~~~~~~~~~~~~~~~~~~~~~~~~~~~~~~~~~~~~~~~~~~~~~~~~~~~~~~~~~~~~~~~~~~~~~~~~~~~~~~~~~~~~~~~~~~~~~~~~~~~~~~~~~~~~~~~~~~~~~~~~~~~~~~~~~~~~~~~~~~~~~~~~~~~~~~~~~~~~~~~~~~~~~~~~~~~~~~~~~~~~~~~~~~~~~~~~~~~~~~~~~~~~~~~~~~~~~~~~~~~~~~~~~~~~~~~~~~~~~~~~~~~~~~~~~~~~~~~~~~~~~~~~~~~~~~~~~~~~~~~~~~~~~~~~~~~~~~~~~~~~~~~~~~~~~~~~~~~~~~~~~~~~~~~~~~~~~~~~~~~~~~~~~~~~~~~~~~~~~~~~~~~~~~~~~~~~~~~~~~~~~~~~~~~~~~~~~~~~~~~~~~~~~~~~~~~~~~~~~~~~~~~~~~~~~~~~~~~~~~~~~~~~~~~~~~~~~~~~~~~~~~~~~~~~~~~~~~~~~~~~~~~~~~~~~~~~~~~~~~~~~~~~~~~~~~~~~~~~~~~~~~~~~~~~~~~~~~~~~~~~~~~~~~~~~~~*~~~~~~~~~~~~~~~~~~~~~~~~~~~~~~~~~~~~~~~~~~~~~~~~~~~~~~~~~~~~~~~~~~~~~~~~~~~~~~~~~~~~~
@m54146_190729_151026/17236051/ccs
GGTAGAGATAGCTATACAGACTGGATCACTTGTGCAAGCATCACATCGTAGTAAACTTCAGGGTGACCAAAAAATCAAAATAAATGTTGGTATAAAATTGGATCTCCTCCTCCAGCAGGGTCAAAGAAAGATGTATTTAAATTTCGATCTGTTAATAATATAGTAATAGCTCCGGCAAGAACTGGTAGGGAAAGAAGTAGAAGAATTGCTGTAATAAAAACAGATCAAACAAATAAAGGTATTATATCTATATTTATACCTGGTGAGCGTATATTAATAATTGTTGTAATAAAATTTACTGCTCCTAAAATAGAAGAAATTCCTGCTAAATGTAAAGAAAAAATAGCTAAATCAACTGATCTACCAGAATGGGAGATAGTTGTTGATAATGGGGGGTAGACAGTTCAACCTGTCCCTGCCCCATTTTCTACTATTCCTCTCTTTCTTTATTATTAATAAGAGGAATAGTAGAAAATGGGGCAGGGACAGGTTGAACTGTCTACCCCCCATTATCAACAACTATCTCCCATTCTGGTAGATCAGTTGATTTAGCTATTTTTTCTTTACATTTAGCAGGAATTTCTTCTATTTTAGGAGCAGTAAATTTTATTACAACAATTATTAATATACGCTCACCAGGTATAAATATAGATATAATACCTTTATTTGTTTGATCTGTTTTTATTACAGCAATTCTTCTACTTCTTTCCCTACCAGTTCTTGCCGGAGCTATTACTATATTATTAACAGATCGAAATTTAAATACATCTTTCTTTGACCCTGCTGGAGGAGGAGATCCAATTTTATACCAACATTTATTTTGATTTTTTGGTCACCCTGAAGTTTACTACGATGTGATGCTTGCACAAGTGATCCAGTCTGTATAGCTATCTCTACC
+
~~~~~~~~~~~~~~~~~~~~~~~~~~~~~~~~~~~~~~~~~~~~~~~~~~~~~~~~~~~~~~~~~~~~~~~~~~~~~~~~~~~~~~~~~~~~~~~~~~~~~~~~~~~~~~~~~~~~~~~~~~~~~~~~~~~~~~~~~~~~~~~~~~~~~~~~~~~~~~~~~~~~~~~~~~~~~~~~~~~~~~~~~~~~~~~~~~~~~~~~~~~~~~~~~~~~~~~{~~~~~~~~~~~~~~~~~~~~~~~~~~~~~~~~~~~~~~~~~~~~~~~~~~~~~~~~~~~~~~~~~~~~~~~~~~~~~~~~~~~~~~~~~~~~~~~~~~~~~~~~~~~~~~~~~~~~~~~~~~~~~~~~~~~~~~~~~~~~~~~~~~~~~~~~~~~~~~~~~~~~~~~~~~~~~~~~~~~~~~~~~~~~~~~~~~~~~~~~~~~~~~~~~~~~~~~~~~~~~~~~~~~~~~~~~~~~~~~~~~~~~~~~~~~~~~~~~~~~~~~~~~~~~~~~~~~~~~~~~~~~~~~~~~~~~~~~~~~~~~~~~~~~~~~~~~~~~~~~~~~~~~~~~~~~~~~~~~~~~~~~~~~~~~~~~~~~~~~~~~~~~~~~~~~~~~~~~~~~~~~~~~~~~~~~~~~~~~~~~~~~~~~~~~~~~~~~~~~~~~~~~~~~~~~~~~~~~~~~~~~~~~~~~~~~~~~~~~~~~~~~~~~~~~~~~~~~~~~~~~~~~~~~~~~~~~~~~~~~~~~~~~~~~~~~~~~~~~~~~~~~~~~~~~~~~~~~~~~~~~~~~~~~~~~~~~~~~~~~~~~~~~~~~~~~~~~~~~~~~~~~~~~~~~~~~~~~~~~~~~~~~~~~A~~~~~~~~~~~~~~~~~~~~~~~~~~~~~~~~~~~~~~~~~~~~~~~~~~~~~~~~~~~~~~~~~~~~~~~~~
@m54146_190729_151026/19202345/ccs|MID=KMPNT724-19
GGTAGGATGAGTATAGACACAGCAGTCGAACATGTAGCTGACTCAGGTCAGCTACATGTTCGACTGCCTACGCGCTCGCGTCTCTACCGGTAGCTATACATAGTGATGTGCAGTCGAACATGTAGCTGACTCAGGTCACAGTCAACAAATCATAAAGATATTGGAACTCTATATTTTATATTTGGAGCTTGAGCTGGAATAATTGGAACTTCATTAAGTATTTTAGTTCGAGCAGAACTAGGCCACCCTGGGGCCTTAATTGGAGATGACCAAATCTATAATGTAATTGTAACCGCTCATGCATTTATTATAATTTTTTTTATAGTAATACCTATTATAATTGGAGGATTTGGTAACTGACTTGTTCCTTTAATACTAGGAGCACCAGACATAGCCTTTCCTCGAATAAATAATATAAGCTTTTGACTACTGCCCCCTGCGCTAACTCTATTATTAGCCAGAAGAATAGTAGAAAACGGAGCTGGAACAGGTTGAACAGTTTATCCTCCTTTATCTTCTGTAATTGCTCATGGAGGGGCATCTGTTGATTTAGCAATTTTTTCACTTCATTTAGCTGGAATTTCCTCTATTTTAGGAGCAGTAAATTTTATTACAACTGTAATTAACATACGATCAACTGGAATTACATTTGATCGATTGCCTCTATTTGTATGATCTGTAATAATTACAGCTTTTTTATTACTTTTATCATTACCTGTTTTAGCTGGAGCAATTACTATACTTTTAACTGATCGAAATTTCAACACATCTTTTTTTGATCCTGCAGGGGGAGGGGACCCAATTTTATATCAACATTTGTTTTGATTTTTTGGACATCCAGAAGTTTACTACGATGTGATGTTGCACAAGTGATCCAACACTGACGTCGCGACCTACC
+
.*@X9BBFZXVAKAJN\O]NYXCITKOXQ[B?CDIZXKGYEBKF@KYKNYXIH\O[GX@]PT\IEBBfI]NXOXJKOXOVKI78EZEgLYIZXI7DH]O[@TVGZZIYGZ~~~~~~~~~~~~~~~~~~~~~~~~~~~~~~~~~~~~~~~~~~~~~~~~~~~~~~~~~~~~~~~U~~~~~~~~~~~~~~~~~~~~~~~~~~~~~~q~~~~~~~t~~}~~~rL~~~~~~~~~~~~~~~~~~~~~~~~~~~~u~~~~~~~~~~~~~~~~~~~~~~~~~~~~~~~~~~~~~~~~~~~~~~~~~~~~~~~~~~~~~~~5~~~~~~~~~~~~~~~~~~~~~~~~~~~~~~~~~~~~~~~~~~~~~~~~~~~~h~~~~~~~~~~~~~~~~~~~~~~~~~~~~~~~~~~~~~~~~~~~~~~~~~~~~~~~~~~~~~~~~~s~~~~~~~~~~~~~~~~~~~~~~~~~~~~~~~~~~~~~~~9~~~~~~~~~~~~~~~~L~~~~~~~~~~~~~~~~~~~~~~~~~~~~~~~a~~~~~~~T~~~~~~~~~y~~~~~~~~p~~~~~~~t~~~~~~~~~~~~~~~~~~~~~~~~~~~~~~~~e~~~~~~~z~~~~~~~;~~~~~~~~~~~~~~~~~~~~~~~~~~~~~o~~~~~~~~~m~~~~~~~~~~~~~~~~~~~~~~~~~~~~~~~~~~~~~~~~~~~~~~4~~~~~~~~~~A~~~~~~~~~~~~~~m~~~~~~~~~~~~~~~~~~~~~~~{~~~~~~~~~~~~z~~~~~~~~~~~~~~'~~~~~~~~~~~~~~~q~~~~~h~~~~~~~~~G~~~~~~~~~~~~o~~~O~~~~~)~~~~~~~~~~~~~~~~~~~~~~~~~~~~~~~~~~~~~~~~~~~~~~~~~~~~~~~~~~~~~~~~~~~~~~~~
@m54146_190729_151026/60556039/ccs
GGTAGGCGCACGCACTACAGAGCAGTCGAACATGTAGCTGACTCAGGTCACATTCAACAATCATAAAGATATTGGAACTCTTTACTTTATTTTTGGAGCTTGATCCGGAATAGTTGGAACTTCTCTTAGAATTTTAATTCGAGCAGAATTAGGTCATCCTGGAGCCTTAATTGGAGATGATCAAATTTATAATGTAATTGTAACAGCTCATGCATTTATTATAATTTTTTTTATAGTAATACCTATTATAATTGGAGGGTTTGGAATTGATTAGTTCCTTTAATATTAGGAGCTCCTGATATAGCTTTTCCCCGAATAAATAATATAAGATTTTGACTCCTTCCTCCTGCTTTAACTCTTCTTCTAGTAAGTAGTATAGTGGAAAACGGAGCTGGGACAGGATGAACGGTTTATCCTCCTTTATCTTCTAATATTGCACATGGAGGAGCATCAGTTGATTTAGCTATTTTTTCTCTACATTTAGCAGGGATTTCATCAATTCTAGGTGCAGTAAATTTTATCACTACAGTTATTAATATACGATCAACAGGAATTACTTTCGATCGAATACCTTTATTTGTTTGATCTGTAGTAATTACTGCTTTACTATTACTTTTATCCTTACCAGTTTTAGCCGGGGCAATTACTATACTACTAACTGATCGAAATTTAAATACCTCATTTTTTGACCCTGCAGGAGGAGGAGATCCTATTCTTTACCAACATTTATTTTGATTTTTTGGACATCCCTGAAGTTTACTACGATGTGATGCTTGCACAAGTGATCCACACATGTGACTCGACCAAGCTCAAAATAAGTAAGAGTTCCAATATCTTATGATTGTTGATGTGACCTGAGTCAGCTACATGTTCGACTGCTCTGTAGTGCGTGCGCTAC
+
~~~~~~~~~~~~~~~~~~~~~~~~~~~~~~~~~~~~~~~~~~~~~~~~~~~~~~~~~%F~~~~~~~~~~~~~~~~~~~~~~~~~~~~~~~~~~~~~~~~~~~~~~~~~~~~~~~~~~~~~~~~~~~~~~~~~~~~~~~~~~~~~~~~~~~~~~~~~~~~~~~~~~~~~~~~~~~~~~~~~~~~~~~~~~~~~~~~~~~~~~~~~~~~~~~~~~~~~~~~~~~~~o~~~~~~~~~~~~~~~~~~~~~~~~~~~~~~~~~~~~~%~.~~~~~~~~~~~~~~~~~~~~~~~~~~~~~~~~~~~~~~~~~~~~~~~~~~~~~~~~~~~~~~~~~~~~~~~~~~~~~~~~~~~~~~~~~~~~~~~R~~~~~~~~~~~~~~~~~~~~~~~~~~~~~~~~~~~~~~~~~~~~~~~~~~~~~~~~~~~~~~~~~~~~~~~~~~~~~~~~~~~~~~~~~~~~~~~~~~~~~~~~~~~~~~~~~~~~~~~~~~~~~~~~~~~~~~~~~~~~~~~~~~~~~~~~~~~~~~~~~~~~~~~~~~~~~~~~~~~~~~~~~~~~~~~~~~~~~~~~~~~~~~~~~~~~~~~~~~~~~~~~~~~~~~~~~~~~~~~~~~~~~~~~~~~~~~~~~~~~~~~~~~~~~~~~~~~~~~~~~~~~~~~~~~~~~~~~~~~~~~~~~~~~~~~~~~~~~~~~~~~~~~~~~~~~~~~~~~~~~~~~~~~~~~~~~~~~~~~~~~~~~~~~~~~~~~~~~~~~~~~~~~~~~~~~~~~~~~~~~~~~~~~~~~~~~~~~~~~~~~~~~~~~~~~~~~~~~~~~~~~5~~~~~~~~~~~~~~~~~~~~~~~~~~~~~~~~~~~~~~~~~~~~~~~~~~~~~~~~~~~~~~~~~~~~~~~~~~~~~~~~~~~~~~~~~~~~~
@m54146_190729_151026/33358094/ccs|MID=KMPUH846-19
GGTAGACTACTGAGACATAGATGGATCACTTGTGCAAGCATCACATCGTAGTAAACTTCTGGATGTCCAAAAAATCAAAATAAATGTTGATATAAAATAGGATCTCCCCCTCCTATAGGATCAAAAAAAGAAGTATTTAAATTTCGATCTGTTAATAATATTGTAATAGCTCCAGCTAGTACAGGTAATGAAAGTAATAATAAAACTGTTGTAATTAAAATTGATCATACAAATAAAGAAATTTGATCAAATTTTAAAAATTTGATTTTTATATTTAATATAGTTGAAATAAAATTAATTGCTCCTAAAATAGATGAAATCCCAGCAATATGTAATGAAAAAATAGAAAAATCTACTGATGATCCTGTATGTGCAATAATAGAAGATAGAGGAGGATATACTGTTCAGCCTGTTCCTGTTCCAGTTTCTACTATTCTTCTAGTTAATAGTAAAGATAAAGAAGGAGGTAATAATCAAAATCTTATATTATTTATTCGAGGAAATGCTATATCAGATGCCTATATAGGATTATCATTACCCTTTATCTCTACTATTCTTAGTATAGAGGTATATCTTATTTTCGAGGAAATGCTATATCAGGTGCTCCTAATATAATAGGAATTAATCAATTACCAAATCCACCAATTAAAATAGGTATTACTATAAAAAAAATTATAATGAAAGCATGTGCAGTAACAATTACATTATAAATTTGGTCATTACCAATTAAATTTGAAATTGTTCTTAATTCTAAACGAATCAATATTCTTAAAGAAGTACCAATTATTCCAGCTCAAATTCCGAATAAAAAATATAAAGTTCCAATATCTTTATGATTGGTTGAACGTGACCTGAGTCAGCTACATGTTCGACTGCGTATGTGAGAGAGCGCCTACC
+
~~~~~~~~~~~~~~~~~~~~~~~~~~~~~~~~~~~~~~~~~~~~~~~~~~~~~~~~~~~~~~~~~~~~~~~~~~~~~~~~~~~~~~~~~~~~~~~~~~~~~~~~~~~~~~~~~~~~~~~~~~~~~~~~~~~~~~~~~~~~~~~~~~~~~~~~~~~~~~~~~~~~~~~~~~~~~~~~~~~~~~~~~~~~~~~~~~~~~~~~~~~~~~~~~~~~~~~~~~~~~~~~~~~~~~~~~~~~~~~~~~~~~~~~~~~~~~~~~~~~~~~~~~~~~~~~~~~~~~~~~~~~~~~~~~~~~~~~~~~~~~~~~~~~~~~~~~~~~~~~~~~~~~~~~~~~~~~~~~~~~~~~~~~~~~~~~~~~~~~~~~~~~~~~~~~~~~~~~~~~~~~~~~~~~~~~~~~~~~~~~~~~~~~~~~~~~~~~~~~~~~~~~~~~~~~~~~~~~~~~~~~~~~~~~~~~~~~~d~~~~~~~~~~~~~~~~~~;~~~~~~~~~~~~~i~~~~~~~~~~r~~~~~~~~~~~~q_~nsN~~~~~~;~~~~Y~~~~~~Y~**e~~~~~~~~~~~~~u1~~6~~~~BjD~~}~`~~~~~0~*~~~~~~~~~~~~~~~~~~~~~~~~~~~~~~~~~~~~~~~~~~~~~~~~~~~~~~~~~~~~~~~~~~~~~~~~~~~~~~~~~~~~s~~~~~~~~~~~~~~~~~~~~~~~~~~~~~~~~~~~~~~~~~~~~~~~~~~~~~~~~~~~~~~~~~~~~~~~~~~~~~~~~~~~~~~~~~~~~~~~~~~~~~~~~~~~~~~~~~~~~~~~~~~~~~~~~~~~~~~~~~~~~~~~~~~~~~~~~~~~~~~~~~~~~~~~~~~~~~~~~~~~~~~~~~~~~~~~~~~~~~~~~~~~~~~~~~~~~~~~~~~~~~~~~~~~~~~~~
@m54146_190729_151026/53281414/ccs
GGTAGCGCGACGAGCGTAGACTGGATCACTTGTGCAAGCATCACATCGTAGTAAACTTCAGGGTGTACCAAAAAATCAAAATAGATGTTGGTATAGAATGGGATCTCCTCCTCCTGAAGGATCAAAAAATGAAGTATTAAAATTACGGTCTGTTAGAAGTATAGTAATGGCACCAGCTAATACAGGCAATGATAACAATAGAAGGATGGTAGTTACTAGGATAGACCAAACAAATAGGGGTATCTTATCTATTGAGAGATTTTTTCTTTTTATATTTTTAATAGTAGCTAAGAAGTTGATAGCTCCTAAGATGGAGGAAGCCCCTGCTAGGTGCAGGGAAAAAATTGATATTTCGATGGAGAACGAGCTATGAGCTATATTAGCGGATAGAGGAGGATAAACTGTTCATCCTGTTCCGACCCCTATGGAGGTGAAAGAAGCTATAATAAGAAATGAAAGTGATGGAGGAAGAAGTCAGAATCTTATATTATTAAGACGAGGGAAAGCTATATCTGGGGCTCCAATTATTAATGGCACTAATCAGTTTCCAAATCCTCCGATTATTGAGGGCATAACTATAAAGAAGATTATGATAAAAGCATGAGAAGTGACGATTGAGTTATATGTTTGATCATTACAAAATAATTGACCAGGTTGACTTAGCTCTAGGCGGATAATTGAGCTTATTCTAACTCCAATGATTCCTGATCAGGCGCCTAAAATAAAATATAGTGTTCCAATATCTTTATGATTTGTTGACTGTGACCTGAGTCAGCTACATGTTCGACTGCGACGAGATATATAGAGCTACTATACCAACATCTATTTGATTTTTGGTCACCGAAGTTTACTACGATGTGATGCTTGCAAGTGATCAGTCTACGCTCGTCGCGCTAC
+
~~~~~~~~~~~~~~~~~~~~~~~~~~~~~~~~~~~~~~~~~~~~~~~~~~~~~~~~~~~@z~~~~~~~~~~~~~~~~~~~~~~~~~~~~~~~~~~~~~~~~~~~~~~~~~~~~~~~p~h~~~~~~~~~~~~~~~~~~~~~~~~~~~~~~~~~~~~~~~~~~~~~~~~~~~~~~~~~~~~~~~~~~~~~~~~~~~~~~~~~~~~~~~~~~~~~~~~~~~~~~~~~~~~~~~~~~~~~~~~~~~~~~~~~~~~~~~~~~~~~~~~~~~~~~~~~~~~~~~~~~~~~~~~~~~~~~~~~~~~~~~~~~~~~~~~~~~~~~~~~~~~~~~~~~~~~~~~~~~~~~~~~~~~~~~~~~~~~~~~~~~~~~~~~~~~~~~~~~~~~~~~~~~~~~~~~~~~~~~~~~~~~~~~~~~~~~~~~~~~~~~~~~~~~~~~~~~~~~~~~~~~~~~~~~~~~~~~~~~~~~~~~~~~~~~~~~~~~~~~~~~~~~~~~~~~~~~~~~~~~~~~~~~~~~~~~f~~~~~~~~~~~~~~~~~~~~~~~~~~~~~~~~~~~~~~~~~~~~~~~~~~~~~~~~~~~~~~~~~~~~~~~~~~~~~~~~~~~~~~~~~~~~~~~~~~~~~~~~~~~~~~~~~~~~~~~~~~~~~~~~~~~~~~~~~~~~~~~~~~~~~~~~~~~~~~~~~~~~~~~~~~~~~~~~~~~~~~~~~~~~~~~~~~~~~~~~~~~~~~~~~~~~~~~~~~~~~~~~~~~~~~~~~~~~~~~~~~~~~~~~~~~~~~~~~~~~~~~~~~~~~~~~~~~~~~~~~~~~~~~~~~~~~~~~~~()~~~~~~~~~~~~~~~~~~~~~~~~~~~~~~~~~~~~~~~~~~~~~~~~~~~~~~~~~~~~~~~~~~~~~~~~~~~~~~~~~~~~
@m54146_190729_151026/9437616/ccs
GGTAGCTCTATATATCTCGTCGCAGTCGAACATGTAGCTGACTCAGGTCACAGTTCAACCAATCATAAAGATATTGGTACACTATATTTTATTTTTGGAGCCTGATCAGGAATAGTGGGTACTTCTTTAAGTATGCTAATTCGAGCAGAATTAGGACATCCCGGAACCCTGATTGGTGATGACCAAATTTATAATGTAATTGTAACTGCACATGCTTTTATTATAATTTTTTTTATAGTTATACCTATTTTAATTGGAGGATTCGGTAACTGACTACTCCCTCTTATACTTGGGGCACCTGATATAGCTTTCCCCCGAATAAACAATATAAGTTTCTGACTTTTACCCCCGTCTCTTTCTTTACTTCTTTCTAGTTCTATCGTAGAAAATGGTGCGGGAACAGGTTGAACTGTTTATCCCCCTTTATCTTCAAATATTGCCCATAGAGGGGCCTCTGTTGACTTAGCGATTTTTTCTTTACACTTAGCAGGGATTTCATCTATTTTAGGTTCTGTAAATTTTATTACTACAGCAATTAATATACGAAGTAACGGGATTACTCTAGACCGGATACCTCTATTTGTTTGGTCTGTTATTATTACAACAATCTTATTACTTTTATCATTGCCTATATTAGCCGGGGCTATTACAATACTATTAACAGACCGAAATTTAAATACTTCATTCTTTGACCCTGCCGGAGGAGGAGACCCAATTTTATACCAACATTTATTTTGATTTTTTGGTCATCCTGAAGTTTACTACGATGTGATGCTTGCACAAGTGATCCATACATATGTCACGCGCCTACAAAAATAAAATATAGTGTACCAATACTTTATGATTGTGACTGGACCTGAGTCAGCTACATGTTCGACTGCGACGAGATATATAGAG
+
~~~~~~~~~~~~~~~~~~~~~~~~~~~~~~~~~~~~~~~~~~~~~~~~~~~~~>~~~~>U~~~~~~~~~~~~~~~~~~~~~~~~~~~~~~~~~~~~~~~~~~~~~~~~~~~~I~~~~~~~~~~~~~~~~~~~~~~~~~~~~~~~~~~~~~~~~~~~~~~~~~~~~~~~~~~~~~~~~~~~~~~~~~~~~~~~~~~~~~~~~~~~~~~~~~~~~~~~~~~~~~e~~~~~~~~~~~~~~~~~~~~~~~~~~~~~~~~~~~~~~~~~~~~~~~~~~~~~~~~~~~~~~~~~~~~~~~~~~~~~~~~~~~~~~~~~~~~~~~~~~~~~~~~~~~~~~~~~~~~~~~~~~y~~~~~~~~~~~~~~~~~~~~~~~~~~~~~~~~~~~~~~~~~~~~~~~~~~~~~~~~~~~~~~~~~~~~~~~~~~~~~~~~~~~~~~~~~~~~~~~~~~~~~~~~~~~~~~~~~~~~~~~~~~~~~~~~~~~~~~~~~~~~~~~~~~~~~~~~~~~~~~~~~~~~~~~~~~~~~~~~~~~~~~~~~~~~~~~~~~~~~~~~~~~~~~~~~~~~~~~~~~~~~~~~~~~~~~~~~~~~~~~~~~~~~~~~~~~~~~~~~~~~~~~~~~~~~~~~~~~~~~~~~~~~~~~~~~~~~~~~~~~~~~~~~~~~~~~~~~~~~~~~~~~~~~~~~~~~~~~~~~~~~~~~~~~~~~~~~~~~~~~~~~~~~~~~~~~~~~~~~~~~~~~~~~~~~~~~v~~~~~~~~~~~~~~~~~~~~~~~~~~~~~~~~~~~~~~~~~~~~~~~~~~~~~~~~~~~~~~~~~~~~~~~~$~~~~~~~~~~~~~~~~~~~~~~~~~~~~~~~~~~~~~~~~~~~~~~~~~~~~~~~~~~~~~~~~~~~~~~~~~~~~~~~~~~~~~
@m54146_190729_151026/32310015/ccs|MID=KMPNT745-19
GGTAGTCATCGATCACTGCACTGGATCACTTGTGCAAGCATCACATCGTAGTAAACTTCATGGGTGACCAAAAAATCAAAATAAATGTTGATATAAAATAGGATCTCCCCCTCCTAAAGGATCAAAAAATGATGTATTTAAATTTCGATCTATTAATAATATAGTAATAGCTCCAGCTAATACAGGAAGAGAAAGAAGAAGTAAAATTGTTGTAATTAAGATTGATCAAATAAATAAAGAGATTTGATCAAATTTTAAAAATTTAATTTTTATATTTATTATTGTTGAAATAAAATTAAGTAGCTCCTAAAATTGAAGAAATTCCAGCTATATGTAATGAAAAGATTGAAAAATCAACTGATGAGCCTGTATGAGCAATAATAGATGATAGAGGGGGGTATACTGTTCAACCTGTTCCTGTACCTCTTTCTACTATTGTACTAATTAATAATAAGGTTAAAGAAGGAGGTAATAATCAAAATCTTATATTATTTATTCGTGGAAAAGCTATATCGGGAGCTCCTATATAATAGGGATTAGTCAATTACCAAAACCTCCAATTATAATTGGTATTACTAGTAAAAAAAATTATAATAAAAGCATGAGCTGTAACAATTCTATTATAAATTTGATCATTACCAATTAAATTTAATGTTGTTCTTAATTCTAAACGAATTAATATACTTAAAGAAGGTTCCAATTATTCCTGCTCAAATTCCAAAAATAAAATATAATGTACCGTCGGTTACAATAAAAACCTAGCACTTATCCCATATAAAATGCATATACAATGTGCTAAGTTTTAATTGTGGTGCCATATACCAATATCTTTATGATTTGTTGAATGTGACCTGAGTCAGCTACATGTTCGACTGCTATAGACTATCTGAGACTACC
+
~~~~~~~~~~~~~~~~~~~~~~~~~~~~~~~~~~~~~~~~~~~~~~~~~~~~p~~~~~~bV\~hp~Q<~e~~~~~~~q~~~~~~~~~~~~~~~~o~~~~~~~~~~~h~~~~~~~~~~~~~~~~_~~~~~~~~~~~~~~~~~~~~~~~~~~~~~~~~~~~~~~~~~~~~~~~~~~~~~~~~~~~~~~~~~~~~~~~~~~~~~~p~~~~~~k~~~~~~~~~~~~~~~~~~~~~~~~~~~~~~~~~~~~~~~~~~h~~~P~~~~~~~~~A~~~~~~~~~~~~~~~~~~~~~~~~~~~~~~=~,~~~~~~~~d~~~~~~~~~~~~~~~~~~~~~~~~~~~~~~f~~~~~~~~_~~~~~~~~~~~~~~~~~~~~~~~~~~~~~~~~~~~~~~~~~~~c~~~~~~~~~~~~~~~~~~~~~~~~~~~~~~~~~~~~~~~~~~~~~~~~~~~~~~~~~~~9~)~~~~~~~~~~~~~~~~~~~~~~~~~~~~~~~~~~~~~~~~~~~~~~~u~~~~~~~~~~~~~~~~~~~~~2x~~~~~~~~~~~~~~~~~~~~~~~L~~~~~~~~~~~~~~~~~~~~~~~~~~~9I~=~~~~~~~~~~~~~~g~~~~~~~~~~~~~~~~~~~~~~~~~~~~~~~~~~~~~~~~~~~~~~~~~~~~~~~~~~~~~[~~~~~~~~~~~~~~~~~~~~~~~~~~~~^~~~(~G~~~~~~~~~~~~~~~~~~~~~~~~~~L~~~~~y~~~~~~~~~~~~~~~~~~~~~~~~~~a~~~~~~~~~~~~~~~~~~~~~~~w~~~~~~~~~~~~~~~~~~~~~~~u~~~~~~~~~~~~~~~~~~~~~~~~~~~~~~~~~~~~~~~~~~~~~~~~~~~~~~u~~~~~~~~~~~k~~~~~~~~~~~~~~~~~~~~~~~~~~~~~
@m54146_190729_151026/23855703/ccs
GGTAGTGATATGTCTCACTCATGGATCACTTGTGCAAGCATCACATCGTAGTAAACTTCATGGATGTACCAAAAATCAAAATAAATGTTGATATAAAATTGGATCACCTCCTCCAGCTGGGTCAAAAAATGAGGTATTTAAATTTCGATCTGTTAATAGTATAGTAATTGCTCCTGCTAATACAGGTAAAGATAAAAGTAATAATAATGCTGTAATTCCTACTGCTCAAACAAATAATGGTATTTGATCAAATGAGAGACCATTAATTCGTATATTAATAATTGTTGTAATAAAATTAATTGCACCTAAAATTGAGGAAATACCAGCTAAATGAAGGGAAAAATAGCTAAATCAACAGATCTTCCTCCATGAGCAATATTAGATGAAAGTGGGGGGTACACAGTTCATCCAGTTCCTGCTCCAGTTTCTACAATTCTTCTTGAAATTAAAAGTGTAATAGAAGGGGGTAATAATCAAAAACTTATATTATTTATACGAGGGAAAGCTATATCAGGGGCTCCTAATATTAAAGGAACTAATCAATTACCAAATCCTCCAATTATAATAGGTATAACTATAAAAAAAATTATAATAAAAGCATGAGCTGTAACAATAGTATTATAAATTTGATCATCACCAATTAATGATCCAGGATTACCTAATTCTGCTCGAATTAAGAGTCTTAAAGATGTTCCTACTATTCCTGCTCAAATTCCAAAGATAAAATATAATGTTCCAATATCTTTATGATTTGTTGAATGTGACCTGAGTCAGCTACATGTTCGACTGCGCACAGACGAGAGACGCTATATCACATTTTTTGATTTTTGGTCATCCTGAAGTTTACTACGATGTGATGCTGCACAAGTGATCCATGAGTGAGACATATCACTAC
+
~~~~~~~~~~~~~~~~~~~~~~~~~~~~~~~~~~~~~~~~~~~~~~~~~~~~~~~~~~~~Ym~s~~^m~~A~~~~~~~~~~~~~~~~~~~~~~~~~~~~~~~~~~~~~~~~~~~~~~~~~~~~_~~~~~~~~~~~~~~~~~~~~~~~~~~~~~~~~~~~~~~~~~~~~~~~~~~~~~~~~~~~~~~~~~~~~~~~~~~~~~~~~~~~~~~~~~~~~~~~~~~~~~~~~~~~~~~~~~~~~~~~~~~~~~~~~~~~~~~~~~~~~~~~~~~~~~~~~~~~~~~~~~~~~~~~~~~~~~~~~~~~~~~~~~~~~~~~~~~~~~~~~~~~~~~~~~~~~~~3~~~~~~~~~~~~~~~~~~~~~~~~~~~~~~~~~~~~~~~~~~~~~~~~~~~~~~~~~~~~~~~~~~~~~~~~~~~(~i~~~~~~~~~~~~~~~~~~~~~~~~~~~~~~k~~~~~~~~~~~~~~e~~~~~~~~~~~~K~~~~~~~~~~~~~~~~~~~~~~~~~~~~~~~~~~~~~~~~~~~~~~~~~~~~~~~~~~~~~~~~~~~~~~~~~~~~~~~~~~~~~~~~~~~~~~~~~~~~~~X~~~~~~~~~~~~~~~~~~~~~~~~~~~~~~~~~~~~~~~~~~~~~~~~~~~~~~~~~~~~~~~~~~~~~~~~~~~~~~~~~~~~~~~~~~~~~~~~~~~~~~~~~~~~~~~~~~~~~~~~~~~~~~~~~~~~~~~~~~~~~~~~~~~~~~~~~~~~~~~~~~~~~~~~~~~~~~~~~~~~~~~~~~~~~~~~~~~~~~~~~~~~~~~~~~~~~~~~~~~~~~~~~~~~~~$~~~~~~~~~~~~~~~~~~~~~~~~~~~~~~~~~~~~~~~~~~~~~~~~~~~~~~~~~~~~~~~~~~~~~~~~~~~~~~~~~~~~~
@m54146_190729_151026/67174858/ccs|MID=KMPFR645-19
GGTAGTTACGTATATAGACGTGGATCACTTGTGCAAGCATCACATCGTAGTAAACTTCAGGATGTCCAAAAAATCAAAATAAATGTTGATAAAGAATTGGATCTCCTCCTCCTGCTGGATCAAAAAAAGAAGTATCTAAATTTCGATCAGTTAATAATATAGTTATAGCTCCTGCTAATACGGGGAGGGAAAGAAGTAATAATAAAGCTGTAATTACTACTGCCCAACAATAAAGGTATACGATCTAAAGTTATATAATTTAAACGTATATTAATTTTTATAGAATTAAATTTACAGCCCCTAAAATAGAAGAAACACCAGCTAATCGTAATCTTAAAATAGCTGAATCAACTAAAACCTCTGCATGAGCAACACCTGAAGATAAAAGTGGTTGAACTGTTCATTCAGTTTCTGCTCCTCTTTCTACTATTTTAGAAGCTAATAGTAAAGTTAAAGAAGGAGTTAAAAATCAAAAACTTATATTATTTAATCGAGGAAAAGCTATATCCGGAGCTGCTAATATTAAGGGTACTAATCAATTTCCAAATCCTCCGATTATAATAGGTATAACTATGAAAAAAATTATACTAAATGCATGAGCTGTTACAATTACATTGTAAATTTGATCATCACCAATTAATGAACCTGGTTGACCTAATTCTGCCCGAATTAATAAACTTAATCTTGTTCGTACTAAACCTGATCAAATTCCAAAAATAAAATATAATACTCCAATATCTTTATGATTGGTTGACCGTGACCTGAGTCAGCTACATGTTCGACTGCATATCTATATACACATCTACCGTCGAACATGTACCAATATCTTTATGATTGGTTGACCGTGACCTGAGTCAGCTACATGTTCGACTGCTCTGTAGTGCGTGCGCCTACC
+
~~~~~~~~~~~~~~~~~~~~~~~~~~~~~~~~~~~~~~~~~~~~~~~~~~~~~~~~~~~~~~~~~~~\~~~~~~~T~~~~W~~~~~~~~~}~~~~~~~~~~~~~~~~~~~~~~~~~~~~~~V~~~~~~~~~~~~~~~~~~~~~~~~~~~~~~~~~~~~~~~~~~~~~~~~~~~~~~~~~~~~~~~~~~~~~~~~~~~~~~~~~~~~~~~~~~~~~~~~~~~~W~~u~~~~~m~~~~~~~~~~~~~~}~~~~~~~~~~~~~~y~~~~~~~~~~~~W~~~~~~~~i~~~~~~~~~~~~~~~~~~u~~~~~~~~~~~~~~~~~~~~~~~~~~~~~~~~{~~~~~~~~~~~~~|~~~j~~~~~~~~~~~~~~~~~~~~~~~~~~~~~~~~~~~~~~~~~~~~~~~~~~~~~~z~~~~~~~~~~~~~~~~~~~~~~~~~~~~~~~~~~~~~{~~~~~}~~~~~~~~~~~d~~~~~~;~~~~~~~~~~~~~~~~~~~~~~~~t~~~~~~~~~~~~~~~~~~~~~~~~~~~~~~~~~~~~~~~~~~~~~~~~~~~~~~~~~~~~~~~~~~~~~~~x~~~~~~M~~~~~~~~~~~~~~~~~~~~~~~~~~~~~~~~~~~~~~~~~~~~~~~~~~~~~~~~~~m~~~~~~~~~~~~~~~~~~~~~~~~~~~~~~~~~~~~~~~~~~~~~~~~~~~~~~~~~~~~|~~~~~~~~~~~~~~~~e~~~~~m~~~~~~~~~~~~~~~~~~~~v~~~~~~~~~~~~~~~~~~~~~~~~~~~~~~~~~~~~~~~~~~~~~~~~~~~~~~~~~~~~~~~~~~~~~~~~~~~~~~~~~~~~~~~~~~~~~~~~~~~~~~~~~~~~~~~~~~~~~~~~~~~~~~~~~~~~~~~~~~~~~~~~~~~~~~~~~~~
@m54146_190729_151026/5047068/ccs|MID=KMPNT745-19
GGTAGTCATCGATCACTGCACTGGATCACTTGTGCAAGCATCACATCGTAGTAAACTTCTGGGTGTCCAAAAAATCAAAATAAATGTTGATATAAAATAGGATCTCCCCCTCCTAAAGGATCAAAAAATGATGTATTTAAATTTCGATCTATTAATAATATAGTAATAGCTCCAGCTAATACAGGAAGAGAAAGAAGAAGTAGAATTGTTGTAATTAAGATTGATCAAATAAATAAAGAGATTTGATCGAATTTTAAAAATTTAATTTTTATATTTATTATTGTTGAAATAAAATTAATAGCTCCTAAAATTGAAGAAATTCCAGCTATATGTAATGAAAAGATTGAAAAATCAACTGATGAGCCTGTATGAGCAATAATAGATGATAGAGGGGGGTATACTGTTCAACCTGTTCCTGTACCTCTTTCTACTATTGTACTAATTAATAATAAGGTTAAAGAAGGAGGTAATAATCAAAATCTTATATTATTTATTCGTGGAAAAGCTATATCGGGAGCTCCTAATATAATAGGGATTAGTGAATTACCAAAACCTCCAATTATAATTGGTATTACTATAAAAAAAATTATAATAAAAGCATGAGCTGTAACAATTCTATTATAAATTTGATCATTACCAATTAAATTTAATGTTGTTCTTAATTCTAAACGAATTAATATACTTAAAGAAGTTCCAATTATTCCTGCTCAAATTCCAAAAATAAAATATAATGTACCGTCGGTTACAATAAAAACCTAGCACTTATCCCATATAAAATGCATATACAATGTGCTAAGTTTTAATTGTGGTGCCATATACCAATATCTTTATGATTTGTTGAATGTGACCTGAGTCAGCTACATGTTCGACTGCTATAGACTATCTGAGACTACC
+
~~~~~~~~~~~~~~~~~~~~~~~~~~~~~~~~~~~~~~~~~~~~~~~~~~~~~~~~~~~~~~~~~~~~~~~~~~~~~~~~~~~~~~~~~~~~~~~~~~~~~~~~~~~~~~~~~~~~~~~~~~~~~~~~~~~~~~~~~~~~~~~~~~~~~~~~~~~~~~~~~~~~~~~~~~~~~~~~~~~~~~~~~~~~~~~~~~~~~~~~~~~~~~~~~~~~~~~~~~~~~~~~~~~~~~~~~~~~~~~~~~~~~~~~~~~~~~~~~~~~~~~~~~~~~~~~~~~~~~~~~~~~~~~~~~~~~~~~~~~~~~~~~~~~~~~~~~~~~~~~~~~~~~~~~~~~~~~~~~~~~~~~~~~~~~~~~~~~~~~~~~~~~~~~~~~~~~~~~~~~~203~~~~~~~~~~~~~~~~~~~~~~~~~~~~~~~~~~~~~~~~~~~~~~~~~~~~~~~~~~~~~~~~~~~~~~~~~~~~~~~~~~~~~~~~~~~~~~~~~~~~~~~~~~~~~~~~~~~~~~~~~~~~~~~~~~~~~~~~~~~~~~~~~~~~~~~~~~~~~~~~~~~~~~~~~~~~~~~~~~~~~~~~~~~~~~~~~~~~~~~~~~~~~~~~~~~~~~~~~~~~~~~~~~~~~~~~~~~~~~~~~~~~~~~~~~~~~~~~~~~~~~~~~~~~~~~~~~~~~~~~~~~~~~~~~~~~~~~~~~~~~~~~~~~~~~~~~~~~~~~~~~~~~~~~~~~~~~~~~~~~~~~~~~~~~~~~~~~~~~~~~~~~~~~~~~~~~~~~~~~~~~~~~~~~~~~~~~~~~~~~~~~~~~~~~~~~~~~~~~~~~~~~~~~~~~~~~~~~~~~~~~~~~~~~~~~~~~~~~~~~~~~~~~~~~~~~~~~~~~~~~~~~~~~~~~~~~~~~~~~~~~~~~~~~~~
@m54146_190729_151026/72810656/ccs|MID=KMPNT745-19
GGTAGTCATCGATCACTGCACTGGATCACTTGTGCAAGCATCACATCGTAGTAAACTTCTGGGTGTCCAAAAAATCAAAATAAATGTTGATATAAAATAGGATCTCCTCCTTCTAAAGGATCAAAAAATGATGTATTTAAATTTCGATCTATTAATAATATAGTAATAGCTCCAGCTAATACAGGAAGAGAAAGAAGAAGTAGAATTGTTGTAATTAAGACTGATCAAATAAATAAAGAGATTTGATCAAATTTTAAAAATTTAATTTTTATATTTATTATTGTTGAAATAAAATTAATAGCTCCTAAAATTGAAGAAATTCCAGCTATATGTAATGAAAAGATTGAAAAATCAACTGATGAGCCTGTATGAGGAATAATAGATGATAGAGGGGGGTATACTGTTCAACCTGTTCCTGTACCTCTTTCTACTATTGTACTAATTAATAATAAGGTTAAAGAAGGAGGTAATAATCAAAATCTTATATTATTTATTCGTGGAAAAGCTATATCGGGAGCTCCTAATATAATAGGGATTAGTCAATTACCAAAACCTCCAATTATAATTGGTATTACTATAAAAAAAATTATAATAAAAGCATGAGCTGTAACAATTCTATTATAAATTTGATCATTACCAATTAAATTTAATGTTGTTCTTAATTCTAAACGAATTAATATACTTAAAGAAGTTCCAATTATTCCTGCTCAAATTCCAAAAATAAAATATAATGTACCGTCGGTTACAATAAAAACCTAGCACTTATCCCATATAAAATGCATATACAATGTGCTAAGTTTTAATTGTGGTGCCATATACCAATATCTTTATGATTTGTTGAATGTGACCTGAGTCAGCTACATGTTCGACTGCTATAGACTATCTGAGACTACC
+
~~~~~~~~~~~~~~~~~~~~~~~~~~~~~~~~~~~~~~~~~~~~~~~~~~~~~~~~~~~~~~~~~~~~~~~~~~~~~~~~~~~~~~~~~~~~~~~~~~~~~~~~~~~~~~~~~~~~~~~~~~~~~~~~~~~~~~~~~~~~~~~~~~~~~~~~~~~~~~~~~~~~~~~~~~~~~~~~~~~~~~~~~~~~~~~~~~~~~~~~~~~~~~~~~~~~~~~~~~~~~~~~~~~~~~~~~~~~~~~~~~~~~~~~~~~~~~~~~~~~~~~~~~~~~~~~~~~~~~~~~~~~~~~~~~~~~~~~~~~~~~~~~~~~~~~~~~~~~~~~~~~~~~~~~~~~~~~~~~~~~~~~~~~~~~~~~~~~~~~~~~~~~~~~~~~~~a~~~~~~~~~~~~~~~~~~~~~~~~~~~~~~~~~~~~~~~~~~~~~~~~~~~~~~~~~~~~~~~~~~~~~~~~~~~~~~[~~~~~~~~~~~~~~~~~~~~~~~~~~~~~~~~~~~~~~~~~~~~~~~~~~~~~~~~~~~~~~~~~~~~~~~~~~~~~~~~~~~~~~~~~~~~~~~~~~~~~~~~~~~~~~~~~~~~~~~~~~~~~~~~~~~~~~~~~~~~~~~~~~~~~~~~~~~~~~~~~~~~~~~~~~~~~~~~~~~~~~~~~~~~~~~~~~~~~~~~~~~~~~~~~~~~~~~~~~~~~~~~~~~~~~~~~~~~~~~~~~~~~~~~~~~~~~~~~~~~~~~~~~~~~~~~~~~~~~~~~~~~~~~~~~~~~~~~~~~~~~~~~~~~~~~~~~~~~~~~~~~~~~~~~~~~~~~~~~~~~~~~~~~~~~~~~~~~~~~~~~~~~~~~~~~~~~~~~~~~~~~~~~~~~~~~~~~~~~~~~~~~~~~~~~~~~~~~~~~~~~~~~~~~~~~~~~~~~~~~~
@m54146_190729_151026/63898426/ccs
GGTAGGCACACGCTAGTAGTGTGGATCACTTGTGCAAGCATCACATCGTAGTAAACTTCATGGATGTCCAAAAAATCAAAATAAATGTTGGTATAGAATAGGGTCTCCCCCTCCTGCAGGGTCAAAGAATGATGTATTAAAATTTCGATCTGTTAATAATATAGTAATTGCACCTGCCAGTACAGGTAATGATAAAAGTAGTAATAATGCTGTAATTCCTACAGATCATACAAATAATGGAATTCGTTCTGCTACTATACCTTCTGGTCGTATATTAATAATAGTTGAAATAAAGTTTACTGCCCCTAGAATTGATGAAACTCCTGCTAAATGGAGTGAAAAAATTGCTAAATCTACAGATGCTCCTGCATGGGAGATATTTGATGATAAAGGAGGATATACTGTTCATCCAGTTCCTGCACCGTTTTCTACAATTCTTCTAGTAATTAAAAGAGTAATTGACGGGGGCAATAATCAAAATCTTATATTATTTATTCGAGGAAAAGCTATATCAGGGGCACCAATTATTAATGGTACTAATCAGTTTCCAAATCCCCCAATTATAATTGGTATAACTATAAAAAAAATTATAATAAATGCATGTGCTGTTACTACTACATTATATGTTTGGTCATTTCCAATAAATGAACCTGGTATTCCTAATTCAATTCGAATAATTCATCTTAAAGATGTACCTAATATTCCTGCTCATATTCCAAATAAAAAATATAAAGTACCAATATCTTTATGATTGGTTGAATGTGACCTGAGTCAGCTACATGTTCGACTGCGAGCGCGATAGAGAGACTACCATTTATTTGATTTTTGGTCATCCTGAAGTTTACTACGATGTGATGCTTGCACAAGTGATCACACACTAGCGTGTGCCTAC
+
~~~~~~~~~~~~~~~~~~~~~~~~~~~~~~~~~~~~~~~~~~~~~~~~~~~~~~~~~~~~~n~~~~~~~~~~~~~~~~~~~~~~~~~~~~~~~~~~~~~~~~~~~~~~~~~~~~~~~~~~~~~~~~~~~~~~~~~~~~~~~~~~~~~~~~~~~~~~~~~~~~~~~~~~~~~~~~~~~~~~~~~~~~~~~~~~~~~~~~~~~~~~~~~~~~~~~~~~~~~~~~~~~~~~~~~~~~~~~~~~~~~~~~~~~~~~~~~~~~~~~~~~~~~~~~~~~~~~~~~~~~~~~~~~~~~~~~~~~~~~~~~~~~~~~~~~~~~~~~~~~~~~~~~~~~~~~~~~~~~~~~~~~~~~~~~~~~~~~~~~~~~~~~~~~~~~~~~~~~~~~~~~~~~~~~~~~~~~~~~~~~~~~~~~~~~~~~~~~~~~~~~~>~~~~~~~~~~~~~~~~~~~~~~~~~~~~~~~~~~~~~~~~~~~~~~~~~~~~~~~~~~~~~~~~~~~~~~~~~~~~~~~~~~~~~~~~~~~~~~~~~~~~~~~~~~~~~~~~~~~~~~~~~~~~~~~~~~~~~~~~~~~~~~~~~~~~~~~~~~~~~~~~~~~~~~~~~~~~~~~~~~~~~~~~~~~~~~~~~~~~~~~~~~~~~~~~~~~~~~~~~~~~~~~~~~~~~~~~~~~~~~~~~~~~~~~~~~~~~~~~~~~~~~~~~~~~~~~~~~~~~~~~~~~~~~~~~~~~~~~~~~~~~~~~~~~~~~~~~~~~~~~~~~~~~~~~~~~~~~~~~~~~~~~~~~~~~~~~~~~~~~~~~~~~~~~~~~~~~~~~~~~~~~~~~~~5)~~~~~~~~~~~~~~~~~~~~~~~~~~~~~~~~~~~~~~~~~~~~~~~~~~~~~~~~~~~~~~~~~~~~~~~~~~~~~~
@m54146_190729_151026/8651467/ccs
GGTAGGCGCTCTCTCACATACGCAGTCGAACATGTAGCTGACTCAGGTCACAGTCAACCAATCATAAAGATATTGGTACATTATATTTTATTTTTGGTGCTTGAGCAGGAATAGTTGGAACATCGTTAAGAATCTTAATTCGGGCAGAATTAGGACACCCTAGGAGCTTTAATTGGAGATGATCAAATTTATAATGTAATTGTTACAGCAGCATGCTTTTGTTATAATTTTCTTTATAGTAATGCCTATTTTAATTGGAGGATTTGGAAATTGACTAGTTCCTTTAATATTAGGAGCCCCAGATATAGCATTTCCTCGGATAAATAATATAAGTTTTTGAATATTACCCCTTCATTAACTTTACTTTTATCAAGATCTATTGTAGAAAATGGAGCAGGAACAGGTTGAACTGTTTACCCTCCTTTATCTTCTGGGATTGCCCATGCAGGAGCTTCTGTTGATTTAGCTATTTTTTCTCTTCACTTAGCTGGAATTTCCTCAATTTTAGGAGCAGTAAATTTTATTACAACTGTAATTAATATACGGTCTAGAGGAATTACTTTAGATCGAATACCTTTATTTGTTTGATCAGTAGTAATTACTGCAATTTTATTACTTCTCTCTTTACCAGTACTAGCTGGAGCTATTACTATACTACTTACAGACCGAAATTTAAATACCTCTTTTTTTGACCCAGCAGGGGGAGGGGACCCAATTCTTTATCAACACCTATTTTGATTTTTTGGTCATCCAGAAGTTTACTACGATGTGATGCTTGCACAAGTGATCCAATAGCGACGCGATATACTAAAATATAATGTACCAATATCTTATGATGTGAACGTGACTGAGTCAGCTACATGTTCGATGCGTATGTGAGAGAGCGCCTACC
+
~~~~~~~~~~~~~~~~~~~~~~~~~~~~~~~~~~~~~~~~~~~~~~~~~~~9~,~~~3Fi~~~~~~~~~~~~~~~~~~~~~~~~~~~~~~~~~~~~~~~~~~~~~~~G~~~~~~~~~~~~~~~~~~~~~~~~~~~~~~~~~~~~~~~~~~~~~~~~~~~~F<~~~~~~~~~~~~~~~~~~~~~~~~~~~~~~~~~~~{~~~~~~~~~~~^5~~~~~r~~~~~~~~~~p~~~~l~~~~~~~~~~~~~~~v~~~~~~~~~~~~~~~~~~~~~~~~~~~~~~~~~~~~~~~~~~j~~~~~~~~~~~~~~~~~~~~~~~~~~~~~~~~~~~~~~~~~w~~~~~~~~~~~~*~~~.~~~~~~~~~~~~~~~~~~~~~~~~~~~~~~~~~~~~~~~~~~~~~~~~~~~~~~~~~~~~~~~~~~~~~~~~~~~~~~~~~D~~~~~~~~~~~~~~~~~~~~~~~~~~~~~~~~~~~~^~~~~~~~~~~~~~~~~~~~~~~~~~~~~~~~~~~~~~~~~~~~~~~~~~~~~~~~~~~~~~~~~~~~~~~~~~~~~~~~~~~~~~~~~~~p~~~~~~~~~~~~~~~~~~~~~~~~~~~~~~~~~~~~~~~~~~~~~~b~~~~~~~~~~~~~~~~~~~~~~~~~~~~~~~~~~~~~~~~~~~~~~~~~~~~~~~~~~~~~~~~~~~~~~~~~~~h~~~~~~~~~~~~~~~~~~~~~~~~~~~~~~~~~~~~~~~~~~~~~~~~~~~~~~a~~~~~~~~~~~~~~~~~~~~~~~~~~~~~~~~~~~~~~~~~~~~~~~~~~~~~~~~~~~~~~~~~~~~~~~4~~~~~~~~~~~~~~~~~~~~~~~~~~~~~~~~~~~~~~~~~~~~~~~~~~~~~~~~~~~~~~~~~~~~~~~~~~~~~~~~~
@m54146_190729_151026/16253751/ccs
GGTAGGCGCACGCACTACAGAGCAGTCGAACATGTGACCTGAGTCAGCTACATGTTCGACTGCTCTGTAGTGCGTGCGCCTACCGGTAGTATCTGTCTAACGAGAGTGGATCACTTGTGCAAGCATCACATCGTAGTAAACTTCAGGGTGTCCAAAAAATCAAAATAAATGTTGGTAAAGGATTGGATCACCTCCACCTAATGGATCAAAAAAAGAAGTATTAAAATTTCGATCAAATAATAATACTGTAATAGCTCCTGCTAATACAGGTAAAGATAATAATAATAAAATTGCAGTCAATAATATTGATCAAGAAAATAACGAAACTAATTCAATTTTGTAAATATTTATATTTAAAATTGTAGAAATAAAATTTATTGATCCTATTAATGATCTAATTCCAGCTATATGTAAAGAAAAAATTGATAAATCTACTGATGGTCCTTCATGACTTAAATTTCCTGATAAAGGTGGGTAAACTGTTCAACCTGTACCCGTTCCACTTCCAACAAACATTCTCCTTAATAATAAAAATAATCTAGGAGGTAATATTCAAAATCTTATATTATTTATTCGAGGAAATGCTATATCTGGAACACATAATATTAAAGGAATTAAATAATTTCCAAAACCCCCTATCAATACAGGTATAACAAAAAAAAAAAATTATTAAAAATGCATGAGCAGTAACTAAAGAATTGTAAATTTGATCATTACCAATTAATGAACCTGGAATTCTTAATTCTAATCGAATTATTATTCTTAATGATAATCCTAATAATCCTGATCACCTACCAAAAATAAAATATAATATTCCAATATCTTTATGATTTGTTGACCGTGACCTGAGTCAGCTACATGTTCGACTGCCTCTGAGATAGCGCGTCTACC
+
~~~~I~~~~~~~~~~~~~~~~~~~~~~~l~~~~~~~~~~~~~~~~~~~~~~~~~~~~~~~~~~~~~~~~~~~~~~~~~~~~~~~r~~~~~~~~~~~~~]~~~~~~~~~~~~~~~~~~~~~~~~~~~~~~~~~~~~~~?~~~~~~~~~~~~~~~3~~~~~~~Z~~~~r~~~~~~~~~e~~~~~~~~~~~~~~~~~~~~~~~~~~~~~~?~~~~~~~~~~~~~~h~~~~~~~~~~~r~~~~~~~~~~~~~~j~~~~~~~~~~~~x~~~~~~~~l~~~~~~~~_~~r~~`~~~~~~~~~~~~~~}~~~~~~~~~~~~;~~~~~~~~i~~~~j~~~~~~E~~~~~x~~~~~~~~~~]~~\~~~~~~~~~Y~~~]~~~~~~~~~~~~~~~~~~s~~~~~~~~~~~~~~~~~~~~~~~Y~~~@~~~~~~~~~~^~~~~~~~~~~~~~~~~~~~~~~~~~~v~~~~~~~~~~~q~~f~~~~~~W~~~~~~~~x~~~~~~~~~~~~~~~~~~~~~~~~a~~~~~~~~~~~~F~~v~~Y~~~~~|~~~~~~~~~~~k~~~~~~l~~~~~~~~~~~~~~~~~~~~~~~~W~~~~~~~~~~~~~~~~~~~~~~~~~~~l~~~~~~~~m~~~~~~~~~~^~~~&~~~~~~~~~~~~~~~~~~~u~~.~~~~~~~~~~~~~~~~@~~~~~~~~~~~~~~~~z~~~m~~~~~~~~~8~~~~~~~~~~~~~~~{~~~y~~~~~~~~~~{~~~~~~~~~~~~~~~~~~~~~~~~~~~~~~~~~~~~~~~~~~~~~~~~~~~~~~~~~~~~~~L~~~~~D~~~~~~~~~~~~~~u~~~~~~~~~~~~~~~~~~~~~~~~~~~~~~~~~~~~~~~~~~~~~~~t~~~~~~~~~~m~~~~~~~~~~~~~~
@m54146_190729_151026/4391424/ccs
GGTAGAGATATGCGCGACACGTGGATCACTTGTGCAAGCATCACATCGTAGTAAACTTCTAGGGACCCAAAAAATCAAAATAAGTGTTGGTATAAAATAGGGCACCTCCTCCTGCGGGATCAAAGAAAGATGTATTAAAATTTCGATCTGTGAGTAATATAGTAATAGCCCCTGCTAAACAGGAAGAGATAACGACAATAAAAAAGCAGTAATAATAACTGATCATACGAATAAAGGAATTCGTTCGGCTGTTATTCCTTTAGGACGTATGTTAATAACAGTAGTAATAAAATTAATAGCTCCTAAAATTGATGAGATTCCAGCTAAATGTAGTCTAAAAATAGCTAAATCTACTGATCCTCCTGAATGAGCGATATTAGCTGATAAAGGAGGGTAAACTGTTCAGCCTGTCCCCGCTCCTCTTTCTACAAGGGATCTTATTAATAAAAGAGTTAATGATGGGGGTAATAACCAAAATCTTATGTTATTTATTCGGGGGAAAGCTATATCAGGGGCTCCTAGTATTAAAGGAACTAATCAATTTCCGAATCCTCCAATTAAAATTGGTATAACCGCAAAAAAAATTATAATAAAGGCATGTGCTGTAACAATAACATTGTAGATTTGATCATCTCCAATTAAAGAACCCGGGTTTCCTAATTCAGCTCGAATTAAAATTCTTAAAGAAGTTCCAACTATAGCAGATCAAATTCCAAATAAAAAATATAAGATACCAATATCTTTATGATTTGTTGACCTGTGACCTGAGTCAGCTACATGTTCGACTGCAGAGACTGCGACGAGTGCCCTATTATACAACACTATTGATTTTGGTCACCAGAAGTTATACGATGTGATGCTTGACAAGGATCACGTGTCGCGCAATTTAC
+
~~~~~~~~~~~~~~~~~~~~~~~~~~~~~~~~~~~~~~~~~~~~~~~~~~~~~~~~~~~Tz~~h~~*~~~~~~~~~~~~~~~~~~~~~~~~~~~~~~~~~~~&~~~~~~~~~~~~~~~~~~~~~~~~~~~~~~~~~~~~~~~~~~~~~~~~~~~~~~~~~~~~~~~~~~~~~~~~~~~~~~~~~~~~~~~~~~~~~~~~~~~~~~~~~~~~~~~~~~~~~~~~~~~~~~~~~~~~~~~~~~~~~~~~~~~~~~~~~~~~~~~~~~~~~~~~~~~~~~~~~~~~~~~~~~~~~~~~~~~~~~~~~~~~~~~~~~~~~~~~~~~~~~~~~~~~~~~~~~~~~~~~~~~~~~~~~~~~~~~~~~~~~~~~~~~~~~~~~~~~~~~~~~~~~~~~~~~~~~~~~~~~~~~~~~~~~~~~~~~~~~~~~~~~~~~~~~~~~~~~~~~~~~~~~~~~~~~~~~~~~~~~~~~~~~~~~~~~~~~~~~~~~~~~~~~~~~~~~~~~~~~~~~~~~~~~~~~~~~~~~~~~~~~~~~~~~~~~~~~~~~~~~~~~~~~~~~~~~~~~~~~~~~~~~~~~~~~~~a~~~~~~~~~~~~~~~~~~~~~~~~~~~~~~~~~~~~~~~~~~~~~~~~~~~~~~~~~~~~~~~~~~~~~~~~~~~~~~~~~~~~~~~~~~~~~~~~~~~~~~~~~~~~~~~~~~~~~~~~~~~~~~~~~~~~~~~~~~~~~~~~~~~~~~~~~~~~~~~~~~~~~~~~~~~<~W~~~~~~~~~~~~~~~~~~~~~~~~~~~~~~~~~~~~~~~~~~~~~~~~~~~~~~~~~~~~~~~~~~~~~~~~~~~~~~~~~~~~~~~~~~~~~~~~~~~~~~~~~~~~~~~~~~~~~~~~~~~~~~~~~~~~~~~~~~~
@m54146_190729_151026/39387662/ccs
GGTAGCTGAGACACTCTCTATTGGATCACTTGTGCAAGCATCACATCGTAGTAAACTTCTGGATGACCAAAAATCAAAACAAATGTTGGTATACAAAGTGGGTCATCCGCCCCCCCGGGTAAAAAAAAAGCTGTATTCAAAGTTACGATCACATAATAATATAGTAACTAGCACCAGCTAAAACAGGAAGAGATAATAATAATAGTAAATGCAGTAACACCTACTGATCATGAAAATAATATTAATTTAGTCAGTAAGAATAACGACAAAGAGAAATTACAGTAACAATAAAATTCATAGCACCTATAATTCAAGAAATCCCCGCTATATGAAGAGCAAAAATAGAGAAATCAACACTAGGTCTAGCTTGATATACTGAATTAGATAGAGGGGTGTAAACAGTTCACCCTGTCCCTGCACCATCACCGACAGACATCCCGATAATAAGTAAAAATAAAGAAGGGGGAAGTAATCAAAATCTTATATTATTTATACGAGGAAACGCTATATCCATACTTCTTGATATAATAGGAATTAATCAATTACCAAAGCCACCAATCATAAAAGGTATAACAAAATAAAAAATCATAACGAAAGCGTGAGCAGTAACAACCGAATTATATATTTGTTCATTATTAAAAACAGGTCCAGGACTCCCTAGCTCTATACGAATAATTATTCTTAAAGAAGCACCAAGAGTCCCTGATCACAGGGCAAACATAGAGTATAGGGTCCCAATATCTTTATGATTTGTTGAACGTGACCTGAGTCAGCTACATGTTCGACTGCCACGCAGAGTGACACGCTACCACATTTGTTTTATTTTTGGCATCCAGAAGTTACTACGATGTGATGCTTGCACAAGTGATCAATAGAGAGGTCTCAGTACC
+
~~~~~~~~~~~~~~~~~~~~~~~~~~~~~~~~~~~~~~~~~~~~~~~~~~~~~~~~~~~~~~~~~~~~s~~~~~~6>~~~~~~~~~~4~(~~~KR~~~l~~~k~gx~~~Y~~~~~T/~~~k~~~~~~~~~~~~~~n~~*~~~~~~~~~~~~~~~~~~~~~~~~~~~~sQ~~~~~~~~~~~~~~~~~~~~~~~~~I~~+~~~~~~~~j~~~~~~~~~~~~~~~~~~~~~~~~~~~~~~~~~~~~~~~~~Br~~rj~~~~~~~~~~~~~~~~~~~~~~~~~~~~~~~~~~~~~~~~~~~~~~~~~~~~~~~~~~~~~~~~~~~~~~~~~~~~~~~~~~~~~~~~~~~~~~~~~~~~~~~~~~~~~~~~~~~~~~~~~~~~~~~~~~~~~~~~~~~~~~~~~~~~~~~~~~~~~~~~~~~~~~~~~~~~~~~~~~~~~~~~~.O~~~~~~~~~~~~~~~~~~~~~~~~~~~~~~~~~~~~~~~~~b~~~~~~~~~~~~~~~~~~~~~~~~~~~~~~~~~~~~~~~~~~~~~~~~~~~~~~~~~~~~~~~~~~~~~~~~~~~~~~~~~~~~~~~~~~~~~~~~~~~~~~~~~~~~~~~~~~~~~~~~~~~~~~~~~~~~~~~~~~~~~~~~~~~~~~~~~~~~~~~~~~~~~~~~~~~~~~~~~~~~~~~~~~~~~~~~~~~~~~~~~~~~~~~~~~~~~~~~~~~~~~~~~~~~~~~~~~~~~~~~~~~~~~~~~~~~~~~~~~~~~~~~~~~~~~~~~~~~~~~~~~~~~~~~~~~~~~~~~~~~~~~~~~~~~~~~~~~~~~~~~~~~~~~~~~~~~~~~~~~~~~~~~~~~~~~~~~~~~~~~~~~~~~~~~~~~~~~~~~~~~~~~~~~~~~~~~~~~~~~~~~~~~~~
@m54146_190729_151026/5768024/ccs|MID=KMPUH1218-19
GGTAGGCACGATGTCAGCGCGGCAGTCGAACATGTAGCTGACTCAGGTCACAGTCAACAAATCATAAAGATATTGGAACTATTTATTTTATTTTTGGAGCTTTAGCTGGTGAACTCGTTACCTCTTTAAGACTATTTATTCGAATAGAATTTAGAACATCAAAAGTCTAATCGGAGATAATCAAATTTATGTTACCATTTTTATTTCTAATCCATTAGCAAGTAAGTAGTATTGCTCATGAATGATCATATGTTGACTTAGCCATTTTTAGGCTACGCATAGCTGGGACTTCCTCAATCTTACTACTTCTAACTTCATTTATACCATTAATATACACCTGCGGAGATAGAATAGAGAAGATGCAATATAAAAATTATACCATTGCTTCTTTTTTTACTAATTCTCGATCTAACAGGAGATATTAGGTCTTTTCGCAGTAGAGAGTTCTGAACCTCTTTAAGCATTACACGCTTGTATAGACCGTTAAAATTCCTACCCCGAACACCAATCGTTGCAAAACTTCCCTAGTTTTGGACATGTCAAGGGAACTTAAATTTAGACAAAATTCGAAAGTCGTAAAAACCTTTATTTCCATTTTACAACAATGGCTAATGGAACAACACCTTTCCCATGCAGAAATACGTTTTGCAAAGAAGAAAGAATGGCTTAGGAATTTTTCGTACAAATCACTCACTCGCAACACTAAATTCAGAACCAGTTCAGAACTCGTACTGTAACAAGACCTATTATTATTAACAGGTAAATTTGGCAATTTTCGACCCTACAGGAAGAGATAACTCTATTTTATATCAACACTCATTTTGATTTTTTGGACACCCAGAAGTTTACTACGATGTGATGCTTGCACAAGTGATCCACACAGTCGCAGT
+
~~~~~~~~~~~~~~~~~~~~~~~~~~~~~~~~~~~~~~~~~~~~~~~~~~~~~~~~~~~~~~~~~~~~~~~~~~~~~~~~~~~~~y~~~~~~~~~~~~~~~~~~~~~~~~~~~~~~~~~~~~~~F~kR~~~~~~~~~~~~~~~~~~~~~~~~~~~~~~~~~~~~~~~~~~~~~~~~~~~~~~z~~~~~~~~~~~~~~~~~~~~~~~~~~~~~~~~~~~~~~~~~~~~~~~~~~~~~~~~~~~~~~~~~~~~~~~~~~~~~~~~~x~~~~~~~~~~~~~~~~~~~~~~~~~~~~~~~~~~~~~~~~~~~~~~~~~~~~~~~~~~~~~~~~~~~~~~~~~~~~~~~~~~~~~~~~~~~~~~~~~~~~~~~~~~~~~~~~~~~~~~~~~~~H~~~~~~~~~~~~~~~~~~~~~~~~~~~~~~~~~~~~~~~~~~~~~~~~~~~~~~~~~~~~~~~~~~~~~~~~~~~~~~~~~~~~~~~~~~~~~~~~~~~~~~~~~~~~~~~~~~~~~~~~~~~~~~~~~~~~~~~~~~~_~~~~~~~~~~~~~~~~~~~~~~~~~z~~~~~~~~~~~~~~~~~~~~~~p~~~~~~~~~~~~~~~~o~~~~~~~~~~~~~~~~~~~~u~~~~~~~~~~~~~~~~~~~~~~~~~~~{~~~~~~~~~~~~~~~~~~~~~~~~~~~~~|~~~~~~~~~~~~~~~~~~~~~~~~~~~~~~~~~~~~~~~~~~~~~~~~~~~~~~~~~~~~~~~~~~~~~~~~~~~~~~~~~~~~~~~~~~~~~~~~~~~~~~~~~~~~~~~~~~~~~~~~~~~~~~~~~~~~~~~~~~~~~~~~~~~~~~~a~~~~~~~~~~~~~~~~~~~~~~~~~~~~~~~~~~~~~~~~~~~~~~~~~~~~~~~~~~~~~~~~
@m54146_190729_151026/12911009/ccs
GGTAGTAGGATGAGTATAGACACAGCAGTCGAACATGTAGCTGACTCAGGTCACGGTCAACAATCATAAAGATATTGGTACTCTTTACTTTATATTTGGGATTTGGTCAGGTATAGTAGGAATAATATTAAGAATAATTATTCGTATTGAGTTAGCTCAACCAGGATCTTTTATTAATAATGATCAAGCATATAATGTTATTGTAACATCTCATGCTTTTATTATGATTTTTTTTTATAGTTATACCAATTATGATTGGAGGTTTTGGTAATTGATTATTACCTTTAATAATTGGTGCTCCTGATATAGCTTTTCCCCGGCTTAATAATATGAGATTCTGATTATTACCTCCTTTAACACTTTTAATACTCAGTTCTATAATTGAAATAGGGGTGGGAACTGGCTGAACTGTTTATCCTCCTTTATCAGGGAATACTGCTCATGCTGGTCCAAGAGTTGTTGATATGTCTATTTTTTCACTTCGTTTAGCGGGTATTTCTTCTATTTTAGGAGCAGTTAATTTCATTACTAGTGTCATGAATATACGTCCAACAGGAATATCCTTAGATCGTACTCCATTATTTGTTTGGTCAGTACTAATCACTGCAGTTTTGTTACTGCTTTCCTTACCGGTTTTGGCTGGGGCAATTACTATATTACTTACTGATCGTAATATCAATACAACTTTTTTTGATCCTGCTGGGGGGGGGGTGATCCTATTCTTTATCAGCATTTATTTTGATTTTTTGGACACCCAGAAGTTTACTACGATGTGATGCTTGCACAAGTGATCCAGTGCATACATACATATCTACTATCCAAAAAAGAAAAGTCCAAATCTTATGATGGTGACGTGACCTGGCGTACAGTTCGATGCTGTGTTATATCAT
+
BC9@0~~~~~~~~~~~~~~~~~~~~~~~~~~~~~~~~~~~~~~~~~~~~~~~~~=~~~~~2?~~~~~~~~~~~~~~H~K~~~~~~~~~~~~~~~~~~~~~~~~~~~~~~~~~~~~~~~~~~~~~~~~~~~~~~~~~~~~~~~~~~~~~~~~~~~~~~~~~~~~~~~~~~~~~~~~~~~~~Q~~~~~~~~~~~~~~~~~~~~~~~~~~~~~~~~~~~~~~~~~~~~~~R~~~~~~~~~~~~~~~~~~~~~~~~~~~~~~~~~~~~~~~~~~~~~~~~~~~~~~~~~~~~~~~~~~~~~~~~~~~~~~~~~~~~~~~~~~~~~~~~~~~~~~~~~~~~~~~~~~~~~~~~~~~~~~~~~~~~~~~~~~~~~~~~~~~~~~~~~~~~~~~~~~~~~~~~~~~~~~~~~~~~~~~~~~~~~~~~~~~~~~~~~~~~~~~~~~~~~~~~~~~~~~~~~~~~~~~~~~~~~~~~~~~~~~~~~~~~~~~~~~~~~~~~~~~~~~~~~~~~~~~~~~~~~~~~~~~~~~~~~~~~~~~~~~~~~~~~~~~~~~~~~~~~~~~~~~~~~~~~~~~~~~~~~~~~~~~~~~~~~~~~~~~~~~~~~~~~~~~~~~~~~v~~~~~~~~~~~~~~~~~~~~~~~~~~~~~~~~~~~~~~~~~~~~~~~~~~~~~~~~~~~~~~~~~~~~~~~~~~~G~~~~~~~~~~~~~~~6~~~~~~~~~~~~~~~~~~~~~~~~~~~~~~~~~~~~~~~~~~~~~~~~~~~~~~~~~~~~~~~~~~~~~~~~~~~~~~~~~~~~~~~~~~~~~~~~~~~~~~~~~~~~~~~~~)~~~~~~~~~~~~~~~~~~~~~~~~~~~~~~~~~~~~~~~~~~~~~~~~~~~~~~~~~~~~~~~~~~~~~~~~~~
@m54146_190729_151026/55902755/ccs
GGTAGACACACAGACTGTGAGGCAGTCGAACATGTAGCTGACTCAGGTCACATTCAACAATCATAAAGATATTGGATCATTATATTTTTTTTTTGGAATTTGAGCAGGAATCATAGGAACTGCTATAAGAATAATAATTCGTATAGAATTAAGATTACCTGGAATATTAATAAAAAATGATCAAATTTATAATACAATTGTAACAGCTCATGCATTTATTATAATTTTTTTTATAATTATACCAATTATATTAGGAGGATTTGGAAATTGATTAATCCCAATTATAATTAGAGCCCCAGATATATCATTTCCCCGATTAAATAATATAAGATTTTGATTACTCCCCCCCTCCTTAATTTTACTAATATATAGAAATTTATATGGGATAGGAACAGGTACTGGGTGAACTATTTATCCCCCTTTAGCCACCCAAATTAATCCTTCTATTGATTTAACTATTTTCTCATTACATTTAGCTGGTATCTCTTCTATTTTAGGTTCTATTAATTTTATATGTACAATTATAAATATAAAATCTTTAAATTATTATTTTATAAATTTACCTCTTTTTATTTGATCAATTTTTATTATAACAGTATTATTACTCCTATCATTACCAGTTTTAGCGGGGGGTATTACAATATTATTAACAGATCGAAATCTTAATACTTCTTTTTTTAACCCTGCAGGAGGGGGGGATCCAATTTTATATCAACATTTATTTTGATTTTTTGGTCACCCTGAAGTTTACTACGATGTGATGCTTGCACAAGTGATCCACTCGTGACGCTGACTGCTACCAAAAAAAAATATAATGATCCAATATCTTATGATTGTTGAATGTGACTGAGTCAGTACATGTTCGACTGCTCACAGTCTGTGTGTCTAC
+
~~~~~~~~~~~~~~~~~~~~~~~~~~~~~~~~~~~~~~~~~~~~~~~~~~~~k~~~~w(~~~~~~~~~~~~~~~~~~~~~~~~~]~~~~~~~~~~~~~~~~~~~~~~~~~~~~~~~~~~~~~~~~~~~~~~~~~~~~~~~~~~~~~~~~~~~~~~~~~~~~~~~~~~~~~~~~~~~~~~~~~~~~~~~~~~~~~~~~~~~~~~~~~~~~~~~~~~~~~~~~~~~8~~~~~~~~~~~~~~~~~~~~~~~~~~~~~~~~~~~~~~~~~~~~~~~~~~~~~~~~~~~~~~~~~~~~~~~~~~~~~~~~~~~~~~~~~~~~~~~~~~~~~~~~~~~~~~~~~~~~~\~~~~~~~~~~~~~~~~~~~~~~~~~~~~~~~~~~~~~~~~~~~~~~~~~~~~~~~~~~~~~~~~~~~~~~~~~~~~~~~~~~~~~~~~~~~~~~~~~~~~~~~~~~~~~~~~~~~~~~~~~~~~~~~~~~~~~~~~~~~~~~~~~~~~~~~~~~~~~~~~~~~~~~~~~~~~~~~~~~~~~~~~~~~~~~~~~~~~~~~~~~~~~~~~~~~~~~~~~~~~~~~~~~~~~~~~~~~~~~~~~~~~~~~~~~~~~~~~~~~~~~~~~~~~~~~~~~~~~~~~~~~~~~~~~~~~~~~~~~~~~~~~~~~~~~~~~~~~~~~~~~~~~~~~~~~~~~~~~~~~~~~~~~~~~~~~~~~~~~~~~~~~~~~~~~~~~~~~~~~~~~~~~~~~~~~~~~~~~~Gh~~~~~~~~~~~~~~~~~~~~~~~~~~~~~~~~~~~~~~~~~~~~~~~~~~~~~~~~~~F~~~~~~~~~~~~~~~~~~~~~~~~~~~~~~~~~~~~~~~~~~~~~~~~~~~~~~~~~~~~~~~~~~~~~~~~~~~~~~~~~~~~~~~
@m54146_190729_151026/33882588/ccs
GGTAGCACAGAGACACGCACAGCAGTCGAACATGTAGCTGACTCAGGTCACAGTCAACAAATCATAAAGATATTGGAACTTTATATTTAATTTTTGGTGTTTGGTCAGCTATAGTAGGAACTGCTTTTAGTGTTTTAATTCGTTTAGAATTAGGCCAACCCGGAAGATTTATTGGAGATGATCAAATTTATAATGTTATAGTTACAGCTCACGCTTTTATTATAATTTTTTTTATAGTTATGCCTATTATAATTGGAGGCTTCGGTAATTGATTAGTCCCTTTAATAATTGGAGCTCCTGATATGGCTTTTCCTCGAATAAATAATATAAGTTTCTGACTTCTTCCCCCTTCTCTCACCCTTCTTCTTGCAGGAGGGTTAGTAGAAAGAGGAGTCGGAACTGGTTGAACAGTATATCCCCCTTTAGCTGCTGGTATTGCCCATGCTGGGGCATCTGTAGATCTTTCTATTTTTAGTCTCCATTTGGCGGGGGCTAGTTCTATTTTGGGGGCAGTAAATTTTATTACTACTATTATTAATATACGAGCCCCGGGAATGTCATGAGATCAAACTCCCTTATTTGTCTGATCAGTTTTTCTTACTGCTATTCTTCTTCTATTATCTTTACCAGTCTTAGCGGGAGCTATTACTATACTTCCTAACTGATCGTAACTTAAATACATCTTTTTTTGATCCCGCTGGAGGAGGAGATCCTATTTTATATCAACATTTATTTTGATTTTTTGGTCATCCATGAAGTTTACTACGATGTGATGCTTGCACAAGTGATCCAGTGACTCTATGCTATACTAAATATAAAGTTCAATATCTTATGATTGTGACTGTGACTGAGTCAGTACATGTTCGATGCTGTGCGTGTCTCGTGCTAC
+
~~~~~~~~~~~~~~~~~~~~~~~~~~~~~~~~~~~~~~~~~~~~~~~~~~~~~~~~~~~~~~~~~~~~~~~~~~~~~~~~~~~~~~~~~~~~~~~~~~~~~~~~~~~~~~~~~~~~~~~~~~~~~~~~~~~~~~~~~~~~~~~~~~~~~~~~~~~~~~~~~~~~~~~~~~~~~~~~~~~~~~~~~~~~~~~~~~~~~~~~~~~~~~~~~~~~~~~~~~~~~~~~~~~~~~~~~~~~~~~~~~~~~~~~~~~~~~~~~~~~~~~~~~~~~~~~~~~~~~~~~~~~~~~~~~~~~~~~:~~~~~~~~~~~~~~~~~~~~~~~~~~~~~~~~~~~~~~~~~~~~~~~~~~~~~~~~~~~~~~~~~~~~~~~~~~~~~~~~~~~~~~~~~~~~~~~~~~~~~~~~~~~~~~~~~~~~~~~~~~~~~~~~~~~~~~~~~~~~~~~~~~~~~~~~~~~~~~~~~~~~~~~~~~~~~~~~~~~~~~~~~~~~~~~~~~~~~~~~~~~~~~~~~~~~~~~~~~~~~~~~~~~~~~~~~~~~~~~~~~~~~~~~~~~~~~~~~~~~~~~~~~~~~~~~~~~~~~~~~~~~~~~~~~~~~~~~~~~~~~~~~~~~~~~~~~~~~~~~~~~~~~~~~~~~~~~~~~~~~~~~~~~~~~~~~~~~~~~6~p~~~~~~~~~~~~~~~~~~~~~~~~~~~~~~~~~~~~j~~~~~~~~~~~~~~~~~~~~~~~~~~~~~~~~~~~~~~~~~~~~~~~~~~~~~~~~~|~~~~~~~~~~~~~~~~~~~~~~~~~~~~~~~~~~~~~~~~~~~~~~~~~~~~~~~~~J%)+~~~~~~~~~~~~~~~~~~~~~~~~~~~~~~~~~~~~~~~~~~~~~~~~~~~~~~~~~~~~~~~~~~~~~~~~~~
@m54146_190729_151026/30212580/ccs|MID=KMPNT745-19
GGTAGTCATCGATCACTGCACTGGATCACTTGTGCAAAGCATCACATCGTAGTAAACCTCAGGGTGTCCAAAAAATCAAAATAAATGTTGATATAAAATAGGATCTCCCCCTCCTAAAGGATCAAAAAATGATGTATTTAAATTTCGGTCTATTAATAATATAGTAATAGCTCCAGCTAATACAGGAAGAGAAAGAAGAAGTAAAATTGTTGTAATTAAGATTGATCAAATAAATAAAGAGATTTGATCAAATTTTAAAAATTTAATTTTTATATTTATTATTGTTGAAATAAAATTAATAGCTCCTAAAATTGAAGAAATTCCAGCTATATGTAATGAAAAGATTGAAAAATCAACTGATGAGCCTGTATGAGCAATAATAGATGATAGAGGGGGGTATACTGTTCAACCTGTTCCTGTACTTCTTTCTACTATTGTACTAATTAATAATAAGGTTAAAGAAGGAGGTAATAATCAAAATCTTATATTATTTATTCGTGGAAAAGCTATATCGGGAGCTCCTATATAATAGGGATTAGTCAATTACCAAAACCTCCAATTATAATTGGTATTACTATAAAAAAAATTATAATAAAAGCATGAGCTGTAACAATTCTATTATAAATTTCAATCATTACCAATTAAATTTAATGTTGTTCTTAATTCTAAACGAATTAATATACTTAAAGAAGTTCCAATTATTCCTGCTCAAATTCCAAAATAAATATAATGTACCGTCGGTTACAATAAAACCTAGCACTTATCCATATAAATGCATATACAATGTGCTAAGTTTATTGTGTGCCATATACCAATATCTTTATGATTTGTTGACCGTGACCTGAGTCAGCTACATGTTCGACTGCTATAGACTATCTGAGACTACC
+
~~~~~~~~~~~~~~~~~~~~~~~~~~~~~~~~~~~~~~~~~~~~~~~~~~~~~~~~~~~~~~~~~~~~~~~~~~~~~~~~~~~~~~~~~~~~~~~~~~~~~~~~~~~~~~~~~~~~~~~~~~~~~~~~~~~~~~~~~~~~~~~~~~~~~~~~~~~~~~~~~~~~~~~~~~~~~~~~~~~~~~~~~~~~~~~~~~~~~~~~~~~~~~~~~~~~~~~~~~~~~~~~~~~~~~~~~~~~~~~~~~~~~~~~~~~~~~~~~~~~~~~~~~~~~~~~~~~~~~~~~~~~~~~~~~~~~~~~~~~~~~~~~~~~~~~~~~~~~~~~~~~~~~~~~~~~~~~~~~~~~~~~~~~~~~~~~~~~~~~~~~~~~~~~~~~~~~~~~~~~~~~~~~~~~~~~~~~~~~~~~~~~~~~~~~~~~~~~~~~~~c~~~~~~~~~~~~~~~~~~~~~~~~~~~~~~~D~~~~~~~~~~~~~~~~~~~~~~~~~~~~~~~~~~~~~~~~~~~~~~~~~~~~~~~~~~~~~~~~~~~~~~~~~~~~~~~~~~~~~~~~~~~~~~~~~~~~~~~~~~~~~~~~~~~~~~~~~~~~~~~~~~~~~~~~~~~~~~~~~~~~~~~~~~~~~~~~~~~~~~~~~~~$~~O~~~~~~~~~~~~~~~~~~~~~~~~~~~~~~~~~~~~~~~~~~~~~~~~~~~~~~~~~~~~~~~~~~~~~~~~~~~~~~~~~q~~~~~~~~~~~p~~~~~~~~~~~~~~~~1~~~~~>~~l~~~~~~~~~~~~~~~~~~~~~U~~~~~~~~~~~M~~~~~~~/~~m~~8~~~h;~~~~~~~~~~~T~~~~~~~~~~~~~~~~~~~~~~~~~~~~~~~~~~~~~~~~~~~~~~~~~~~~~~~~~~~~~~~~~~~~~~~~~
@m54146_190729_151026/11469630/ccs
GGTAGTGATACAGATCAGACATGGATCACTTGTGCAAGCATCACATCGTAGTAAACTTCTGGATGTCCAAAAAATCAAAATAGATGTTGATATAAAATAGGGTCTCCTCCTCCAGCTGGATCAAAGAATGAGGTATTTAAATTTCGATCAGTTAATAATATAGTAATAGCACCAGCTAATACTGGTAATGATAAAAGTAATAAAATGGCAGTAATTAGTACTGATCAAACAAATAAAGGTATTCGGTCAAATGTAATTCCTGTTGATCGTATATTAATTACTGTAGTAATAAAATTAATAGCCCCAAGAATTGATGAAATTCCTGCTAAATGAAGAGAGAAAATAGCTAAATCTACAGATCTATTATTATGTCCTATAATTGATGATAAAGGAGGATAAACTGTTCATCCAGTCCCAACTCCTGTTTCAATTATGTTACTTATCTCTTTTATTAATAAGTAACATAATTGAAACAGGAGTTGGAACTGTTACCCTCCTTTATCATCAATTATAGGACATAATAATAGATCTGTAGATTTAGCTATTTTCTCTCTTTATTTAGCAGGAATTTCATCAATTCTGGGAGCTATTAACTTCATTACTACAGCAATTAATATACGATCAACAGGAATTACATTTGACCGAATACCTTTATTTGTTTGATCAGTACTAATTACTGCCATTTTATTACTTTTATCATTACCAGTATTAGCTGGTGCTATTACTATATTATTAACTGATCGAAATTTAAATACCTCATTCTTTGATCCAGCTGGAGGAGGAGACCCTATTTTATATCAACATCTATTTTGATTTTTTGGACACCCAGAAGTTTACTACGATGTGATGCTTGCACAAGTGATCCATGTCTGATCTGTATCACTACC
+
~~~~~~~~~~~~~~~~~~~~~~~~~~~~~~~~~~~~~~~~~~~~~~~~~~~~~~~~~~~~~~~~~~~~|~~~~~~~~~~~~~~~~~~~~~~~~~~~~~~~~~~~~~~~~~~~~~~~~~~~~~~~~~~~~~~~~~~~~~~~~~~~~~~~~~~~~~~~~~~~~~~~~~~~~~~~~~~~~~~~~~~~~~~~~~~~~~~~~~~~~~~~~~~~~~~~~~~~~~~~~~~~~~~~~~~~~~~~~~~~~~~~~~~~~~~~~~~~~~~~~~~~~~~~~~~~~~~~~~~~~~~~~~~~~~~~~~~~~~~~~~~~~~~~~~~~~~~~~~~~~~~~~~~~~~~~~~~~~~~~~~~~~~~~~~~~~~~~~~~~~~~~~~~~~~~~~~~~~~~~~~~~~~~~~~~~~~~~~~~~~~~~~~~~~~~~~~~~~~~~~~~~~~~~~~~~~~~~~~~~~~~~~~~~~~~~~~~~~~~~~~~~~~~~~~~~~~~~~~~~~~~~~~~~~~~~~~~~~~~~~~~~~~~~~~~~~~~~~~~~~~~~~~~~~~~~~~~~~~~~~~~~~~~~~~~~~~~~~~~~~~~~~~~~~~~~~~~~~~~~~~~~~~~~~~~~~~~~~~~~~~~~~~~~~~~~~~~~~~~~~~~~~~~~~~~~~~~~~~~~~~~~~~~~~~~~~~~~~~~~~~~~~~~~~~~~~~~~~~~~~~~~~~~~~~~~~~~~~~~~~~~~~~~~~~~~~~~~~~~~~~~~~~~~~~~~~~~~~~~~~~~~~~~~~~~~~~~~~~~~~~~~~~~~~~~~~~~~~~~~~~~~~~~~~~~~~~~~~~~~~~~~~~~~~~~~~L~~~~~~~~~~~~~~~~~~~~~~~~~~~~~~~~~~~~~~~~~~~~~~~~~~~~~~~~~~~~~~~~~~~~~~~~~
@m54146_190729_151026/5898691/ccs|MID=KMPLR215-19
GGTAGTGTGCTCTCTACACAGGCAGTCGAACATGTAGCTGACTCAGGTCACGTTCAACCAATCATAAAGATATTGGTGTTGAAAAACCGTCGATTAACGATTAGAGACCTTGCTGATGAAGTTGGCATATCGAAGGGCTCAATCAATACCATTTTGAAGGATGTTCTGGGCCTCAAGCGCGTCAAATCTCGACTGGTACCGAAAACATTGAATTTTTTGGAAAAAAGGCGTCGCGTTGAATTGTGTGAAACAATACTTTCCGACTACCAGGGTGTCATGAAACGCATTATAACTGGCGATGAGACTTGGATCTATGCTTACGACCCCGAAACAACCGATCAATCGAGCGTATACCGTGCCAAAGGAGAGCCGACACCAAAAAAAACCGCGCCAAAGTCGCTCAAAAATCAAGGTCATGTTGACTGTTTTCTTCGATTGTCGTGGTGTTGTGCATTCTGAATTCCCTCCAACCGGCCAAACAGTCAACAAGGAATATTATTTGAACGTTATGTGTCTTGGTTTTTACACCACGATAATGCACCATCCCATACTGCACTCGTCATTCGTGATCATTTCGCCAAAAACTCAACCCATATCGTTCCACAACCACCGTATTCACCTGATCTGGCGCCGTGCGACTTCTGGCTGTTCAGCAAGCTCAAAAGACCACTTCGGGGACACCGTTTTGATACGATAGAGGAGATTGAAGCCGTTGGCATAAGTGCATTGCATCAGGAGGGGATTATTTTGAAGGGGATGGAATTGATTTGGAACAATAAATAAAGAATTTTCAAAATAAATACAATGTCACCTGATTTTTTGGACACCCTGAAGTTTACTACGATGTGATGCTTGCACAAGTGATCCACTCGTGACGCTGACTGCTA
+
Xt}wpv]vtH_bfdszzu|sc~|viq|yc~kttewwtwvbxpsesD~rg|s~r~~`~j~m~~~~~P~~~~~~Y~U~~~n~~8~~~rc~~~V~~p~O~~|nn~h~~f~h~]~~~s~~u~n~~`~@~~~r~~~|o~P~~~~l]~~~h~pyb~~8~nz~q~k~~~~X~@lI~~f~~T^vm~n~u~|F~~~~~~~~~Sf~u~l~~=~~~}vo~~`~9~~~~~V~6~~~~~n~f}o~~~tF~fo~H~elhfmN~~z`~~|gQ~~l~m~zevU~gI~~x|wm~~~(~}\i~~^~q~q~}~H~~o~~~kr~}a~V~~~~~~t~jo~ro~~2~~xjW~~{S~i~_jqjU~~~~~oj~~p~kg~byfS~B~rPyqv|Imw~~hjV~&~~~~~}gO~~~vX{L~~a~~~f~z7~~~~~~e~i~a~r~vL~}~|w~7~~~~h~~~~k~fj~~~Y~}~_~d~e~~f~}~~i~m~X~~~asOyX~o~\~M~~~~~zWj~ki~]~o~ojV~~Q~~~f~~~c~qp~nm~gM~f~H~~~~s~~m~~~}~~q~d~okR|~tV~~~~xn{g~~|m~~~qed|}qwU|rq|J~~~~Z~,~~~|Xx~\~E~~~~t~~w=~[~q\[~a~F]sk{q`~~~n~~~~~~{[~~~m~~~o~~lFKv_Xk~xv~_~p{e}E~~z~hC~~~zbC~wxm~~H~~~~}qi~~D~~~~~~~~xr~tz~i~~~xk~~p~tn~~m~n~`zvo~~~~~wJ~|~~~ryj~~G~~~kGt~I~~~|\~2~~~~g^~[~k~~]M~~X~b~~i~{J~~kT~~~r~6~~~~A~~~~F~~~~~H~Yxu~~\r[~~<~~~~oW~~~aO~~~~d~|R~~~~i~w~~n~~~~q~lT~wWYYMs|}o~~R~wq`~ss~|~~~w\{~~~vsr
@m54146_190729_151026/40173931/ccs
ATTGGAACTTTATATTTTATCTTTGGATCTTGAGCATGAATAGTAGGAACAGTAATAAGAATTTTAATTCTAGCTGAACTTGGTCGTCCAGGTACATTAATCGGAAATGACCAAATTTATAATTGCAGCAATGAATATTTTCAACAAATCATTAAAATATTGGAACTTTATATTTTATCTTTGGATCTTGAGCATGAATAGGAACATTAATATGAATTTTAATTCGAGCTGAACTTGGTAATCCAGGTACATTAATCGGAAATGACCAAATTTGTAATGTAATTGTTACAGCACACACTTTTATTATAATTTTTTTATAGTTGTACCTATTATAATAGGAGCATTTGGTAACTGGTTAATTCCCTTAATATAAGATGCAACTGATATAGCGCTCCCTTGTATAGATAATATAAGATTTTGATTATTGACTCCATCATTAAATTTATTATTAATAAGTGGTTTTACAGAAAATGGGGCTAGTATAGGATGAACAGTGTATCCATCATTATCCGCAAGGATTGCCAATAAATGATCTGCAGTTGACTTAGCAATTTTCATTACATTTAGCGGGAATCTCATCAATTCTAGGAGCAATTAATTTTATTACGACTATATTAAATATAAAAACTAAAAGAATAAATTATGCACAAATACCATTATTTGTATTAGGTGTAATAACAATTCTATTATTATTTTCTTTACCAGTTTTAGCAGGAGCTATTACTATACTACTTACTGAACGAAACTTAAATACTTCATTTTTTTATCCTGCTGGAGGAAGAGATCCAATTTTATACCAAAACTTATCTTGATTTTTTGGACACCCTGAAGTTTACTACGATGTGATGCTTGCACAAGTGATCCAACAGAGTGTGCAGATACTACC
+
~~~~~~~~~~~~~~~~~~~~~~~~~~~~~~~~~~~~~~~~~~~~~~~~~~~~~~~~~~~~~~~~~~~~~~~~~~~~~~~~~~~~~~~~~~~~~~~~~~~~~~~~~~~~~~~~~~~~~~~~~~~~~~~~~~~~~~~~~w~~~~~~~~~~~~~~~~~~~~~~~~~w~~~~~~~~~~~~~~~~~~s~~~~~~~~~~~~~~~~~~~~~~~~~~~~~~~~~~~~~~~~~~~~~~~~~~~~~~~~~~~~~~~~~~~~~~~~~~~~~~~~~~~~~~~~~~~~~~~~~~~~~~~~~~~~~~~~~~~~~~~~~~~~~~V~~~~~~~~~~~~~~~~~~~~~~~~~~~~~~~~~~~~~~~~~~~~~~~~~~~~~~~~~~~~~~~~~~~~~~~~~~~~~~~~~~~~~~~~~~~~~~~~~~~~~~~~~t~~~~~~~~~~~~~~~~~~~~~~~~~~~~~~~~~~~~~~~~~~~~~~~~~~~~~~~~~~~~~~~~~~~~~~~~~~~~~~~~~~~~~~~~~~~~~~~~~~~~~~~~~~~~~~~~~~~~~~~~~~~~~~~~~~~~~~~~~~~~~~~~~~~~~~~~~~~~~~~~~~~~~~~~~~~~~~~~~~~~~~5~~~~~~~~~~~~~~~~~~~~~~~l~~~~~~t~~~~~~~~~~~~~~~~~~~~~~~~~~~~~~~~~~~~~~~~~~~~~~~~~~~~~~~~~~~~~~~~~~~~~~~~~~~~~~~~~~~~~~~~~~~~~~~~~~~~~~~~~~~~~~~~~~~~~~~~~~~~~~~~?~~~~~~~~~~~~~~~~~~~~~~~~~~~~~~~~~~~~~~~Q~~~~~~~~~~~~~e~~~~~~~~~~~~~~~~~~~~~~~~~~~~~~~~~~~~~~~~~~~~~~~~~~~~~~~~~~~~~~~~~~~~~~~~~
@m54146_190729_151026/27919002/ccs
GGTAGGTCATCACACATCTCTTGGATCACTTGTGCAAGCATCACATCGTAGTAAACTTCTGGGTGTCCAAAAAATCAAAATAAATGTTGATATAAAATTGGATCTCCTCCTCCTGTAGGGTCGAAAAAAGATGTATTTAAATTTCGATCAGTTAAAAGTATAGTAATTGCTCCAGCTAAAACAGGTAAAGAAAGAAGAAGAAGTAAAGCTGTAATTCCTACTGCTCAAACAAATAATGGTATTTGGTCAAAAGATATATTATTAAGCCGTATATTAATAATTGTAGTAATAAGATTAATTGCTCCTAGAATAGAAGAAATTCCTGCTAAATGAAGAGAAAAAATTGCTAAATCAACTGATCTACCTCTATGGGCAATATTAGATGATAAAGGGGGGTATACAGTTCATCCAGTTCCAGCACCGTTTTCAACAATTCTTCTAGAAATTAACAAGGTTAATGAAGAGGGTAGAAGTCAAAATCTTATATTATTTATTCGAGGAAAGGCTATATCTGGGGCTCCTAATATTAAAGGAACTAGTCAGTTTCCAAATCCTCCAATTATAATAGGTATAACTATAAAAAAAATTATAATAAAAGCATGAGCTGTAACAATAGTATTATGAATTTGATCATCACCAATTAAAGATCCAGGATTACCTAATTCTGCTCGAATCAATAAACTTAGAGAAGTTCCTACTATTCCTGCTCAAATACCAAAAATGAAATATAAAGTTCCAATATCTTTATGATTTGTTGACTGTGACCTGAGTCAGCTACATGTTCGACTGCGAGAGCGCGAGTGCACCTACCATTTTGATTTTTGGACACCAGAAGTTTACTACGATGTGATGCTTGCACAGTGATCCAAGAGATGGTGAACCTACC
+
~~~~~~~~~~~~~~~~~~~~~~~~~~~~~~~~~~~~~~~~~~~~~~~~~~~~~~~~~~~~~~~~~~~~~~~~~~~~~~~~~~~~~~~~~~~~~~~~~~~~~~~~~~~~~~~~~~~~~~~~~~~~~~~~~~~~~~~~~~~~~~~~~~~~~~~~~~~~~~~~~~~~~~~~~~~~~~~~~~~~K~~~~~~~~~~~~~~~~~~~~~~~~~~~~~~~~~~~~~~~~~~~~~~~~~~~~~~~~~~~~~~~~~~~~~~~~~~~~~~~~~~~~~~~~~~~~~~~~~~~~~~~~~~~~~~~~~~~~~~~~~~~~~~~~~~~~~~~~~~~~~~~~~~~~~~~~~~~~~~~~~~~~~~~~~~~~~~~~~~~~~~~~~~~~~~~~~~~~~~~~~~~~~~~~~~~~~~~~~~~~~~~~~~~~~~~~~~~~~~~~~~~~~~~~~~~~~~~~~~~~~~~~~~~~~~~~~~~~~~~~~~~t~~~~~~~~~~~~~~~~~~~~~~~~~~~~~~~~~~~~~~~~~~~~~~~~~~~~~~~~~~~~~~~~~~~~~~~~~~~~~~~~~~~~~~~~~~~~~~~~~~~~~~~~~~~~~~~~~~~~~~~~~~~~~~~~~~~~~~~~~~~~~~~~~~~~~~~~~~~~~~~~~~~~~~~~~~~~~~~~~~~~~~~~~~~~~~~~~~~~~~~~~~~~~~~~~~~~~~~~~~~~~~~~~~~~~~~~~~~~~~~~~~~~~~~~~~~~~~~~~~~~~~~~~~~~~~~~~~~~~~~~~~~~~~~~~~~~~~~~~~~~~~~~~~~~~~~~~~~~~~~~~~~~~~~~~~~~~~~~~~~~~~~~~~)(~~~~~~~~~~~~~~~~~~~~~~~~~~~~~~~~~~~~~~~~~~~~~~~~~~~~~~~~~~~~~~~~~~~~~~~~~
@m54146_190729_151026/21233916/ccs|MID=KMPRT280-19
GGTAGTCTGTGCACGCTCGCATGGATCACTTGTGCAAGCATCACATCGTAGTAAACTTCAGGGTGACCAAAAAATCAAAATAAATGTTGATATAAAATAGGATCTCCACCTCCTGAAGGATCAAAAAAAGAAGTATTTAAATTTCGATCAAATAATAATATAGTAATAGCTCCTGCTAATACTGGTAATGATAATAATAATAAAATAGCTGTCAATAATAATGATCAACAAAATAAAGTAACTTTTTCTTTTTTATATCGCCGGGTGAGACGAAGAAGGGGACACCTCCCATGCTTATACACGGGACATATCCCCTTTTTCGTCTCACCCGACGATATATACTTATATTTAAAATAGTAGAAATAAAATTTACTGAAGCTATAATAGATGAAGCTCCAGCAATATGTAATGAAAAAATCGATAAATCTACAGATGGCCCTGAATGAGATAAATTTATAGATAAAGGAGGATAAACTAATCAACCAGTTCCAGATCCCATTCCAATAAATATTCTAGAAATTAATAAAATAATTCTTGGAGGTAATAATCAAAATCTTATATTATTTATTCGAGGAAAAGCTATATCTGGTACTGATAATATTAAAGGAACTAAAAAATTTCCAAATCCACCTATTATTACTGGTATTACAAAAAAAAAAAATTATTACAAAAGCATGAATTGTAACAATAGCATTATAAATTTGATCATTTCCTAAAAATGAACCCGGATTTCCTAATTCTAATCGAATAATTATTCTTAATGACAATCCTATTATTCCTGATCAAATTCCAAAAATAAAATATAAAATTCCAATATCTTTATGATTGGTTGACTGTGACCTGAGTCAGCTACATGTTCGACTGCATCTGATAGAGTGTGTCTACC
+
~~~~~~~~~~~~~~~~~~~~~~~~~~~~~~~~~~~~~~~~~~~~~~~~~~~~~~~~~~~~~~~~~~~~~~~~~~~~~~~~~~~~~~~~~~~~~~~~~~~~~~~~~~~~~~~~~~~~~~~~~~~~~~~~~~~~~~~~~~~~~~~~~~~~~~~~~~~~~~~~~~~~~~~~~~~~~~~~~~~~~~~~~~~~~~~~~~~~~~~~~~~~~~~~~~~~~~~~~~~~~~~~~~~~~~~~~~~~~~~~~~~~~~~~~~~~~~~~~~~~~~~~~~~~~~~~~~~~~~~~~~~~~~~~~~~~~~~~~~~~~~~~~~~~~~~~~~~~~~~~~~~~~~~~~~~~~~~~~~~~~~~~~~~~~~~~~~~~~~~~~~~~~~~~~~~~~~~~~~~~~~~~~~~~~~~~~~~~~~~~~~~~~~~~~~~~~~~~~~~~~~~~~~~~~~~~~~~~~~~~~~~~~~~~~~~~~~~~~~~~~~~~~~~~~~~~~~~~~~~~~~~~~~~~~~~~~~~~~~~~~~~~~~~~~~~~~~~~~~~~~~~~~~~~~~~~~~~~~~~~~~~~~~~~~~~~~~~~~~~~~~~~~~~~~~~~~~~~~~~~~~~~~~~~~~~~~~~~~~~~~~~~~~~~~~~~~~~~~~~~~~~~~~~~~~~~~~~~~~~~~~~~~~~~~1~~~~~~~~~~~~~~~~~~~~~~~~~~~~~~~~~~~~~~~~~~~~~~~~~~~~~~~~~~~~~~~~~~~~~~~~~~~~~~~~~~~~~~~~~~~~~~~~~~~~~~~~~~~~~~~~~~~~~~~~~~~~~~~~~~~~~~~~~~~~~~~~~~~~~~~~~~~~~~~~~~~~~~~~~~~~~~~~~~~~~~~~~~~~~~~~~~~~~~~~~~~~~~~~~~~~~~~~~~~~~~~~~~~~~~~~~~~~
@m54146_190729_151026/61932343/ccs|MID=KMPRO360-19
GGTAGTGATACAGATCAGACATGGATCACTTGTGCAAGCATCACATCGTAGTAAACTTCTGGGTGTCCAAAAAATCAAAATAAAATTAGTTGTATATTACACTTAAAAGTCTGACTTACGTGTATAAGAAAGGAGCATTTCAAATAAATAAATAATAAAATAAATGTTGATATAGAATTGGATCACCTCCTCCTGCTGGATCAAAGAATGAAGTATTTAAATTTCGATCAGTTAATAATATAGTAATAGCTCCTGCTAATACTGGTAATGATAATAATAATAATAAAGCAGTAATTACTACTGATCATACAAATAAAGGTATTCGATCGAATGTAATTCCTGTAGATCGTATATTAATTACTGTTGTAATGAAATTAACAGCTCCTAAAATAGATGATACTCCAGCTAAATGCAATGAGAAAATTGCTAAATCAACTGAAGCACCTCCATGAGCAATAATAGAAGAAAGAGGTGGATAAACTGTTCATCCTGTACCAGCTCCGTTTTCTACTACACTTCTAGCCATTAATAAAGTTAATGAAGGAGGTAATAATCAGAATCTTATATTATTTATTCGAGGAAATGCTATATCAGGAGCTCCTAATATTAAAGGAACTAATCAATTACCAAATCCTCCAATTATAATAGGCATTACTATAAAAAAAATTATTACAAAAGCATGAGCAGTAACAATTATATTATAAATTTGATCATCTCCAATTAATGCACCAGGATGACCTAATTCAGCTCGAATTAGAATTCTTAATGATGTTCCTACTATTCCAGCTCATGCTCCAAATATAAAATATAATGTTCCAATATCTTTATGATTGGTTGACCGTGACCTGAGTCAGCTACATGTTCGACTGCTGTGCGTGTCTCTGTG
+
~~~~~~~~~~~~~~~~~~~~~~~~~~~~~~~~~~~~~~~~~~~~~~~~~~~~~~~~~~~~~~~~~~~~~~~~~~~~~~~~~e~~~~~~~~~~~~~~~~~~~~~~'~~~~~~~~~~~~~~~~~~~~[~~T~~~~~~~~b~~~~~~~@~~~~~~~F~~9~~~~T~~~~~~~~~~~~+~~~~~~~~~~~~~~~~~~~~~~~~~~~~~~~~~~~~~~~~~~~~~~~~~~~~~~~~~~~~~~~~~~~~~~~~~~~~~~~~~~~~~~~~~~~~~~~~~~~~~~~~~~~~~~~~~~~~~~~~~~~~~~~~~~~~~~~~~~~~~~~~~~~~~~~~~~~~~~~~~~~~~~~~~~~~~~~~~~~~~~~~~~~~~~~~~~~~~~~6~~~~~~~~~~~~~~~~~~~~~~~~~~~~~~~~~~~~~~~~~~~~~~~~~~~~~~~~~~~~~~~~~~~~~~~~~~~~~~~~~~~~~~~~~~~~~~~~~~~~~~~~~~~~~~~~~~~~~~~~~~~~~~~~~~~~~~~~~~~~~~~~~~~~~~~~~~~~~~~~~~~~~~~~~~~~~~~~~~~~~~~~~~~~~~~~~~~~~~~~~~~~~~~~~~~~~~~~~~~~~~~~~~~~~~~~~~~~~~~~~~~~~~~~~~~~~~~~~~~~~~~~~~~~~~~~~~~~~~~~~~~~~~~~~~~~~~~~~~~~~~~~~~~~~~~~~~~~~~~~~~~~~~~~~~~~~~~~~~~~~~~~~~~~~~~~~~~~~~~~~~~~~~~~~~~~~~~~~~~~~~~~~~~~~~~~~~~~~~~~~~~~~~~~~~~~~~~~~~~~~~~~~~~~~~~~~~~~~~~~~~~~~~~~~~~~~~~~~~~~~~~~~~~~~~~~~~~~~~~~~~~~~~~~~~~~~~~~~~~~~~~~~~~~~~~
@m54146_190729_151026/44368585/ccs|MID=KMPNQ2514-19
GGTAGGCGTGACGTCTGTCACTGGATCACTTGTGCAAGCATCACATCGTAGTAAACTTCTGGGTGTACCAAAAAATCAAAATAGATGTTGATATAGAATTGGGTCTCCTCCTCCTGCTGGATCAAAGAAAGAAGTATTTAAATTTCGGTCTGTTAATAATATAGTAATTGCTCCAGGCTAAAACTGGAAGAGAAAGTAAAAGTAATAAGGCAGTAATTACAACAGATCAAACAAATAAGGGTATTCGATCAAATGTAATCCAGTATATCGCATATTAATTACAGTTGTAATAAAATTTACTGCTCCTAGAATTGAAGAAATTCCAGCTAAATGTAAAGAGAAAATAGCTAAATCAACAGAAGCTCCTCCATGAGCTAATCACTGAAGATAGGGGTGGGTAAACAGTTCATCCTGTACCAGCCCCCTTTTCTACTATACTTCTTACTAATAATAGGTAAGCAGGGTAGAAGTCAAACTAAAGTCATCTGTACAGCCCCTTTCTACTATACTTCTACTAATAATAGCGTTAAAGCAGGGGGTAGAAGTCAAAAACTATATTGTTTATTCGAGGAAATGCTATATCAGGAGCTCCTAATATTAAAGGAACTAATCAGTTTCCAAATCCTCCAATTATAATAGGTATAACTATAAAGAAAATTATAATAAAAGCATGTGCGGTTACGATCACATTATAAATTTGATCATCACCAATTAGTGCACCAGGGTGTCCTAATTCAGCTCGAATTAAGGATTCTTAAAGAAGTTCCAATTATACCAGGATCAGGCTCCAAAGATAAAATATAAAGTACCAATATCTTTATGATTGGTTGACTGTGACCTGAGTCAGCTACATGTTCGACCTGCGTGCTCTGTGTGTCACCTACC
+
~~~~~~~~~~~~~~~~~~~~~~~~~~~~~~~~~~~~~~~~~~~~~~~~~~~~~~~~~~~~~~~~~`~~~~~~~~~~~~~~~~~~~~~~~ETV~~~~~~~~~~~~~~~~~~~~~~~~~~~~~~~~~~~~~~~~~~~~~~~~~~~~~~~~~~~~~~~~~~~~~~~~~~~~~~~~~~}C~~~~~~~~~~~~~~~~~~~~~~~~~~~~~~~~~~~~~~~~~~~~~~~~~~~~~~~~~~~~~~~~~~~~~~~~~~~~~~~~~~~~~~~~~~~~~~~=~~~~~~~~~~~~~~~~~~~~~~~~~~~~~~~~~~~~~~~~~~~~~~~~~~~~~~~~~~~~~~~~~~~~~~~~~~~~~~~~~~~~~~~~~~~~~~~~~~~~~~~~~~~~~~~~~~~~~~~~~~~~~~~~~~~~~~~~~~~~~~~~~~~~D~~~~)~~~~~~~~~~~~~~~~~~~~~~~~~e~~)~~~~~~Q~~~~z~~~~~i~~~~\~~~~p~~l~~~~~~~~~~~k~~~~~~~~~~~Q~~~~~~~~~~~C~~~~~~i~~~~~X~~~~~~~~~~~~~~~~-~~~~~~~~~~~~~~~~~~~~~~~~~~~~~~~~~~~~~~~~~~~~~~~~~~~~~~~~~~~~~~~~~~~~~~~~~~~~~~~~~~~~~~~~~~~~~~~~~~~~~~~~~~~~~~~~~~~~~~~~~~~~~~~~~~~~~~~~~~~~~~~~~~~~~~~~~~~~~~~~~~~~~~~~~~~~~~~~~~~~~~~~~~~~~~~~~~~~8~a~~~~~~~~~~~~~~~~~~~~~~~~~bb~~~~~~~~~~~~~~<~~~~~~~~~~~~~~~~~~~~~~~~~~~~~~~~~~~~~~~~~~~~~~~~~~~~~~~~~~~~~~~~~~~~~~~~~~~~~~~~~~~~~~~~~~~~
@m54146_190729_151026/57213313/ccs
GGTAGGTATACTCTCGCGCACTGGATCACTTGTGCAAGCATCACATCGTAGTAAACTTCATGGATGATCCAAAAAAATCAAAATAAATGTTGATATAAAATTGGATCCCCTCCACCTGCTGGATCGAAAAAAGAAGTATTTAAGTTTCGATCTGTTAAAAGTATAGTAATAGCACCTGCTAATACAGGTAAAGATAGTAATAGTAATAAAGCTGTAATTCCTACAGCTCAAACAAATAAAGGTATTTGATCAAAAGAGAGATTATTAATACGTATATTAATAATAGTTGTAATAAAATTAATAGCTCCTAAAATTGATGAAATTCCGGCTAAATGAAGGGAAAAAATTGCTAAATCAACTGAACTTCCACCATGAGCAATATTAGAAGAAAGTGGGGGGTAAACTGTTCATTCCTGTACCTACTCCGTTTTCTACAATTCTACTAGAAATTAATAAAGTAAGAGAAGGAGGTAAAAGTCAAAATCTTATATTATTTATTCGTGGGAAAGCTATATCAGGAGCTCCTAATATTAAAGGAACTAATCAATTACCAAATCCTCCAATTATAATAGGCATAACTATAAAAAAATTATAATGAAAGCATGAGCTGTTACAATAGTATTATAAATTTGATCATCTCCAATTAATGAGCCTGGATTTCCTAATTCAGCTCGAATTAATAAACTAAGAGAAGTACCTAATATTCCTGCTCAAATACCAAAAATAAAATATAAAGTACCAATATCTTTATGATTGGTTGAATGTGACCTGAGTCAGCTACATGTTCGACTGCGCACAGACGAGAGACGCTACTCACATTATTTGATTTTTGACATCAGAAGTTTACTACGAGTGATGCTTGCACAAGGATCAGTGCGCGAGAGA
+
~~~~~~~~~~~~~~~~~~~~~~~~~~~~~~~~~~~~~~~~~~~~~~~~~~~~~~~~~~~~~~~~~~~(~~4~~~~~~~~~~~~~~~~~~~~~~~~~~~~~~~~~~~~~~~~~~~~~~~~~~~~~~~~~~~~~~~~~~~~~~~~~~~~~~~~~~~~~~~~~~~~~~~~~~~~~~~~~~~~~~~~~~~~~~~~~~~~~~~~~~~~~~~~~~~~~~~~~~~~~~~~~~~~~~~~~~~~~~~~~~~~~~~~~~~~~~~~~~~~~~~~~~~~~~~~~~~~~~~~~~~~~~~~~~~~~~~~~~~~~~~~~~~~~~~~~~~~~~~~~~~~~~~~~~~~~~~~~~~~~~~~~~~~~~~~~~~~~~~~~~~~~~~~~~~~~~~~~~~~~~~~~~~~~~~~~~~~~~~~~~~~~~~~~~~~~B~~~~~~~~~~~~~~~~~~~~~~~~~~~~~~~~~~~~~~~~~~~~~~~~~~~~~~~~~~~~~~~~~~~~~~~~~~~~~~~~~~~~~~~~~~~~~~~~~~~~~~~~~~~~~~~~~~~~~~~~~~~~~~~~~~~~~~~~~~~~~~~~~~~~~~~~~~~~~~~~~~~~~~~~~-~~~~~~~~~~~~~~~~~~~~~~~~~~~~~~~~~~~~~~~~~~~~~~~~~~~~~~~~~~~~~~~~~~~~~~~~~~~~~~~~~~~~~~~~~~~~~~~~~~~~~~~~~~~~~~~~~~~~~~~~~~~~~~~~~~~~~~~~~~~~~~~~~~~~~~~~~~~~~~~~~~~~~~~~~~~~~~~~~~~~~~~~~~~~~~~~~~~~~~~~~~~~~~~~~~~~~~~~~~~~~~~~~~~~~~~~~~~~~~~~~~~~~~~~~~~~~~~~~~~~~~~~~~~~~~~~~~~~~~~~~~~~~~~~~~~~~~~~~~~~~~
@m54146_190729_151026/14549583/ccs|MID=KMPGV593-19
GGTAGTCTGTGCACGCTCGCATGGATCACTTGTGCAAGCATCACATCGTAGTAAACTTCTGGGTGACCAAAAAATCAAAATAAATGTTGATATAAAATAGGATCTCCACCTCCTGAAGGATCAAAAAGAGAAGTATTTAAATTTCGATCAAATAATAATATAGTAATAGCTCCTGCTAATACTGGTAATGATAATAATAATAAAATAGCTGTCAATAATAATGATCAACAAAATAAAGTAACTTTTTCTTTTTTATATCGCCGGGTGAGACGAAGAAGGGGACACCTCCCATGCTTATACACGGGACATATCCCCTTTTTCGTCTCACCCGACGATATATACTTATATTTAAAATAGTAGAAATAAAATTTACTGAAGCTATAATAGATGAAGCTCCAGCAATATGTAATGAAAAAATCGATAAATCTACAGATGGCCCCGAATGAGATAAATTTATAGATAAAGGAGGATAAACTAATCAACCAGTTCCAGATCCCATTCCAATAAATATTCTAGAAATTAATAAAATAATTCTTGGAGGTAATAATCAAAATCTTATATTATTTATTCGAGGAAAAGCTATATCTGGTACTGATAATATTAAAGGAACTAAAAAATTTCCAAATCCACCTATTATTACTGGTATTACAAAAAAAAAAATTATTACAAAAGCATGAATTGTAACAATAGCATTATAAATTTGATCATTTCCTAAAAATGAACCCGGATTTCCTAATTCTAATCGAATAATTATTCTTAATGACAATCCTATTATTCCTGATCAAATTCCAAAAATAAAATATAAAATTCCAATATCTTTATGATTTGTTGACTGTGACCTGAGTCAGCTACATGTTCGACTGCTATGTAGAGCTCTATACTACC
+
~~~~~~~~~~~~~~~~~~~~~~~~~~~~~~~~~~~~~~~~~~~~~~~~~~~~~~~~~~~~~~~~~~~~~~~~~~~~~~~~~~~~~~~~~~~~~~~~~~~~~~~~~~~~~~~~~~~~~~~~~~n~~~~~~~~~~~~~~~~~~~~~~~~~~~~~~~~~~~~~~~~~~~~~~~~~~~~~~~~~~~~~~~~~~~~~~~~~~~~~~~~~~~~~~~~~~~~~~~~~~~~~~~~~~~~~~~~~~~~~~~~~~~~~o~~~~~~~~~~~~~~~~~~~~~~~~~~~~~~~~~~~~~~~~~~~~~~~~~~~~~~~~~~~~~~~~~~~~~~~~~~~~~~~~~~~~~~~~~~~~~~~~~~~~~~~~~~~~~~~~~~~~~~~~~~~~~~~~~~~~~~~~~~~~~~~~~~~~~~~~~~~~~~~~~~~~~~~~~~~~~~~~~~~~~~~~~~~~~~~~~~~~~~~~~~~~~~~~~~~~~~~~~~~~~~~~~~~~~~~~~~~~~~~~~~~~~~~~~~~~~~~~~~~~~~~~~~~~~~~~~~~~~~~~~~~~~~~~~~~~~~~~~~~~~~~~~~~~~~~~~~~~~~~~~~~~~~~~~~~~~~~~~~~~~~~~~~~~~~~~~~~~~~~~~~~~~~~~~~~~~~~~~~~~~~~~~~~~~~~~~~~~~~~~r~~~~~~~~~~~~~~~~~~~~~~~~~~~~~~~~~~~~~~~~~~~~~~~~~~~~~~~~~~~~~~~~~~~~~~~~~~~~~~~~~~~~~~~~~~~~~~~~~~~~~~~~~~~~~~~~~~~~~~~~~~~~~~~~~~~~~~~~~~~~x~~~~~~~~~~~~~~~~~~~~~~~~~~~~~~~~~~~~~~~~~~~~~~~~~~~~~~~~~~~~~~~~~~~~~~~~~~~~~~~~~~~~~~~~~~~~~~
@m54146_190729_151026/12779676/ccs|MID=KMPNT745-19
GATCACTGCACTGGATCACTTGTGCAAGCATCACATCGTAGTAAACTTCTGGATGTACCAAAAAATCAAAATAAATGTTGATATAAAATAGGATCTCCCCCTCCTAAAGGATCAAAAAATGATGTATTTAAATTTCGATCTATTAATAATATAGTAATAGCTCCAGCTAATACAGGAAGAGAAAGAAGAATTAAAATTGTTGTAATTAAGATTGATCAAATAAATAAAGAGATTTGATCAAATTTTAAAAATTTAATTTTTATATTTATTATTGTTGAAATAAAATTAATAGCTCCTAAAATTGAAGAAATTCCAGCTATATGTAATGAAAAGATTGAAAAATCAACTGATGAGCCTGTATGAGCAATAATAGATGATAGAGGGGGGTATACTGTTCAACCTGTTCCTGTACCTCTTTCTACTATTGTACTAATTAATAATAAGGTTAAAGAAGGAGGTAATAATCAAAATCTTATATTATTTATTCGTGGAAAAGCTATATCGGGAGCTCCTATATAATAGGGATTAGTCAATTACCAAAACCTCCAATTATAATTGGTATTACTATAAAAAAAATTATAATAAAAGCATGAGCTGTAACAATTCTATTATAAATTTGATCATTACCAATTAAATTTAATGTTGTTCTTAATTCTAAACGAATTAATATACTTAAAGAAGTTCCAATTATTCCTGCTCAAATTCCAAAAATAAAATATAATGTACCGTCGGTTACAATAAAAACCTAGCACTTATCCCATATAAAATGCATATACAATGTGCTAAGTTTTAATTGTGGTGCCATATACCAATATCTTTATGATTGGTTGAATGTGACCTGAGTCAGCTACATGTTCGACTGCTATAGACTATCTGAGACTACC
+
~~~~~~~~~~~~~~~~~~~~~~~~~~~~~~~~~~~~~~~~~~v~~~~~~~J~w?~gT~~;~~~~~~~d~~~~v~~~~~~~~~~~h~~~~~~~~~~~n~~~~~~~~~~~~~~~~Y~~~~~~~~~~~~~~~~~~s~~~~~~~~~|~~~~~~~~~~~~~~~~~~~~~~~~~~~~~~~~~~~~~~y~~~~~~~~?~g~~~~~~~~~~~~~~~~~~~~~~~~~~~~~~~~~~~~~~~~~~~~~~~~~f~~~s~~~~~~~~~[~~~~~~~~~~~~~~~~~~~~~~~~q~~~~~~~~~~~~~~~t~~~~~~~~~~~~~~~~~~~~~~~~~~~~~~`~~~~~~~~I~~~~~~~~~~~~~~~y~~~~~~~~~~~~~~u~~~~~~~~~~~~h~~~~~~~~~~~~~~~~~|~~~H~~~~~~~~~~~~~~~~~~~~~~~~~~~~~~~~~~~~~h~0x~~~~~~~~~~~~~~~~~~~~~m~~~~~~~~~~~~~l~~~~~~~~~~n~~~~~~~~~~~~~~~~~~~~~C.~~~~~~~~~~~~~~~~~~~~~~~W~~~~~~~~~~~~~~~~~~~~~~~~~~~~~:~~~~~~~~~~~~~~r~~~~~~~~~~~~~~[~~~~~~~~~~~~~x~~~~~~~~~~~~~~~~~~~z~~]~~~~~~~~~~~~~~~~~~~~o~~~~~~~~~~~~~~d~~x~~~y~~q~~~~~~~~~~~~~~~~~~~~~~~~d~~~~~r~~~~~~~~~~~~~~~~~~~~~~~~~~E~~~~~~~~~~~~~~~~~~~~~~~m~~~~~~~~~~~~~~~~~~30y~~_~~~~~~~~~~~~~~~~~~~~~~~~~~~~~~~~~~~~~~~~~~~~~~~~~~~~~~~~~~~~~~~~~~~~~~~~~~~~~~~~~~~~~~~~~~~~~~~~
@m54146_190729_151026/72024193/ccs
GGTAGACACAGTAGAGCGAGCGCAGTCGAACATGTAGCTGACTCAGGTCACAGGTCAACAAATCATAAAGATATTGGAACATTATATTTTATTTTTGGAATTTGAGCAGGAATAGTAGGAACTTCCTTAAGTTTATTAATTCGAGCCTGAATTAGGTAACCCAGGATCATTAATTGGTGACGATCAAATTTATAATACTATTGTTACAGCTCATGCTTTTATTATAATTTTTTTTATAGTAATACCAATTATAATTGGAGGATTTGGAAATTGACTAGTTCCTTTAATATTAGGAGCTCCTGATATAGCTTTCCCCCGAATAAATAATATAAGTTTTTGACTTCTACCCCCATCATTAACTTTATTAATTTCAAGAAGAATTGTAGAAAATGGAGCTGGAACTGGATGAACAGTATACCCTCCATTATCTTCTAATATTGCCCATGGAGGAAGTTCTGTAGATTTAGCAATTTTTTCCTTACATTTAGCTGGTATTTCATCAATTTTAGGTGCAATTAATTTTATTACAACTATTATTAATATACGATTAAATAATATATCATTTGATCAACTACCTTTATTCGTTTGAGCGGTAGGAATTACTGCATTTCTTTTATTACTCTCATTACCTGTATTAGCTGGAGCTATTACTATATTATTAACTGATCGAAATTTAAATACATCTTTTTTTGATCCTGCAGGAGGAGGAGATCCTATTTTATATCAACATTTATTTTGATTTTTTGGACACCCAGAAGTTTACTACGATGTGATGCTTGCACAAGTGATCCACAGCGCATCTCACGTCCTAATGTTCCAATATCTTATGATGTGACGTGACCTGAGTCAGCTACATGTTCGACTGCGCTCGCTACTGTGTCTAC
+
~~~~~~~~~~~~~~~~~~~~~~~~~~~~~~~~~~~~~~~~~~~~~~~~~~~^|~~~~~~H~~~~~~~~~~~~~~~~~~~~~~~~~~~~~~~~~~~~~~~~~~~~~~~~~~~~~~~~~~~~~~~~~~~~~~~~~~~~~~~~~~~~~~~1~~~~~~~~~~~~~~~~~~~~~~~~~~~~~~~~~~~~~~~~~~~~~~~~~~~~~~~~~~~~~~~~~~~~~~~~~~~~~~~o~~~~~~~~~~~~~~~~~~~~~~~~~~~~~~~~~~~~~~~~~~~~~~~~~~~~~~~~~~~~~~~~~~~~~~~~~~~~~~~~~~~~~~~~~~~~~~~~~~~~~~~~~~~~~~~~~~~~~~~~~~~~~~~~~~~~~~~~~~~~K~~~~~~~~~~~~~~~~~~~~~~~~~~~~~~~~~~~~~~~~~~~~~~~~~~~~~~~~~~~~~~~~~~~~~~~~~~~~~~~~~~~~~~~~~~~~~~~~~~~~~~~~~~~~~~~~~~~~~~~~~~~~~~~~~~~~~~~~~~~~~~~~~~~~~~~~~~~~~~~~~~~~~~~~~~~~~~~~~~~~~~~~~~~~~~~~~~~~~~~~~~~~~~~~~~~~~~~~~~~~~~~~~~~~~~~~~~~~~~~~~~z~~~~~~~~~~~~~~~~~~~~~~~~~~~~~~~~~~~~~~~~~~~~~~~~~~~~~~8=~~~~~~~~~~~~~~~~~~~~~~~~~~~~~~~~~~~~~~~~~~~~~~~~r~~~~~~~~~~~~~~~~~~~~~~~~~~~~~~~~~~~~~~~~~~~~~~~~~~~~~~~~~~~~~~~~~~~~~~~~~~~~~~~~~~~~~~~~~~~~~~B~~~~~~~~~~~~~~~~~~~~~~~~~~~~~~~~~~~~~~~~~~~~~~~~~~~~~~~~~~~~~~~~~~~~~~~~
@m54146_190729_151026/46072301/ccs|MID=KMPGV593-19
GGTAGTATAGAGCTCTACATAGCAGTCGAACATGAGCTGACTCAGGTCACGGTCAACAAATCATAAAGATATTGGAATTTTATATTTTATTTTTGGAATTTGATCAGGAATAATAGGATTGTCATTAAGAATAATTATTCGATTAGAATTAGGAAATCCGGGTTCATTTTTAGGAAATGATCAAATTTATAATGCTATTGTTACAATTCATGCTTTTGTAATAATTTTTTTTTTTGTAATACCAGTAATAATAGGTGGATTTGGAAATTTTTTAGTTCCTTTAATATTATCAGTACCAGATATAGCTTTTCCTCGAATAAATAATATAAGATTTTGATTATTACCTCCAAGAATTATTTTATTAATTTCTAGAATATTTATTGGAATGGGATCTGGAACTGGTTGATTAGTTTATCCTCCTTTATCTATAAATTTATCTCATTCAGGGCCATCTGTAGATTTATCGATTTTTTCATTACATATTGCTGGAGCTTCATCTATTATAGCTTCAGTAAATTTTATTTCTACTATTTTAAATATAAGTATATATCGTCGGGTGAGACGAAAAAGGGGATATGTCCCGTGTATAAGCATGGGAGGTGTCCCCTTCTTCGTCTCACCCGGCGATACAAAAAAGAAAAAGTTACTTTATTTTGTTGATCATTATTATTGACAGCTATTTTATTATTATTATCATTACCAGTATTAGCAGGAGCTATTACTATATTATTATTTGATCGAAATTTAAATACTTCTTTTTTTGATCCTTCAGGAGGTGGAGATCCTATTTTATATCAACATTTATTTTGATTTTTTGGTCACCCAGAAGTTTACTACGATGTGATGCTTGCACAAGTGATCCATGCGAGCGTGCACAGACTACC
+
~~~~~~~~~~~~~~~~~~~~~~~~~~~~~~~~~~~~~~~~~~~~~~~~~~~~~~~~~~~~~~~~~~~~~~~~~~~~~~~~~~~~~~~~~~~~~~~~~~~~~~~~~~~~~~~~~~~~~~~~~~~~~~~~~~~~~~~~~~~~~~~~~~~~~~~~~~~~~~~~~~~~~~~~~~~~~~~~~~~~~~~~~~~~~~~~~~~~~~~~~~~~~~~~~~~~~~~~~~~~~~~~A~~~~~~~~~~~~~~~~~~~~~~~~~~~~~~~~~~v~~~~~~~U~~~~~~~~~~~~~~~~~~~~~~~~~~~~~~~~~~~~~~x~~~~~~~~~~~~~~~~~~~~~~~~~~~~~~~~~~~~~~~~~~~~~~~~~t~~~~~~~~~~~~~~~~~~~~~~~~~~~~~~~~~~~~~~~~~~~~~~~~~~~~~~~~~~~~~~~~~~~~~~~~~~~~~~~~~~~~~~~~~~~~~~~~~~~~~~~~~~~~~~j~~~~~~~~~~~~~~~~~~~~~~~~~~~~~~~~~~~~~~~~~~~~~~~~~~~~~~~~~~~~~~s~~~~~~~~~~~~~~~~~~~~~~~~~~~~~~~~~{~~~~~~~~~~~~~~~~~~~~~~~~~~~~~v~~~~~~~~~~~~~~~~~~~~~~~~~~~~~~~~~~~;~~~~~~~~~~~~~~~~~~~~x~~~~~~~~~~~~~~~~~~~~~~~~~~~~~~~~~~~~~~~~~~~~~~~~~~~~~~~~~~~~~~~~~~~~~~~~~~~~~~~~~~~~~~~~~~~~~~~~~~~~~~~l~~~~~~~~~~~~~~~~~~~~~~~~~~~~~~~~~~~~~~~~~~~~~~~~~~~~~~x~~~~~~~~~~~~~~~~~~~~~~~~~~~~~~~~~~~~~~~~~~~~~~~~~~~~~~~~~~~~~~~~~~~~~~~~~
@m54146_190729_151026/65864570/ccs|MID=KMPQ812-19
GGTAGCAGAGCGCTCGCAGCATGGATCACTTGTGCAAGCATCACATCGTAGTAAACTTCAGGTGTCCAAAAAATCAAAATAAATGTTGATATAAAATAGGATCTCCACCTCCTGAAGGATCAAAAAAAGAAGTATTTAAATTTCGATCAAATAATAATATAGTAATAGCTCCTGCTAATACTGGTAATGATAATAATAATAAAATAGCTGTCAATAATAATGATCAACAAAATAAAGTAACTTTTTCTTTTTTATATCGCCGGGTGAGACGAAGAAGGGGACACCTCCCATGCTTATACACGGGACATAGCCCCTTTTTCGTCTCACCCGACGATATATTCTTATATTTAAAATAGTAGAAATAAAATTTACTGAAGCTATAATAGATGAAGCTCCAGCAATATGTAATGAAAAAATCGATAAATCTACAGATGGCCCTGAATGAGATAAATTTATAGATAAAGGAGGATAAACTGTTCAACCAGTTCCAGATCCCATTCCAATAAATATTCTAGAAATTAATAAAATAATTCTTGGAGGTAATAATCAAAATCTTATATTATTTATTCGAGGAAAAGCTATATCTGGTACTGATAATATTAAAGGAACTAAAAAATTTCCAAATCCACCTATTATTACTGGTATTACAAAAAAAAAATTATTACAAAAGCATGAATTGTAACAATAGCATTATAAATTTGATCATTTCCTAAAAATGAACCCGGATTTCCTAATTCTAATCGAATAATTATTCTTAATGACAATCCTATTATTCCTGATCAAATTCCAAAAATAAAATATAAAATTCCAATATCTTTATGATTGGTTGAATGTGACCTGAGTCAGCTACATGTTCGACTGCATCTGATAGAGTGTGTCTACC
+
~~~~~~~~~~~~~~~~~~~~~~~~~~~~~~~~~~~~~~~~~~~~~~~~~~~~~~~~~~~~~~~~~~~~~~~~~~~~~~~~~~~~~~~~~~~~~~~~~~~~~~~~~~~~~~~~~~~~~~~~~~~~~~~~~~~~~~~~~~~~~~~~~~~~~~~~~~~~~~~~~~~~~~~~~~~~~~~~~~~~~~~~~~~~~~~~~~~~~~~~~~~~~~~~~~~~~~~~~~~~~~~~~~~~~~~~~~~~~~~~~~~~~~~v~~~~~~~~~~~~~~~~~~~~~~~~~~~~~~~~~~~~~~~~~~~~~~~~~~~~~~~~~~~~~~~~~~~~~~~~~~~~~~~~~~~~~~~~~~~~~~~~~~~~~~~~~~~~~~~~~~~~~~~~~~~~~~~~~~~~~~~~~~~~~~~~~~~~~~~~~~~~~~~~~~~~~~~~~~~~~~~~~~~~~~~~~~~~~~~~~~~~~~~~~~~~~~~~~~~~~~~~~~~~~~~~~~~~~~~~~~~~~~~~~~~~~~~~~~~~~~~~~~~~~~~~~~~~~~~~~~~~~~~~~~~~~~~~~~~~~~~~~~~~~~~~~~~~~~~~~~~~~~~~~~~~~~~~~~~~~~~~~~~~~~~~~~~~~~~~~~~~~~~~~~~~~~~~~~~~~~~~~~~~~~~~~~~~~~~~~~~~~~~~&~~~~~~~~~~~~~~~~~~~~~~~~~~~~~~~~~~~~~~~~~~~~~~~~~~~~~~~~~~~~~~~~~~~~~~~~~~~~~~~~~~~~~~~~~~~~~~~~~~~~~~~~~~~~~~~~~~~~~~~~~~~~~~~~~~~~~~~~~~~~~~~~~~~~~~~~~~~~~~~~~~~~~~~~~~~~~~~~~~~~~~~~~~~~~~~~~~~~~~~~~~~~~~~~~~~~~~~~~~~~~~~~~~~~~~~~~~
@m54146_190729_151026/8323526/ccs|MID=KMPGV585-19
GGTAGTATAGAGCTCTACATAGCAGTCGAACATGTAGCTGACTCAGGTCACGGTCAACCAATCATAAAGATATTGGAATTTTATATTTTATTTTTGGAATTTGATCAGGAATAATAGGATTGTCATTAAGAATAATTATTCGATTAGAATTAGGAAATCCGGGTTCATTTTTAGGAAATGATCAAATTTATAATGCTATTGTTACAATTCATGCTTTTGTAATAATTTTTTTTTGTAATACCAGTAATAATAGGTGGATTTGGAAATTTTTTAGTTCCTTTAATATTATCAGTACCAGATATAGCTTTTCCTCGAATAAATAATATAAGATTTTGATTATTACCTCCAAGAATTATTTTATTAATTTCTAGAATATTTATTGGAATGGGATCTGGAACTGGTTGAACAGTTTATCCTCCTTTATCTATAAATTTATCTCATTCAGGGCCATCTGTAGATTTATCGATTTTTTCATTACATATTGCTGGAGCTTCATCTATTATAGCTTCAGTAAATTTTATTTCTACTATTTTAAATATAAGAATATATCGTCGGGTGAGACGAAAAAGGGGCTATGTCCCGTGTATAAGCATGGGAGGTGTCCCCTTCTTCGTCTCACCCGGCGATATAAAAAAGAAAAAGTTACTTTATTTTGTTGATCATTATTATTGACAGCTATTTTATTATTATTATCATTACCAGTATTAGCAGGAGCTATTACTATATTATTATTTGATCGAAATTTAAATACTTCTTTTTTTGATCCTTCAGGAGGTGGAGATCCTATTTTATATCAACATTTATTTTGATTTTTTGGACATCCAGAAGTTTACTACGATGTGATGCTTGCACAAGTGATCCACACTACTAGCGTGTGCCTACC
+
~~~~~~~~~~~~~~~~~~~~~~~~~~~~~~~~~~~~~~~~~~~~~~~~~~~~~~~~~~~~~~~~~~~~~~~~~~~~~~~~~~~~~~~~~~j~~~~~~~~~~~~~~~~~~~~~~~~~~~~~~~~~~~~~~~~~~~~~~~~~~~~~~~~~~~~~~~~~~~~~~~~~~~~~~~~~~~~~~~~~~~~~~~~~~~~~~~~~~~~~~~~~~~~~~~~~~~~~~~~~~~~~~K~~~~~~~~~~~~~~~~~~~~~~~~~~~~~~~~~~~~~~~~W~~~~~~~~~~~~~~~~~~~~~~~~~~~~~~~~~~~~~~~~~~~~~~~~~~~~~~~~~~~~~~~~~~~~~~~~~~~~~~~~~~~~~~~~~~~~~~~~~~~~~~~~~~~~~~~~~~~~~~~~~~~~~~~~~~~~~~~~~~~~~~~~~~~~~~~~~~~~~~~~~~~~~~~~~~~~~~~~~~~~~~~~~~~~~~~~~~~~~~~~~~~~~~~~~~~~~~~~~~~~~~~~~~~~~~~~~~~~~~~~~~~~~~~~~~~~~~~~~~~~~~~~~~~~~~~~~~~~~~~~~~~~~~~~~~~~~~~~m~~~~~~~~~~~~~~~~~~~~~~~~~~~~~~~~~~~~~~~~~~~~~~~~~~~~~~~~~~~~~~~~~~~~~~~~v~~~~~~~~~~~~~~~~~~~~~~~~~~~~~~~~~~~~~~~~~~~~~~~~~~~~~~~~~~~~~~~~~~~~~~~~~~~~~~~~~~~~~~~~~~~~~~~~~~~~~~~~~~~~~~~~~~~~~h~~~~~~~~~~~~~~~~~~~~~~~~~~~~~~~~~~~~~~~~~~~~~~~~~~~~~~w~~~~~~~~~~~~~~~~~~~~~~~~~~~~~~~~~~~~~~~~~~~~~~~~~~~~~~~~~~~~~~~~~~~~~~~~~
@m54146_190729_151026/33620357/ccs
GGTAGTATATCGCGTCGCTATTGGATCACTTGTGCAAGCATCACATCGTAGTAAACTTCATGGATGTACCAAAAAATCAAAATAGGTGTTGGTATAAAATAGGGTCTCCTCCTCCTGCTGGGTCAAAAAAAGAAGTATTAAAATTTCGATCTGTTAATAATATTGTAATAGCTCCTGCTAAAACTGGTAAAGATAATAATAATAGTACTGCAGTAATAAAGACGGATCAAACAAATAAAGGTATACGGTCAAATGTGATTCCTGTTGATCGTATATTAATAATTGTTGTAATAAAATTTACTGCCCCTAAAATTGATTGAAACTCCTGCTAAATGTAGAGAAAAAATAGCTAAATCTACGGAACTTCCTCCATGAGCAATAACTGATGACAGGGGAGGATAAACTGTTCATCCTGTCCCGGCCCCATTTTCTGTTAGGCTACTTATTAATAATAATGTTAATGCTGGAGGTAAAAGTCAAAAACTTATATTATTTATTCGTGGAAAAGCTATATCTGGCGCTCCTAATATTAAGGGTACTAATCAATTACCAAACCCTCCAATTATAATAGGCATAACCATAAAAAAAATTATAATAAAAGCATGAGCGGTTACAATTACATTATAAATTTGGTCATCTCCAATTAAAGCTCCTGGGTGACCCAATTCGGCTCGAATTAGAATTCTTAGAGAGGTTCCTACTATTCCAGCTCAGGCCCCAAATATAAAATATAAAGTTCCAATATCTTTATGATTGGTTGAACTGTGACCTGAGTCAGCTACATGTTCGACTGCCTACGCGCTCGCGTCTCTACCAACCCATTTGATTTTTGCATCAGAAGTTATACGAGTGATGCTGCACAGTGATCCATAGCGACGCGAAT
+
~~~~~~~~~~~~~~~~~~~~~~~~~~~~~~~~~~~~~~~~~~~~~~~~~~~~~~~~~~~~~~~~~~~D~~~~~~~~~~~~~~~~~~~~~~~~~~~~~~~~~~~~~~~~~~~~~~~~~~~~~~~~~~~~~~~~~~~~~~~~~~~~~~~~~~~~~~~~~~~~~~~~~~~~~~~~~~~~~~~~~~~~~~~~~~~~~~~~~~~~~~~~~~~~~~~~~~~~~~~~~~~~~~~~~~~~~~~~~~~~~~~~~~~~~~~~~~~~~~~~~~~~~~~~~~~~~~~~~~~~~~~~~~~~~~~~~~~~~~~~~~~~~~~~~~~~~~~~~~~~~~~~~~~~~~~~~~~~~~~~~~~~~~~~~~~~~~~~~~~~~~~~~~~~~~~~~~~~~~~~~~~~~~~~~~~~~~~~~~~~~~~~~~~~~~~~~~~~~~~~~~~~~~~~~~~~~~~~~~~~~~~~~~~~~~~~~~~~~~~~~~~~~~~~~~~~~~~~~~~~~~~~~~~~~~~~~~~~~~~~~~~~~~~~~~~~~~~~~~~~~~~~~~~~~~~~~~~~~~~~~~~~~~~~~~~~~~~~~~~~~~~~~~~~~~~~~~~~~~~~~O~~~~~~~~~~~~~~~~~~~~~~~~~~~~~~~~~~~~~~~~~~~~~~~~~~~~~~~~~~~~~~~~~~~~~~~~X~~~~~~~~~~~~~~~~~~~~~~~~~~~~~~~~~~~~~~~~~~~~~~~~~~~~~~~~~~~~~~~~~~~~~~~~~~~~~~~~~~~~~~~~~~~~~~~~~~~~~~~~~~~~~~~~~~~~~~~~~~~~~~~~~~~~~~~~~~~~~~~~~~~~~~~~~~~~~~~~9~~~~~~~~~~~~~~~~~~~~~~~~~~~~~~~~~~~~~~~~~~~~~~~~~~~~~~~~~~~~~~~~~~~
@m54146_190729_151026/12452356/ccs
GGTAGTCTCAGATAGTCTATAGCAGTCGAACATGTAGCTGACTCAGGTCACGTTCAACAAATCATAAAGATATTGGTATATGGCACCACAATTAAAACTTAGCACATTGTATATGCATTTTATATGGGATAAGTGCTAGGTTTTTATTGTAACCGACGGTACATTATATTTTATTTTTGGAATTTGAGCAGGAATAATTGGAACTTCTTTAAGTATATTAATTCGTTTAGAATTAAGGACAACATTAAATTTAATTGGTAATGATCAAATTTATAATAGAATTGTTACAGCTCATGCTTTTATTATAATTTTTTTTATAGTAATACCAATTATAATTGGAGGTTTTGGTAATTGACTAATCCCTATTATATTAGGAGCTCCCGATATAGCTTCTCCACGAATAAATAATATAAGATTTTGATTATTACCTCCTTCTTTAACCTTATTATTAATTAGTACAATAGTAGAAAGAGGTACAGGAACAGGTTGAACAGTATACCCCCCTCTATCATCTATTATTGCTCATACAGGCTCATCAGTTGATTTTTCAATCTTTTCATTACATATAGCTGGAATTTCTTCAATTTTAGGAGCTATTAATTTTATTTCAACAATAATAAATATAAAAATTAAATTTTTAAAATTTGATCAAATCTCTTTATTTATTTGATCAATCTTAATTACAACAATTTTACTTCTTCTTTCTCTTCCTGTATTAGCTGGAGCTATTACTATATTATTAATAGATCGAAATTTAAATACATCATTTTTTGATCCTTTAGGAGGGGGAGATCCTATTTTATATCAACATTTATTTTGATTTTTTGGACACCCTGAAGTTTACTACGATGTGATGCTTGCACAAGTGATCCAGTGCAGTGA
+
~~~~~~~~~~~~~~~~~~~~~~~~~~~~~~~~~~~~~~~~~~~~~~~~~~~~~~~~~~~~~~~~~~~~~~~~~~~~~~~~~~~~~~~~~~~~~~~~~~~~~~~~~~~~~~~~~~~~~~~~~~~~~~~~~~~~~~~~~~~~~~~~~~~~~~~~~~~~~~~~~~~~~~~~~~~~~~~~~~~~~~~~~~~~~~~~~~~~~~~~~~~~~~~~~~~~~~~~~~~~~~~~~~~~~~~~~~~~~~~~~~~~~~~~~~~~~~~~~~~~~~~~~~~~~~~~~~~~~~~~~~~~~~~~~~~~~~~~~~~~~~~~~~~~~~~~~~~~~~~~~~~~~~~~~~~~~~~~~~~~~~~~~~~~~~~~~~~~~~~~~~~~~~~~~~~~~~~~~~~~~~~~~~~~~~~~~~~~~~~~~~~~~~~~~~~~~~~~~~~~~~~~~~~~~~~~~~~~~~~~~~~~~~~~~~~~~~~~~~~~~~~~~~~~~~~~~~~~~~~~~~~~~~~~~~~~~~~~~~~~~~~~~~~~~~~~~~~~~~~~~~~~~~~~~~~~~~~~~~~~~~~~~~~~~~~~~~~~~~~~~~~~~~~~~~~~~~~~~~~~~~~~~~~~~~~~~~~~~~~~~~~~~~~~~~~~~~~~~~~~~~~~~~~~~~~~~~~~~~~~~~~~~~~~~~~~~~~~~~~~~~~~~~~~~~~~~~~~~~~~~~~~~~~~~~~~~~~~~~~~~~~~~~~~~~~~~~~~~~~~~~~~~~~~~~~~~~~~~~~~~~~~~~~~~~~~~~~~~~~~~~~~~~~~~~~~~~~~~~~~~~~~~~~~~~~~~~~~~~~~~~~~~~~~~~~~~~~~~~~~~~~~~~~~~~~~~~~~~~~~~~~~~~~~~~~~~~~~~~~~~~~~~~~~~~~~~~~~~~~~~~
@m54146_190729_151026/27067087/ccs|MID=KMPQ812-19
CAGAGCGCTCGCAGCATGGATCACTTGTGCAAGCATCACATCGTAGTAAACTTCAGGGTGTCCAAAAAATCAAAATAAATGTTGATATAAAATAGGATCTCCACCTCCTGAAGGATCAAAAAAAGAAGTATTTAAATTTCGATCAAATAATAATATAGTAATAGCTCCTGCTAATACTGGTAATGATAATAATAATAAAATAGCTGTCAATAATAATGATCAACAAAATAAAGTAACTTTTTCTTTTTTATATCGCCGGGTGAGACGAAGAAGGGGACACCTCCCATGCTTATACACGGGACATATCCCCTTTTTCGTCTCACCCGACGATATATACTTATATTTAAAATAGTAGAAATAAAATTTACTGAAGCTATAATAGATGAAGCTCCAGCAATATGTAATGAAAAAATCGATAAATCTACAGATGGCCCTGAATGAGATAAATTTATAGATAAAGGAGGATAAACTGTTCAACCAGTTCCAGATCCCATTTCAATAAATATTCTAGAAATTAATAAAATAATTCTTGGAGGTAATAATCAAAATCTTATATTATTTATTCGAGGAAAAGCTATATCTGGTACTGATAATATTAAAGGAACTAAAAAATTTCCAAATCCACCTATTATTACTGGTATTACAAAAAAAAAAAAATATTACAAAAGCATGAATTGTAACAATAGCATTATAAATTTGATCATTTCCTAAAAATGAACCCGGATTTCCTAATTCTAATCGAATAATTATTCTTAATGACAATCCTATTATTCCTGATCAAATTCCAAAAATAAAATATAAAATTCCAATATCTTTATGATTGGTTGAATGTGACCTGAGTCAGCTACATGTTCGACTGCATCTGATAGAGTGTGTCTACC
+
~~~~~~~~~~~~~~~~~~~~~~~~~~~~~~~~~~~~~~~~~~~~~~~~~~~~~~~~~~~~~~~~~~~~~~~~~~~~~~~~~~~~~~~~X~~~~~~~~~~~~~~~~~~~~~~~~~~~~K~~~~~~~~~~~~~~~~~~~~~~~~~~s~~~~~~~~~~~~~~~~~~~~~~~~~~~~~~~~~~~~~~~~~~~~~~~~~~~z~~~~~~~~~~~~~~~~~~~~~~~~~~~~~~~~~~~~~~~~t~~~~~Q~~~~~~~~~~~~~~~~~~~~~~~~~~~~~~~~~~~o~~~~~~~~~~~~~~~~~~~~~~~~~~~~~~k~~~~~~~~~~~~~~~~~~~~~~~~~~~~~~~~~~~~~~~~~~~~~~~~~~~~~~~~~~~~~~~~~~~~~~~~~~~~~~~~~~~~~~~~~~~~~b~c~~~~~~~~~~~~~~~~~~~~~~~~~~~~~~~~~~~~~~~~~~~~~~~~~~~~~~~~~~~j~~~~~~~~~~~~~~~~~~~~~~~~~~~~~~~~~~~~~~~~~~~~~~~~~~~~~~~~~~~~~~~~~~~~~~~~~~~~~~~~~~~~~~~~~~~~~~~~~~~~~~t~~~~~~~~~~~~~~~~~~~~~~~~~~~~~~~~~~~~_~~~~~~~~~~~~~~~~~~~~~~~~~~~~~~~~~~~~~$~~~~~~~~~~~~~~~~~~~~~~~~~~~~~~~~~~~~~~~~~~~~~~~~~~~~~~~~~~~~~~~~~~~~~~~~~~~~~~~~~~~~~~~~~~~~~~~~~~~~~~~~~~~~~~~~~~~~~~~~~~~~~~~~~~~~~~~~~~~~~g~~~~~~~~~~~~~~~~~~~~~~~~~~~~~~~~~~~~~~~~~~~~~~~~~~~~~~~~~~~~~~~~~~~~~~~~~~~~~~~~~~~~~~~~~~~~~~
@m54146_190729_151026/4391519/ccs
GGTAGAGACGCGAGCGCGTAGGCAGTCGAACATGTAGCTGACTCAGGTCACAGTTCAACAATCATAAAGATATTGGTGTTTTATATTTTATATTTGGTGTCTGGAGAGTGCTACTTGGAACTTCATTTAGTATAATTATTCGGTCTGAACTTATGGAAGTTGGGTTTTTCATAGCAAATGAACACTTATATAATGTTGTTGTTACTTCTCATGCTTTTAGTCATGATTTTTTTTATAACTATGCCTTTAGTTATCGGTGGTTTTGGTAATTGACTTGTTCCTTTAATAATTGGTAGCTCCTGATATAGCTTTTCCTCGTATAAATAACTTGAGATTTTGGCTTCTTGTCCCTTCATTAATTTTTATGCTAGTTAGCATACTTGTTAGAGTGGGTGCTGGCACTGGCTGGACTGTTTATCCTCCGCTGTCTTTAAGACTGAGCCATAGGGGTTTATCAGTTGATTTGGTAATTTTTTCTCTTCATGCTGCAGGTGTCTCTTCAATCTTAGGTTCAGTTAATTTTATTGTTACTATTTTTAATATACGAGCTCTTGGTATAAATTTTGAATATTTGAGGCTCTTTGTTTGGGCAGTCTTGATTACAGTGTTTTTGTTATTGATTTCTCTTCCTGTTCTTGCAGGGGCTATTACAATATTATTAATAGATCGAAACTTTAATAGGTCTTTTTATGATCCTTTAGGGGGGGGTGATCCTATTTTATATCAGCACTTATTTTGATTTTTTGGACATCCTGAAGTTTACTACGATGTGATGCTTGCACAAGTGATCCAAGTAGACAGAGCGTGACTACACCATATCTTTATGATTTTTGACGTGACCTGATCAGTACATGTTCGACTGCTACGCGCTCGGTCTCTAC
+
~~~~~~~~~~~~~~~~~~~~~~~~~~~~~~~~~~~~~~~~~~~~~~~~~~~~~M~~~~[&~~~~~~~~~~~~~~~~~~~~~~~~~~~~~~~~~~~~~~~~~~~~~~~~]~~~~~~~~~~~~~~~~~~~~~~~~~~~~~~~~~~~~~~~~~~~~~~~~~~~~~~~~~~~~~~~~~~~~~~~~~~~~~~~~~~~~~~~~~~~~~~~~~~~~~~~~~~~~~7|~~~~~~~~~~~~~~~~~~~~~~~~~~~~~~~~~~~~~~~~~~~~~~~~~~~~~~~~~~~~~~~~~~~~~~~~~~~~~~~~~~~~~~~~~~~~~~~~~~~~~~~~~~~~~~~~~~~~~~~~~~~~~~~~~~~~~~~~~~~~~~~~~~~~~~~~~~~~~~~~~~~~~~~~~~~~~~~~~~~~~~~~~~~~~~~~~~~~~~~~~~~~~~~~~~~~~~~~~~~~~~~~~~~~~~~~~~~~~~~~~~~~~~~~~~~~~~~~~~~~~~~~~~~~~~~~~~~~~~~~~~~~~~~~~~~~~~~~~~~~~~~~~~~~~~~~~~~~~~~~~~~~~~~~~~~~~~~~~~~~~~~~~~~~~~~~~~~~~~~~~~~~~~~~~~~~~~~~~~~~~~~~~~~~~~~~~~~~~~~~~~~~~~~~~~~~~~~~~~~~~~~~~~~~~~~~~~~~~~~~~~~~~~~~~~~~~~~~~~~~~~~~~~~~~~~~~~~~~~~~c~~~~~~~~~~~~~~~~~~~~~~~~~~~~~~~~~~~~~~~~~~~~~~~~~~~~~~~~~~~~~~~~~~~~~~~~~~~~~~~~~~~~~~~~~~~~~~~~~~~~~~~~~~~~~~~:*~~~~~~~~~~~~~~~~~~~~~~~~~~~~~~~~~~~~~~~~~~~~~~~~~~~~~~~~~~~~~~~~~~~
@m54146_190729_151026/7340966/ccs|MID=KMPGR438-19
GGTAGGTGTGCACTCACACTCGCAGTCGAACATGTAGCTGACTCAGGTCACAGTCAACAAATCATAAAGATATTGGGACATTATATTTTATTTTTGGAACTTGATCAGGTATGGTAGGATTAGCAATAAGAATTTTAATTCGATCAGAATTAGGTACCCCAGGATCTTTAATTGGAGATGATCAAATTTATAATGTTATTGTTACAGCTCATGCTTTTATTATAATTTTTTTATAGTTATACCTTTTATAATTGGAGGATTTGGAAATTGATTAATTCCACTAATATTAGGAGCCCCTGATATAGCATTCCCACGAATAAATAATATAAGTTTTTGATTATTACCACCATCCTTATTATTATTAATTATAAGAAGAATAATTGAAAAAGGAGCAGGAACAGGATAAACTGTTCATCCTGTTCCTGCTCCTTTTTCAATTATTCTTCTTATAATTAATAATAATAAGGATGGTGGTAATAATCAAAAACTTATATTATTTATTCGTGGGAATGCTATATCAGGGGCTCCTAATATTAATGGAATTAATCAGTTCCCAAATCCTCCAATCATAAAAGGTATTACTATAAAAAAAATTATAATAAAAGCATGAGCTGTAACAATAACATTATAAATTTGATCATCTCAAATTAAAGATCCTGGGGTACCTAATTCTGATCGAATTAAAATTCTTATTGCTAATCCTACTATACCTGATCAAGTTCCAAAAATAAAATATAATGTTCCAATATCTTTATGATTTGTTGACCGTGACCTGAGTCAGCTACATGTTTATGTCAACATTTATTTGATTTTTGGTCACCAGAAGTTTACTACGATGTGATGCTTGCACAAGTGATCCATACTCATATATGCTACCTACC
+
~~~~fz~~~~~~~~~~~~~~~~~~~~~~~~~~~~~~~~~~~~~~~~~~~~~~~~~~~~~~~~~~~~~~~~~~~~~~~~~~~~~~~D~~~~O~~~~q~z~~~~~~~~~~~~~~~~~~~~~~~~~~~~~~~~~~|~~~~~~~~~~~~~~~~~~~s~~~g~~~~y~~~~~~~~~~~~~~~~~~~~~x~~~~~~~~~~~~~~~~~~~~~~~~~~~~~~\~~~~~~~~~~>~~~~~~~~~~~~~~~~~d~~~~~~~~~~~~~~~~~~~~p~~~~~~~~s~~~~~~~~~~~~~~~~~~~f~~~~~~~~~~~~~~~t~~~~~~~~~~~~~~~~~~~~9~~~~~~~~~~~~~~~~~~~~~~~~~~~~~~~~~~~~~~~~~~~~~~~~~~~~r~~~~~~~u~~~~~~~~~~~~~~~~~~~~~~~f~~~~~~~~~~~~~U~~~~~~~~~~~~~~~~~~~~~~~~~~~~~~w~~~~p~~~~~~~~~~~~~~~~_~~~~~~~~~~~~~~~~~~~~~~z~~~~~~~~~~~~~~_~~~~~~~~~~~~~~~~~~~~~~~~~~~~~~~~~~v~~~~~~~~~~~~~~o~~~~~~~~~~~~~~/~~~~~~~~~~~~~~u~~~~~~~~~~~~~~~~~~~~~~~~~~~~z~~~~~~~~~~~~~~v~~~~a~~~~~~~~~~~~~~~~~~~~~~~~~~~~y~~~s~~~~~~~~~~~~~~h~~~~~~~~~~~~~~~~~~~~~r~~~N~~~~~\~~~~~~~~~~~~~~~~~~~~~~~~~~~~~~~~~~~~~~~~~~~~~~~~~~~~~~~~~~~~Y*~~~~~~~~~~~~~~~~~~~~~~~~~~~~~~~~~~~~~~~~~~~~~~~~~~~~~~~~~~~~~~~~~~~~~~~~~~~~~~~~~~~~~~~~~
@m54146_190729_151026/59637866/ccs
GGTAGGTGACACACAGAGCACGCAGTCGAACATGTAGCTGACTCAGGTCACAGTTCAACAAATCATAAAGATATTGGAACTTTATATTTTATTTTTGGTATTTGAGCTGGAGTAATTGGAACTTCTTTAAGTCTTTTAATTCGGGCTGAATTAGGAAATCCAGGTTCTTTAATTGGAGATGATCAAATTTATAACACTATTGTTACTGCACATGCCTTCATTATAATTTTTTTTATAGTAATACCTATTATAATTGGAGGATTTGGAAATTGATTAGTTCCTCTAATATTAGGAGCTCCTGATATAGCATTTCCACGTATAAATAATATAAGATTTTGACTACTACCCCCCTCAATTACTCTTTTAATTTCCAGAAGTATTGTAGAAAATGGTGCCGGTACCGGATGAACAGTTTACCCTCCTTTATCATCTAATATTGCTCATGGAGGTAGATCAGTAGATTTAGCGATTTTTTCTCTTCATCTAGCTGGTATTTCATCAATTTTAGGAGCTATTAATTTTATTACAACAATTATTAACATACGATTAAATAACCTTTCATTTGATCAAATACCTTTATTTGTATGAGCTGTAGGTATTACAGCCTTTTTATTACTTTTATCACTACCAGTACTAGCAGGAGCTATTACTATATTATTAACAGACCGAAATTTAAATACCTCATTTTTTGACCCTGCTGGTGGGGGAGACCCAATTTTATATCAACACTTATTTTGATTTTTTGGTACACCCATGAAGTTTACTACGATGTGATGCTTGCACAAGTGATCCAACAGTACTAGTGCGAGCTACCATATCTTATGATGGTTGACGTGACTGAGTCAGCTACATGTTCGACTGCGTGCTCTGGTGTCACTAC
+
~~~~~~~~~~~~~~~~~~~~~~~~~~~~~~~~~~~~~~~~~~~~~~~~~~~~~~~~~~~1~~~~~~~~~~~~~~~~~~~~~~~~~~~~~~~~~~~~~~~~~~~~~~~~~~~~~~~~~~~~~~~~~~~~~~~~~~~~~~~~~~~~~s~~~~~~~~~~~~~~~~~~~~~~~~~~~~~~~~~~~~~~~~~~~~~~~~~~~~~~~~~~~~~~~~~~~~~~~~~~~~~~~~~~~~~~~~~~~~~~~~~~~~~~~~~~~~~~~~~~~~~~~~~~~~~~~~~~~~~~~~~~~~~~~~~~~~~~~~~~~~~~~~~~~~~~~~~~~~~~~~~~~~~~~~~~~~~~~~~~~~~~~~~~~~~~~~~~~~~~~~~~~~~~~~~~~~~~~~~~~~~~~~~~~~~~~~~~~~~~~~~~~~~~~~~~~~~~F~~~m~~~~~~~~~~~~~~~~~~~~~~~~~~~~~~~~~~~~~~~~~~~~~~~~~~~~~~~~~~~~~~~~~~~~~~~~~~~~~~~~~~~~~~~~~~~~~~~~~~~~~~~~~~~~~~~~~~~~~~~~~~~~~~~~~~~~~~~~~~~~~~~~~~~~~~~~~~~~~~~~~~~~~~~~~~~~~~~~~~~~~~~~~~~~~~~~~~~~~~~~~~~~~~~~~~~~~~~~~~~~~~~~~~~~~~~~~~~~~~~~~~~~~~~~~~~~~~~~~~~~~~~~~~~~~~~~~~~~~~~~~~~~~~~~~~~~~~~~~~~~~~~~~~~~~~~~~~~~~~~~~~~~~~~~~~~~R~~~~~~~~~~~~~~~~~~~~~~~~~~~~~~~~~~~~~~~~~~~~~~~~~~~~~~~~~~~~8~~~~~~~~~~~~~~~~~~~~~~~~~~~~~~~~~~~~~~~~~~~~~~~~~~~~~~~~~~~~~~~~~
@m54146_190729_151026/25559892/ccs
GGTAGCTCTGCTCTGACTCTCGCAGTCGAACATGTAGCTGACTCAGGTCACATTCAACCAATCATAAAGATATTGGTACTTTATATTTAATTTTTGGTGTTTGGTCTGCTATGGTAGGGACAGCCTTTAGAGTATTAATTCGCCTAGAATTAGGGCAGCCAGGAAGATTTATTGGTGACGACCAAATTTACAATGTTATAGTAACCGCTCATGCATTTATTATAATTTTCTTTATAGTTATACCAATTATAATTGGAGGTTTTGGAAACTGACTTGTGCCATTAATAATTGGAGCCCCAGATATAGCTTTCCCCCGAATAAATAATATGAGATTTTGACTTCTACCGCCTTCTCTCACTCTATTACTATCCGGGGGGCTTGTAGAAGGAGGTGCAGGAACAGGATGAACAGTGTATCCACCCTTAGCTTCAGGTATCGCCCACGCCGGAGCTTCAATTGATTTATCAATTTTCAGCTTACACCTTGCCGGTGCCTCTTCAATTCTAGGGGCTGTTAATTTCATTACTACCATTATTAACATACGAGCCCCAGGAATATCATGAGACCAAACTCCCTTGTTCGTTTGATCTGTATTCTTAACAGCCATTTTATTACTTCTATCCTTACCTGTATTAGCAGGTGCCATTACTATACTTTTAACAGACCGTAACTTAAATACATCTTTTTTCGACCCAGCAGGAGGTGGAGATCCGATTCTATACCAACATTTATTCTGATTTTTTGGTCACCCTGAAGTTTACTACGATGTGATGCTTGCACAAGTGATCCAAGATATACTGTCTGATCTAACCAATATCTTTATGATTGGTGATGTGACCTGAGTCAGCTACATGTTCGACTGCGAGAGTCAGAGCAGAG
+
~~~~~~~~~~~~~~~~~~~~~~~~~~~~~~~~~~~~~~~~~~~~~~~~~~~~~~~~~~~~~~~~~~~~~~~~~~~~~~~~~~~~~~~~~~~~~~~~~~~~~~~~~~~~~{~~~~~~~~~~~~~~~~~~~~~~~~~~~~~~~~~~~~~~~~~~~~~~~~~~~~~~~~~~~~~~~~~~~~~~~~~~~~~~~~~~~~~~~~~~~~~~~~~~~~~~~~~~~~~~~~~~~~~~~~~~~~~~~~~~~~~~~~~~~~~~~~~~~~~~~~~~~~~~~~~~~~~~~~~~~~~~~~~~~~~~~~~~~~~~~~~~~~~~~~~~~~~~~~~~~~~~~~~~~~~~~~~~~~~~~~~~~~~~~~~~~~~~~~~~~~~~~~~~~~~~~~~~~~~~~~~~J~~~~~~~~~~~~~~~~~~~~~~~~~~~~~~~~~~~~~~~~~~~~~~~~~~~~~~~~~~~~~~~~~~~~~~~~~~~~~~~~~~~~~~~~~~~~~~~~~~~~~~~~~~~~~~~~~~~~~~~~~~~~~~~~~~~~~~~~~~~~~~~~~~~~~~~~~~~~~~~~~~~~~~~~~~~~~~~~~~~~~~~~~~~~~~~~~~~~~~~~~~~~~~~~~~~~~~~~~~~~~~~~~~~~~~~~~~~~~~~~~~~~~~~~~~~~~~~~~~~~~~~~~~~~~~~~~~~~~~~~~~~~~~~~~~~~~~~~~~~~~~~~~~~~~~~~~~~~~~~~~~~~~~~~~~~~~~~~~~~~~~~~~~~~~~~~~~~~~~~~~~~~~~~~~~~~~~~~~~~~~~~~~~~~~~~~~~~~~~~~~~~~~~~~~~~~~~~~~~~~~~~~XT*~~~~~~~~~~~~~~~~~~~~~~~~~~~~~~~~~~~~~~~~~~~~~~~~~~~~~~~~~~~~~~~~~~~
@m54146_190729_151026/52691448/ccs
GGTAGGAGCGCAGATGCTGTCTGGATCACTTGTGCAAGCATCACATCGTAGTAAACTTCATGGATGATCCAAAAAATCAGAATAAATGTTGATATAGAATTGGAATCTCCTCCTCCAGCTGGGTCGAAGAATGAAGTATTTAGATTTCGATCGGTTAATAATATTGTGATTGCTCCTGCAAGGACAGGGAGAGATAGAAGGAGAAGAATTGCTGTAATTACTACAGCCCATACAAATAAAGGCATACGATCTAGTGTTATTCCTGTTGGTCGTATATTAATTACAGTTGTAATAAAATTTACGGCTCCTAAGATGGATGAAATTCCAGCTAGATGAAGACTGAAGATTGCTAGGTCTACAGAGGAACCTCTATGTGCAATGTTGGCTGAGAGAGGGGGGTAGACTGTTCAGCCGGTTCCTGCTCCGTTTTCTACAATTCTTCTTATAATTAAAAGTGTCAAGGGAGGTGGTAGAAGTCAGAATCTTATGTTATTTATTCGAGGAAATGCTATGTCTGGTGCTCCTAATATTAAGGGCACTAGTCAATTTCCGAATCCACCAATTATGATTGGTATAACTATAAAGAAAATTATAATGAAAGCGTGTGCTGTAACGATTACGTTATAGATTTGGTCGTCTCCAATTAAGGATCCTGGATTTCCTAGTTCTGATCGAATTAATAGTCTAAGAGATGTTCCTACTATTCCTGCTCATGCACCAAAAATTAGATAAAGGGTACCAATATCTTTATGATTGGTTGAATGTGACCTGAGTCAGCTACATGTTCGACTGCACAGCTGATATATATGCTTTTTTTTGGCATCTGAAGTTACTACGATGTGAGCTTGCACAAGTGATCAGACAGCATCTGCGCTCTAC
+
~~~~~~~~~~~~~~~~~~~~~~~~~~~i~~~~~~~~~~~~~~~~~~~~~~~~~~~~~~~l~q~~~~4]~~]~~~~~~~~~~~~~~~~~~~~~~~~~~~~~~J~2~~~~~~~~~~~~~~~~~~~~~~~~~=~j~~~~~~~~~~~~~~~~~~~~~~~~~~~~~~~~~~~~~~~~~~~~~~~~~|~;~~~~~~~~~~~~CY~~~~~~~~~~~~~~~~~~~~~~~~~~~~~~~~~~~~~~~~~~~~~~~~~~~~~~~~~~~~~~~~~~~~~~~~~~~~~~~~~~~~~~~~~~~~~~~~~~~~~~~~~~~~~~~~~~~~~~~~~~~~~~~~~~~~~~~~~~~~~~~~~~~~~~~~~~~~~~~~~~~~~~~~~~~~~~~~~~~~~~~~~~~~~~~~~~~T~~~~~~~~~~~~~~~~~~~~~~~~~~~~~~~~~~~~~~~~~~~~~~~~~~~~~~~~~~~~~~~~~~~V~S'~~~~~~~~~~~~~~~~~~~~~~~~~~~~~~~~~~~~~~~~~~~~~~~~~~~~~~~~~~~~~~~~~~~~~~~~~~~~~~~~~~~~~~~~~~~~~~~~~~~~~~~~~~~~~~~~~~~~~~~~~~~~~~~~~~~~~~~~~~~~~~~~~~~~~~~~~~~~~~~~~~~~~~~~~~~~~~~~~~~~~~~~~~~~~~~~~~~~~~~~~~~~~~~~~~~~~~~~~~~~~~~~~~~~~~~~~~~~~~~~~~~~~~~~~~~~~~k~~~~~~~~~~~~~~~~~~~~~~~~~~~~~~~~~N~N~~~~~*~~~~~~~~~~~~~~~~~~~~~~~~~~~~~~~~~~~~~~~~~~~~~~~~~9~~~~~~~~~~~~~~~~~~~~~~~~~~~~~~~~~~~~~~~~~~~~~~~~~~~~~~~~~~~~~~~~~~~
@m54146_190729_151026/9765037/ccs
GGTAGGCGGACATACATACGCGTGGATCACTTGTGCAAGCATCACATCGTAGTAAACTTCATGGATGTCCAAAAAATCAAAATAAATGTTGATATAAAATTGGCTCTCCTCCTCCTATTGGGTCAAAAAATGATGTATTTAAATTTCGATCTAATAATAATATTGTAATTGCTCCTGCTAATACAGGCAATGATAATAATAATAAGAATGCTGTAATTAATACTGATCATGTAAATAATGAAATTTGATCAAATTTTAAATATTTAATTTTTATATTAAATATTGTTGAAATGAAATTAATGGCTCCTAAAATTGAAGAAATTCCTGCAATATGAAGAGAAAAAATTGAAAAATCTACTGATGATCCTGTATGAGCAATAATTGATGATAAAGGTGGATATACAGTTCATCCTGTTCCAGTTCCTGTTTCTACTATTCTTCTAATTAATAATAAACTTAATGAGGGAGGTAAAAATCAAAATCTTAAATTATTTATTCGTGGAAATGCTATATCTGGTGCACCTAATATTATAGGAATTAATCAATTACCAAATCCTCCAATTAAAATAGGTATTACTATAAAAAAAATTATAATAAAAGCATGTGCTGTAACAATAACATTATAAATTTGATCATTTCCAATTAAATTAGAGATTCTTCTTAATTCTATTCGAATTAGGATTCTTAAAGATGTTCCTACTATTCCTGATCAAATTCCAAAAATAAAATATAATGTACCAATATCTTTATGATTTGTTGAACGTGACCTGAGTCAGCTACATGTTCGACTGCGCGCTCGTTTTGATTTTTGGACATCCAGAAGTTTACTACGATGTGATGCTTGCACAAGTGATCCACGCGTATGTATGTCGCCTACC
+
~~~~~~~I~t~~~~~~~~~~~~~~~~~~~~~~~~~~~~~~~~~~~~~~~~~~~~~~~~~~Uu~~y~~~~~~~~~~~~~~~~~~~~~~~~~~~~~~~~~~~~~~~~~~~~~~~~~~~~~~~~~~~l~~~~~~~~~~~~~~~~~~~~~~~~~~~~~~~~~~~~~~~~~~~~~~~~~~~~~~~~~~~~~~~~~~~~~~~~~~~~~~~~~~~~~~~~~~~~~~~~~~~~~~~~~~~~~~~~~~~~~~~~~~~~~~~~~~~~~~~~~~~~~~~~~~~~~~~~~~~~~~~~~~~~~~~~~~~~~~~~~~~~~~~~~~~~~~~~~~~~~~~~~~~~~~~~~~~~~~~~~~~~~~~{~~~~~~~~~~~~~~~~~~~~~~~~~~~~~~~~~~~~~~~~~~~~~~~~~~~~~~~~~~~~~~~~~~~~~~~~~~~~~~~~~~~~~~~~~~~~~~~~~~~~~~~~~~~~~~~~~~~~~~~~~~~~~~~~~~~~~~~~~~~~~~~~~~~~~~~~~~~~~~~~~~~~~~~~~~~~~~~~~~~~~~~~~~~~~~~~~~~~~~~~~~~~~~~~~~~~~~~~~~~~~~~~~~~~~~~_~~~~~~~~~~~~~~~~~~~~~~~~~~~~~~~~~~~~~~~~~~~~~~~~~~~~~~~~~~~~~~~~~~~~~~~~~~~~~~~~~~~~~~~~~~~~~~~~~~~~~~~~~~~~~~~~~~~~~~~~~~~~~~~~~~~~~~~~~~~~~~~~~~~~~~~~~~~~~~~~~~~~~~~~~~~~~~~~~~~~~~~~~~~~~~~~~~~~~~~~~~~~~~~~~~~~~~~~~~~~~~~~~~~~~~~~~~~~~~~~~~~~~~~~~~~~~~~~~~~~~~~~~~~~~~~~~~~~~~~~~~~~~~~~~~~~~~~~~
@m54146_190729_151026/31326961/ccs|MID=KMPQ812-19
GGTAGCAGAGCGCTCGCAGCATGGATCACTTGTGCAAGCATCACATCGTGGTAAACTTCTGGGTGTCCAAAAAATCAAAATAAATGTTGATATAAAATAGGATCTCCACCTCCTGAAGGATCAAAAAAAGAAGTATTTAAATTTCGATCAAATAATAATATAGTAATAGCTCCTGCTAATACTGGTAATGATAATAATAATAAAATAGCTGTCAATAGTAATGATCAACAAAATAAAGTAACTTTTTCTTTTTTATATCGCCGGGTGAGACGAAGAAGGGGACACCTCCCATGCTTATACACGGGACATATCCCCTTTTTCGTCTCACCCGACGATATATACTTATATTTAAAATAGTAGAAATAAAATTTACTGAAGCTATAATAGATGAAGCTCCAGCAATATGTAATGAAAAAATCGATAAATCTACAGATGGCCCTGAATGAGATAAATTTATAGATAAAGGAGGATAAACTGTTCAACCAGTTCCAGATCCCATTCCAATAAATATTCTAGAAATTAATAAAATAATTCTTGGAGGTAATAATCAAAATCTTATATTATTTATTCGAGGAAAAGCTATATCTGGTACTGATAATATTAAAGGAACTAAAAAATTTCCAAATCCACCTATTATTACTGGTATTACAAAAAAAAAAATATTACAAAAGCATGAATTGTAACAATAGCATTATAAATTTGATCACTTCCTAAAAATGAACCCGGATTTCCTAATTCTAATCGAATAATTATCCTTAATGACAATCCTATTATTCCTGATCAAATTCCAAAAATAAAATATAAAATTCCAATATCTTTATGATTTGTTGACTGTGACCTGAGTCAGCTACATGTTCGACTGCATCTGATAGAGTGT
+
~~~~~~~~~~~~~~~~~~~~~~~~~~~~~~~~~~~~~~~~~~~~~~~~~~~~~~~~~~~~~~~~~~~~d~~~~~~~~~~~~~~~~~~~~~~~~~~~~~~~~~~~~~~~~~~~~~~~~~~~~~o~~~~~~~~~~~~~~~~~~~~~~~~~~~~~~~~~~~~~~~~~~~~~~~~~~~~~~~~~~~~~~~~~~~~~~~~~~~~~~~~~~~~~~~~~~~~~~~~~~~~~~~~~~~~~~~~~~~~~~~@~~~~~Y~~~~~~~~~~~~~~~~~~~~~~~~~~~~r~~~~~~~~~~~~~~~~~~~~~~~~~~~~~~~~~~~~~O~~~~~~~~~~~~~~~~~~~~~~~~~~~~~~~~~~~~~~~~~~~~~~~~~~~~~~~~~~~~~~~~~~~~~~~~~~~~~~~~~~~~~~~~~~~~~~~~~~~~~~~~~~~~~~~~~~~~~~~~~~~~~~~~~~~~~~~~~~~~~~~~~~~~~~~~~~~~~~~~~~~~~~~~~~~~~~~~~~~~~~~~~~~~~~~~~~~~~~~~~~~~~~~~~~~~~~~~~~~~~~~~~~~~~~~~~~~~~~~~~~~~~~~~~~~~~~~~~~~~~~~~~~~~~~~~~~~~~~~~~~~~~~~~~~~~~~~d~~~~~~~~~~~~~~~~~~~~~~~~~~~~~~~~~~~~~Q~~~~~~~~~~~~~~~~~~~~~~~~~~~~~~~~~~~~~~~~~~~~~~~~~~~~~~~~~~~~~~}~~~~~~~~~~~~~~~~~~~~~~~~~~~~~~~~~~~~~~~~~~~~~~~~~~~~~~~~~~~~~~~~~~~~~~~~~~~~\~~~~~~~~~~~~~~~~~~~~~~~~~~~~~~~~~~~~~~~~~~~~~~~~~~~~~~~~~~~~~~~~~~~~~~~~~~~~~~~~~~~~~~~
@m54146_190729_151026/10420699/ccs
GGTAGGCTGTGTGTGCTCGTCGCAGTCGAACATGTAGCTGACTCAGGTCACGGTCAACAATCATAAAGATATTGGAACATTATATTTCATTTTTGGAGCATGATCTGGAATAATCGGAACATCCTTAAGAATTTTAATTCGAGCTGAATTAGGACATCCTGGAGCTTTAATTGGTGATGATCAAATTTATAATGTAATTGTTACAGCACATGCTTTCATTATAATTTTCTTTATAGTAATACCTATTATAATTGGAGGATTCGGAAATTGATTAGTTCCTTTAATATTAGGAGCACCAGATATAGCATTCCCACGAATAAATAATATAATATTTTGATTATTACCTCCTGCATTAACTTTACTTTTAGTAAGTAGTATAGTTGAAAATGGAGCTGGGACAGGTTGAACTGTTTACCCTCCTTTATCATCTAACATTGCTCATGGAGGAGCTTCTGTAGATTTAGCAATTTTTTCATTACATTTAGCAGGAATTTCATCTATTTTAGGAGCTGTAAATTTTATTACTACTGTAATTAATATACGATCAACTGGAATTACATTTGATCGAATACCTTTATTTGTTTGATCCGTAGTAATTACTGCTTTATTATTACTTTTATCATTACCTGTATTAGCTGGTGCTATTACTATATTATTAACTGACCGAAATCTTAATACATCTTTTTTTGATCCTGCAGGAGGAGGTGATCCTATTTTATATCAACATTTATTTTGATTTTTTGGACATCCTGAAGTTTACTACGATGTGATGCTTGCACAAGTGATCCACTCTCGTAGACAGATACTACCCATCTTTATGATGTTGACCGTGCCTGAGTCAGCTACATGTTCGACTGCGACGAGCACACACAGCTAC
+
~~~~~~~~~~~~~~~~~~~~~~~~~~~~~~~~~~~~~~~~~~~~~~~~~~~~~~~~~W>~~~~~~~~~~~~~~~~~~~~~~~~~~~~~~~~~~~~~~~~~~~~~~~~~~~~~~~~~~~~~~~~~~~~~~~~~~~~~~~~~~~~~~~~~~~~~~~~~~~~~~~~~~F~~~~~~~~~~~~~~~~~~~~~~~~~~~~~~~~~~~~~~~~~~~~~~~~~~~~~~~~~~~~~~~~~~~~~~~~~~~~~~~~~~~~~~~~~~~~~~~~~~~~~~~~~~~~~~~~~~~~~~~~~~~~~~~~~~~~~~~~~~~~~~~~~~~~~~~~~~~~~~~~~~~~~~~~~~~~~~~~~~~~~~~~~~~~~~~~~~~~~~~~~~~~~~~~~~~~~~~~~~~~~~~~~~~~~~~~~~~~~~~~~~~~~~~~~~~~~~~~~~~~~~~~~~~~~~~~~~~~~~~~~~~~~~~~~~~~~~~~~~~~~~~~~~~~~~~~~~~~~~~~~~~~~~~~~~~~~~~~~~~~~~~~~~~~~~~~~~~~~~~~~~~~~~~~~~~~~~~~~~~~~~~~~~~~~~~~~~~~~~~~~~~~~~~~~~~~~~~~~~~~~~~~~~~~~~~~~~~~~~~~~~~~~~~~~~~~~~~~~~~~~~~~~~~~~~~~~~~~~~~~~~~~~~~~~~~~~~~~~~~~~~~~~~~~~~~~~~~~~~~~~~~~~~~~~~~~~~~~~~~~~~~~~~~~~~~~~~~~~~~~~~~~~~~~~~~~~~~~~~~~~~~~~~~~~~~~~~~~~~~~~~~~~~~~~~~~~~~~~~~~~~~~~~~~~~~~~~~~~~~~~~~~G*~~~~~~~~~~~~~~~~~~~~~~~~~~~~~~~~~~~~~~~~~~~~~~~~~~~~~~~~~~~~~~~~~
@m54146_190729_151026/54526280/ccs|MID=KMPRN794-19
GGTAGTGTCATATGAGAGTGTGCAGTCGAACATGTAGCTGACTCAGGTCACATTCAACCAATCATAAAGATATTGGTACATTATACCTTATTTTTGCGATTTTCTCCGGCATTATCGGCGGCGCATTGTCAATTGCGATGCGCGCTGAATTGCAGGAACCAGGCATTCAGATCTTCCACGGTCTGGCGGCTATGGTTTACGGCGTTGAAGGTGATGCGGCACTGGATGCCGGTAAGCACATGTTCAACGTGTTCACTTCGATGCACGCGCTTATCATGATCTTCTTCATGGTGATGCCTGCACTGATCGGTGGTTTCGCCAACTGGATGATTCCGCTTATGATCGGCGTGCCTGATATGGCGTTCCCGCGTATGAACAACATCTCCTTCTGGCTGTTGCCTCCGGCATTGCTGTTGTTGTTGATCTCCTTCTTCGTGCCGGGGCCTGCCGGTGGTTGGGGTGCAGGTGGTGGCTGGACACTTTATCCGCCGCTTTCAACATCTGGCCAGCCAGGCCTTGCGGTTGATTTCGCCATTTTGTCGATCCACATTTCCGGTGCATCGTCTATTCTTGGTGCGATTAACTTCATCACTACGATTTTGAACATGCGTGCGCCGGGTATGACCCTGCACAAGATGCCGCTTTTTGCATGGGCAGTGCTGGTTACAGCATTCCTGCTTCTGCTTTCCTTGCCGGTTCTGGCAGGTGGTATCACCATGCTTCTGACCGACCGCAACTTCGGCACTGCATTCTTTGCACCTGATGGCGGTGGTGATCCGATCCTTTACCAGCATCTGTTCTGATTTTTTGGACACCCTGAAGTTTACTACGATGTGATGCTTGCACAAGTGATCCATGCTGCGAGCGCTCTGCTACC
+
~~~~~~~~~~~~~~~~~~~~~~~~~~~~~~~~~~~~~~~~~~~~~~~~~~~~~~~~~~~~~~~~~~~~~~~~~~~~~~~~~~~~~~~~~~K~~~~~~~~{~~~~~~~~~~~~~~~~~~~~~~~~~~~~~~~~~~~~~~~~~~~~{~~~~~~e~~~~~~~~~~~~~~~~~~~~~n~q~~~~~~~~~~~~~l~~~~~~~~~~j~~~~~~~~Xc]l~~~~~~~~~~~~~~~~~s~~~~~~~~~~~r~~~~~~~~~~~~~~~~~~~~~~~~~~~~~~~~~~~~~~~~~~~~~~~~~~~~~~~~~~~~~~~~~~~~~~r~~~~~~~~~~~~~~~~~~~~~~~~~~~~~~~~~~~~~~~~~~~~~~~~z~~~~~~~~~~~~~~~~~~~~~~~~~~~~~~~~~~~~~~~~~~~~f~~~~~~~~~~~~~~~~~~~~~~~~~~~~~~~g~~~~~~~~~~~~~~~~g~~~~U~~w~~~~~~~~~~~~~~~~~~~~~~~~~~~]~~~~~~~~~~~~~~~~~~~~~~~~~~~~~~~~~r~~~~~~~b~~~~~~~~~~~~~~~~~~~~~~~~~~~~~~~~~~~~~~~~~~~~~~~~~~~~~~~~~~~~~~i~~~~~~~~~~~~~~~~~~~~~~~~~~~~~~~~~~~~~~~~~~~~p~~~~N~~~~~~~~~~~~~~~~~~~~~~~~~~~~~~~~~~~~z~~|~~~~~~~~~~~~r~~~~~~~~~~~~~~~~~~~~~~~~~~~~~~~~~~~~~~~~~~~~~~~~~~~~~~~~~~~~~~~~~~~~~~~~~~~~~~~~~~l~~~}~~~~~~~~~~~~~~~G~~~~~~~~~~r~~~~~~~~~~~~~~~~~~~~~~~~~~~~~~~~~~~~~~~~~~~~~~~~~~~~~~~~~~~~~~
@m54146_190729_151026/41156712/ccs|MID=KMPAN055-19
GGTAGTGTGTCGAGTCAGCGATGGATCACTTGTGCAAGCATCACATCGTAGTAAACTTCTGGGTGTCCAAAAAATCAAAATAAATGTTGGTATAGAATTGGAACACCCCCTCCAGCTGGATCAAAGAATGGTGTATTTAAATTTCGATCTGTTAATAATATTGTAATAGCACCAGCTAATACTGGTAATGATTCGTATAGAATTGACACACCCCCTCCTGCTGGATCAAAGAATGATGTATTTAAATATCGATCTGTTAATAATATTGTAATAGCACCAGCTAATACTGGTAATGATAATAGAAGTAATAGGGCTGTAATTGCTACTGATCATACAAATAGTGGTGTTTGGTCTAGTGTTATTCTTTCTGATCGTATATTAATTGCTGTTGTAATAAAATTTACTGAACCTAAAATTGATGATACACCAGCCAAATGAAGGGAGAAAATAGTTAAGTCTACAGATGCTCCTCCATGAGCAATAGCTCCTGCTAGTGGTGGGTATACTGTTCATCCTGTACCTGCTCCTATATCAACTTATGAAGATATATAAGTAATAAAGTTAATGATGGTGGTAATAGTCAGAAACTTATATTATTTATTCGTGGGAATGCTATATCTGTGGCTCCTAAAATAAGAGGTACAAGTCAATTACCAAATCCACCAATTATAACTGGTATTACTATGAAGAAAATTATTACGAATGCATGTGCTGTAATAATTACATTATAGATTTGATCATCTCCGATTAAAGATCCAGTTTGTCCTAATTCTGCACGCTCTGAACATAAAATATAAAGTACCAATATCTTTATGATTGGTTGACCGTGACCTGAGTCAGCTACATGTTCGACTGCAGAGAGATGTCGCTATCTACC
+
~~~~~~~~~~~~~~~~~~~~~~~~~~~~~~~~~~~~~~~~~~~~~~~~~~~~~~~~~~~~~~~~~~~~~~~~~~~~~~~~~~~~~~~~~~~~~~~~~~~~~~~~~~~~~~~~~~~~~~~~~~~~~~~~~~~~~~~~~~~~~~~~~~~~~~~~~~~~~~~~~~~~~~~~~~~~~~~~~~~~~~~~~~~~~~~~~~~~~~~~~~~~~~~~~~~~~~~~~~~~~~~~~~~~~~~~~~~~~~~~~~~~~~~~~~~~~~~~~~~~~~~~~~~~~~~~~~~~~~~~~~~~~~~~~~~~~~~~~~~~~~~~~~~~~~~~~~~~~~~~~~~~~~~~~~~~~~~~~~~~~~~~~~~~~~~~~~~~~~~~~~~~~~~~~~~~~~~~~~~~~~~~~~~~~~~~~~~~~~~~~~~~~~~~~~~~~~~~~~~~~~~~~~~~~~~~~~~~~~~~~~~~~~~~~~~~~~~~~~~~~~~~~~~~~~~~~~~~~~~~~~~~~~~~~~~~~~~~~~~~~~~~~~~~~~~~~~~~~~~~~~~~~~~~~~~~~~~~~~~~~~~~~~~~~~~~~~~~~~~~~~~~~~~~~~~~~~~~~~~~~~~~~~~~~~~~~~~~~~~~~~~~~~~~~~~~~~~~~~~~~~~~~~~~~~~~~~~~~~~~~~~~~~~~~~~~~~~~~~~~~~~~~~~~~~~~~~~~~~~~~~~~~~~~~~~~~~~~~~~~~~~~~~~~~~~~~~~~~~~~~~~~~~~~~~~~~~~~~~~~~~~~~~~~~~~~~~~~~~~~~~~~~~~~~~~~~~~~~~~~~~~~~~~~~~~~~~~~~~~~~~~~~~~~~~~~~~~~~~~~~~~~~~~~~~~~~~~~~~~~~~~~~~~~~~~~~~~~~~~~~~~~~~~~~~~~~~~~~
@m54146_190729_151026/19923620/ccs|MID=KMPAN055-19
GGTAGTGTGTCGAGTCAGCGATGGATCACTTGTGCAAGCATCACATCGTAGTAAACTTCAGGGTGTCCAAAAAATCAAAATAAATGTTGGTATAGAATTGGAACACCCCCTCCAGCTGGATCAAAGAATGGCGTATTTAAATTTCGATCTGTTAATAATATTGTAATAGCACCAGCTAATACTGGTAATGATTCGTATAGAATTGACACACCCCCTCCTGCTGGATCAAAGAATGATGTATTTAAATATCGATCTGTTAATAATATTGTAATAGCACCAGCTAATACTGGTAATGATAATAGAAGTAATAGGGCTGTAATTGCTACTGATCATACAAATAGTGGTGTTTGGTCTAGTGTTATTCTTTCTGATCGTATATTAATTGCTGTTGTAATAAAATTTACTGAACCTAAAATTGATGATACACCAGCCAAATGAAGGGAGAAAATAGTTAAGTCTACAGATGCTCCTCCATGAGCAATAGCTCCTGCTAGTGGTGGGTATACTGTTCATCCTGTACCTGCTCCTATATCAACTTATGAAGATATATAAGTAATAAAGTTAATGATGGTGGTAATAGTCAGAAACTTATATTATTTATTCGTGGGAATGCTATATCTGTGGCTCCTAAAATAAGAGGTACAAGTCAATTACCAAATCCACCAATTATAACTGGTATTACTATGAAGAAAATTATTACGAATGCATGTGCTGTAATAATTACATTATAGATTTGATCATCTCCGATTAAAGATCCAGTTTGTCCTAATTCTGCACGCTCTGAACATAAAATATAAAGTACCAATATCTTTATGATTTGTTGAATGTGACCTGAGTCAGCTACATGTTCGACTGCAGAGAGATGTCGCTATCTACC
+
~~~~~~~~~~~~~~~~~~~~~~~~~~~~~~~~~~~~~~~~~~~~~~~~~~~~~~~~~~~~~~~~~~~~n~~~~~~~~~~~~~~~~~~~~~~~~~~~~~~~~~~~~~~~~~~~~~~~~~~~~~~~~~~~~~~~~~~~~~~~~~~~~~~~~~~~~~~~~~~~~~~~~~~~~~~~~~~~~~~~~~~~~~~~~~~~~~~~~~~~~~~~~~~~~~~~~~~~~~~~~~~~~~~~~~~~~~~~~~~~~~~~~~~~~~~~~~~~~~~~~~~~~~~~~~~~~~~~~~~~~~~~~~~~~~~~~~~~~~~~~~~~~~~~~~~~~~~~~~~~~~~~~~~~~~~~~~~~~~~~~~~~~~~~~~~~~~~~~~~~~~~~~~~~~~~~~~~~~~~~~~~~~~~~~~~~~~~~~~~~~~~~~~~~~~~~~~~~~~~~~~~~~~~~~~~~~~~~~~~~~~~~~~~~~~~~~~~~~~~~~~~~~~~~~~~~~~~~~~~~~~~~~~~~~~~~~~~~~~~~~~~~~~~~~~~~~~~~~~~~~~~~~~~~~~~~~~~~~~~~~~~~~~~~~~~~~~~~~~~~~~~~~~~~~~~~~~~~~~~~~~~~~~~~~~~~~~~~~~~~~~~~~~~~~~~~~~~~~~~~~~~~~~~~~~~~~~~~~~~~~~~~~~~~~~~~~~~~~~~~~~~~~~~~~~~~~~~~~~~~~~~~~~~~~~~~~~~~~~~~~~~~~~~~~~~~~~~~~~~~~~~~~~~~~~~~~~~~~~~~~~~~~~~~~~~~~~~~~~~~~~~~~~~~~~~~~~~~~~~~~~~~~~~~~~~~~~~~~~~~~~~~~~~~~~~~~~~~~~~~~~~~~~~~~~~~~~~~~~~~~~~~~~~~~~~~~~~~~~~~~~~~~~~~~~~~~~~~~
@m54146_190729_151026/71959010/ccs
GGTGTATATCTGCACACTCTGTTGGATCACTTGTGCAAGCATCACATCGTAGTAAACTTCATGGATGTCCAAAAAATCAGAATAAGTGTTGGTATAAAACAGGATCTCCTCCTCCCGCAGGGTTAAAAAATGAGGTATTTAAGTTTCGGTCTGATAAAATCATAGTAATAGCTCCTGCTAGTACAGGGAGGGAAAGAAGAAGGAGTACTGTAGTAATTAAAATTGATCATGAGAATAAGGTTCAATTGTTAATTGAATTATTTCTTATATTAATAATTGTACAAATAAAGTTAATTGATCTTAGAATTGAAGAAATACCTGCAATATGGAGAGAAAAAATTGTTAAATCAATTGAAGGATTTAATTGAGTTGATAATGGAGGGTAAACTGTTCATCCTGTACCTGTTCCTGATCCAAATACATTTCTATAAATTAATAATGTAATTGATGGAATTAATAATCAGAATCTTATATTATTTAATCGAGGAAATGCTATGTCTGGGGCATTTATTATTAATGGGACTAATCAATTTCCAAATCCTCCAAGTATAATTGGTATTACTATAAAAAAAATTATAATAAATGCATGGGAAGTTACAATAGAATTATAAATTTGGTCATTTCCAATTAATATTCCGGGTACTCTAAGTTCTATTCGGATAAGGATACTATTGCTGATCCTAATATTCCGGCTCATACACCAAAGTAGAAATATAAGGTTCCAATATCTTTATGATTTGTTGACTGTGACCTGAGTCAGCTACATGTTCGACTGCGCGCTCTATGCGCGACCTACACTTATTGATTTTTGGACATCCGAAGTTTACTACGATGTGATGCTTGCACAAGTGATCCAACAGAGTGTGCAGATACTACC
+
77<\~~N~~~~~~~~~~~~~~~~~~~~~~~~~~~~~~~~~~~~~~~~~~~~~~~~~~~~~~~~~~~~Z3~~~~~~~~~~~~~~~~~~~~~~~~~~~~~~~~~~~~~~~~~~~~~~~~~~~~~~~~~~~~~~~~~~~~~~~~~~~~~~~~~~~~~~~~~~~~~~~~~~~~~~~~~~~~~~~~~~~~~~~~~~~~~~~~~~~~~~~~~~~~~~~~~~~~~~~~~~~~~~~~~~~~~~~~~~~~~~~~~~~~~~~~~~~~~~~~~~~~~~~~~~~~~~~~~~~~~~~~~~~~~~~~~~~~~~~~~~~~~~~~~~~~~~~~~~~~~~~~~~~~~~~~~~~~~~~~~~~~~~~~~~~~~~~~~~~~~~~~~~~~~~~~~~~~~~~~~~~~~~~~~~~~~~~~~~~~~~~~~~~~~~~~~~~~~~~~~~~~~~~~~~~~~~~~~~~~~~~~~~~~~~~~~~~~~~~~~~~~~~~~~~~~~~~~~~~~~~~~~~~~~~~~~~~~~~~~~~~~~~~~~~~~~~~~~~~~~~~~~~~~~~~~~~~~~~~~~~~~~~~~~~~~~~~~~~~~~~~~~~~~~~~~~~~~~~~~~~~~~~~~~~~~~~~~~~~~e'~~~~~~~~~~~~~~~~~~~~~~~~~~~~~~~~~~~~~~~~~~~~~~~~~~~~~~~~~~~~~~~~~M~~~~~~~~~~~~~~~~~~~~~~~~~~~~~~~~~~~~~~~~~~~~~~~~~~~~~~~~~~~~~~~~~~~~~~~~~~~~~~~~~~~~~~~~~~~~~~~~~~~~~~~~~~~~~~~~~~~~~~~~~~~~~~~$~~~~~~~~~~~~~~~~~~~~~~~~~~~~~~~~~~~~~~~~~~~~~~~~~~~~~~~~~~~~~~~~~~~~~~~~~~~~~~~~
@m54146_190729_151026/15859969/ccs
GGTAGGTGACACACAGAGCACGCAGTCGAACATGTAGCTGACTCAGGTCACAGGTCAACCAATCATAAAGATATTGGAACTTTATATTTTTTATTTGGAATATGATCAGGATTAATTGGATCTTCATTAAGAATTTTAATTCGACTAGAACTTAGACAAATTAATTCCATTATTAATAATAACCAATTATATAATGTTATTGTTACAATCCATGCTTTCATTATAATTTTTTTTATAACTATACCAATTGTCATTGGAGGTTTTGGAAATTGACTAATTCCTTTAATAATAGGATGTCCTGATATATCCATTCCCACGACTTAATAACATTAGATTTTGATTATTACCTCCATCATTAATAATAATAATTATAAGCTTTATAATTAATAATGGAACAGGAACTGGATGAACTATTTATCCTCCTTTATCTAATAATATTGCACATAATAATATTTCAGTAGATTTAACAATTTTTTCATTACATTTAGCAGGAATCTCATCTATTTTAGGAGCAATTAATTTTATTTGCACAATTATAAATATAATACCTAATAATTTAAAACTTAATCAAATCCCACTATTCCCTTGATCAATCTTAATTACAGCAATTCTACTAATTTTATCTTTACCAGTATTAGCTGGTGCTATTACTATATTATTAACAGATCGAAATTTAAATACATCATTTTTTGACCCTTTAGGAGGAGGAGACCCTATTTTATATCAACATTTATTTTGATTTTTTGGTCATCCAGAAGTTTACTACGATGTGATGCTTGCACAAGTGATCCAATAGCGACGCGATATACTACCAATATCTTTATGATTGTTGACGACTGAGTCAGCTACATGTTCGACTGCGTGCTCTGTGTGTCA
+
~~~~~~~~~~~~~~~~~~~~~~~~~~~~~~~~~~~~~~~~~~~~~~~~~~~(l~~~~~~~}~~~~~SPB~~~~~~~~~~~~~~~~~~~~~~~~~~~~~~~~~~~~~~~~~~~~~~~~~~~~~~~~~~~~~~~~~~~~~~~~~~~~~~~~~~~~~~~~~~~~~~~~~~~~~~~~~~~~~~~~~~~~~~~~~~~~~~~~~~~~~~~~~~~~~~~~~~~~~~~~~~~~~{~~~~~~~~~~~~~~~~~~~~~~~~~~~~~~~~~~~~~~~~~~~~~~~~~~~~~~~~~~~~~~~~~~~~~~~~~~~~~~~~,~~~~~~~~~~~~~~~~~~~~~~~~~~~~~~~~~~~~~~~~~~~~~~~~~~~~~~~~~~~~~~~~~~~~~~~~~~~~~~~~~~~~~~~~~~~~~~~~~~~~~~~~~~~~~~~~~~~~~~~~~~~~~~~~~~~~~~~~~~~~~~~~~~~~~~~~~~~~~~~~~~~~~~~~~~~~~~~~~~~~~~~~~~~~~~~~~~~~~~~~~~~~~~~~~~~~~~~~~~~~~~~~~~~~~~~~~~~~~~~~~~~~~~~~~~~~~~~~~~~~~~~~~~~~~~~~~~~~~~~~~~~~~~~~~~~~~~~~~~~~~~~~~~~~~~~~~~~~~~~~~~~~~~~~~~~~~~~~~~~~~~~~~~~~~~~~~~~~~~~~~~~~~~~~~~~~~~~~~~~~~~~~~~~~~~~~~~~~~~~~~~~~~~~~~~~~~~~~~~~~~~~~~~~~~~~~~~~~~~~~~~~~~~~~~~~~~~~~~~~~~~~~~~~~~~~~~~~~~~~~~~~~~~~~~~~~~~~~~~~~~~~~~G~~~~~~~~~~~~~~~~~~~~~~~~~~~~~~~~~~~~~~~~~~~~~~~~~~~~~~~~~~~~~~
@m54146_190729_151026/30474640/ccs|MID=KMPAN055-19
GTAGTGTGTCGAGTCAGCGATGGATCACTTGTGCAAGCATCACATCGTAGTAAACTTCAGGATGTCCAAAAAATCAAAATAAATGTTGGTATAGAATTGGAACACCCCCTCCAGCTGGATCAAAGAATGGTGTATTTAAATTTCGATCTGTTAATAATATTGTAATAGCACCAGCTAATACTGGTAATGATTCGTATAGAATTGACACACCCCCTCCTGCTGGATCAAAGAATGATGTATTTAAATATCGATCTGTTAATAATATTGTAATAGCACCAGCTAATACTGGTAATGATAATAGAAGTAATAGGGCTGTAATTGCTACTGATCATACAAATAGTGGTGTTTGGTCTAGTGTTATTCTTTCTGATCGTATATTAATTGCTGTTGTAATAAAATTTACTGAACCTAAAATTGATGATACACCAGCCAAATGAAGGGAGAAAAAAGTTAAGTCTACAGATGCTCCTCCATGAGCAATAGCTCCTGCTAGTGGTGGGTATACTGTTCATCCTGTACCTGCTCCTATATCAACTTATGAAGATATATAAGTAATAAAGTTAATGATGGAGGTAATAGTCAGAAACTTATATTATTTATTCGTGGGAATGCTATATCTGTGGCTCCTAAAATAAGAGGTACAAGTCAATTACCAAATCCACCAATTATAACTGGTATTACTATGAAGAAAATTATTACGAATGCATGTGCTGTAATAATTACATTATAGATTTGATCATCTCCGATTAAAGATCCAGTTTGTCCTAATTCTGCACGCTCTGAACATAAAATATAAAGTACCAATATCTTTATGATTTGTTGAATGTGACCTGAGTCAGCTACATGTTCGACTGCAGAGAGATGTCGCTATCTACC
+
~~u~~~~~~~~~~~~~~~~~~~~~~~~~~~~~~~~~~~~~~~~~~~~~~~~~~~~~~~~~~~~~~~~~~~~~~~~~~~~~~~~~~~~~~~~~~~~~~~~~~~~~~~~~~~~~~~~~~~~~~~~~~~~~~~~~~~~~~~~~~~~~~~~~~~~~~~~~~~~~~~~~~~~~~~~~~~~~~~~~~~~~~~~~~~~~~~~~~~~~~~~~~~~~~~~~~~~~~~~~~~~~~~~~~~~~~~~~~~~~~~~~~~~~~~~~~~~~~~~~~~~~~~~~~~~~~~~~~~~~~~~~~~~~~~~~~~~~~~~~~~~~~~~~~~~~~~~~~~~~~~~~~~~~~~~~~~~~~~~~~~~~~~~~~~~~~~~~~~~~~~~~~~~~~~~~~~~~~~~~~~~~~~~~~~~~~~~~~~~~~~~~~~~~~~~~~~~~~~~~~~~~~~~~~~~~~~~~~~~~~~~~~~~~~~~~~~~~~~~~~~~~~~~~~~~~~~~~~~~~~~~~~~~~~~~~~~~~~~~~~~~~~~~~~~~~~~~~~~~~~~~~~~~~~~~~~~~~~~~~~~~~~~~~~~~~~~~~~~~~~~~~~~~~~~~~~~~~~~~~~~~~~~~~~~~~~~~~~~~~~~~~~~~~~~~~~~~~~~~~~~~~~~~~~~~~~~~~~~~~~~~~~~~~~~~~~~~~~~~~~~~~~~~~~~~~~~~~~~~~~~~~~~~~~~~~~~~~~~~~~~~~~~~~~~~~~~~~~~~~~~~~~~~~~~~~~~~~~~~~~~~~~~~~~~~~~~~~~~~~~~~~~~~~~~~~~~~~~~~n~~~~~~~~~~~~~~~~~~~~~~~~~~~~~~~~~~~~~~~~~~~~~~~~~~~~~~~~~~~~~~~~~~~~~~~~~~~~~~~~~~~~~~~~~~~~~~~~
@m54146_190729_151026/43712689/ccs|MID=KMPNQ2515-19
GGTAGGTGACACACAGAGCACGCAGTCGAACATGTAGCTGACTCAGGTCACGGTCAACAAATCATAAAGATATTGGTACTTTATATTTTATGTTCAGAGCGTGCAGAATTAGGACAAACTGGATCTTTAATCGGAGATGATCAAATCTATAATGTAATTATTACAGCACATGCATTCGTAATAATTTTCTTCATAGTAATACCGGTTATAATTGGTGGATTTGGTAATTGACTTGTACCTCTTATTTTAGGAGCCACAGATATAGCATTCCCACGAATAAATAATATAAGTTTCTGACTATTACCTCCATCATTAACTTTATTACTTATATATCTTCATAAGTTGATATAGGAGCAGGTACAGGATGAACAGTATACCCACCACTAGCAGGAGCTATTGCTCATGGAGGAGCATCTGTAGACTTAACTATTTTCTCCCTTCATTTGGCTGGTGTATCATCAATTTTAGGTTCAGTAAATTTCATTACAACAGCAATTAATATACGATCAGAAAGAATAACACTAGACCAAACACCACTATTTGTATGATCAGTAGCAATTACAGCCCTATTACTTCTATTATCATTACCAGTATTAGCTGGTGCTATTACAATATTATTAACAGATCGATATTTAAATACATCATTCTTTGATCCAGCAGGAGGGGGTGTGTCAATTCTATACGAATCATTACCAGTATTAGCTGGTGCTATTACAATATTATTAACAGATCGAAATTTAAATACACCATTCTTTGATCCAGCTGGAGGGGGTGTTCCAATTCTATACCAACATTTATTTTGATTTTTTGGACATCCAGAAGTTTACTACGATGTGATGCTTGCACAAGTGATCCATCTGTCGATATACACTCTA
+
~~~~~~~~~~~~~~~~~~~~~~~~~~~~~~~~~~~~~~~~~~~~~~~~~~~~~~~~~~~~~~~~~~~~~~~~~~~~~~~~~~~~~~~~~~~~~~~~~~~~~~~~~~~~~~~~~~~~~~~~~~~~~~~~~~~~~~~~~~~~~~~~~~~~~~~~~~~~~~~~~~~~~~~~~~~~~~~~~~~~~~~~~~~~~~~~~~~~~~~~~~~~~~~~~~~~~~~~~~~~~~~~~~~~~~~~~~~~~~~~~~~~~~~~~~~~~~~~~~~~~~~~~~~~~~~~~~~~~~~~~~~~~~~~~~~~~~~~~~~~~~~~~~~~~~~~~~~~~~~~~~~~~~~~~~~~~~~~~~~~~~~~~~~~~~~~~~~~~~~~~~~~~~~~~~~~~~~~~~~~~~~~~~~~~~~~~~~~~~~~~~~~~~~~~~~~~~~~~~~~~~~~~~~~~~~~~~~~~~~~~~~~~~~~~~~~~~~~~~~~~~~~~~~~~~~~~~~~~~~~~~~~~~~~~~~~~~~~~~~~~~~~~~~~~~~~~~~~~~~~~~~~~~~~~~~~~~~~~~~~~~~~~~~~~~~~~~~~~~~~~~~~~~~~~~~~~~~~~~~~~~~~~~~~~~~~~~~~~~~~~~~~~~~~~~~~~~~~~~~~~~~~~~~~~~~~~~~~~~~~~~~~~~~~~~~~~~~~~~~~~~~~~~~~~~~~~~~~~~~~~~~~~~~~~~~~~~~~~~~~~~~~~~~~~~~~~~~~~~~~~~~~~~~~~~~~~~~~~~~~~~~~~~~~~~~~~~~~~~~~~~~~~~~~~~~~~~~~~~~~~~~~~~~~~~~~~~~~~~~~~~~~~~~~~~~~~~~~~~~~~~~~~~~~~~~~~~~~~~~~~~~~~~~~~~~~~~~~~~~~~~~~~~~~~~~~~~~
@m54146_190729_151026/31064875/ccs|MID=KMPRN881-19
GGTAGTAGTCAGTAGTAGTATGTGTGGATCACTTGTGCAAGCATCACATCGTAGTAAACTTCTGGGTGACCAAAAAATCAAAATAAATGTTGATATAAAATAGGATCACCTCCTCTAGCTGGGTCAAAGAATGATGTATTTAAATTTCGATCTGTTAATATTATTGTAATTGCTCCTGCTAATACAGGTAAAGATAACAATAATAATAAAGCAGTAATTACAACTGATCATATAAAATAGGATCACCTCCTCTAGCTGGGTCAAAGAATGATGTATTTAAATTTCGATCTGTTAATAATATTGTAATTGCTCCTGCTAATACAGGTAAAGATAACAATAATAATAAAGCAGTAATTACAACTGATCATACAAATAAAGGTTTTCGATCAAATGTAATTCCTGTTGATCGTATATTAATAACTGTAGTAATAAAATTTACAGCCCCTAAAATTGAAGATACTCCTGCTAAATGTAATGAAAAAATTGCTAAGTCTAAAGAAGCTCCTCAACGAGCAATAATAGAAGAAAGAGGTGGATAAACAGTTCATCCTGTTCCTGTTAATGAAGGTGGTAATAATCAAAAACTTATATTATTTATTCGAGGAAATGCTATATCAGGAGCTCCTAATATTAAAGGAACTAATCAAAAATTATTACAAAAGCATGAGCAGTAACAATTACATTATAAATTTGATCATCACCAGTTAGTGCACCAGGGTGTCCTAATTCAGCTCGAACTAAAATTCTTAATGAAGTTCCTACTATTCCAGCTCATTCTCCAAATAGAAAATATAACGTTCCAATATCTTTATGATTTGTTGAACGTGACCTGAATCAGCTACATGTTCGACTGCTGTATCTATGTGTGCGCTACC
+
IPIGE~~~~~~~~~~~~~~~~~~~~~~~~~~~~~~~~~~~~~~~~~~~~~~~~~~~~~~~~~~~~~~~~~~~~~~~~~~~~~~~~~~~~~~~~~~~~~~~~~~~~~~~~~~~~~~~~~~~~~~~~~~~~~~~~~~~~~~~~~~~~~~~~~~~~~~~~~~~~~~~~~~~~~~~~~~~~~~~~~~~~~~~~~~~~~~~~~~~~~~~~~~~~~~~~~~~~~~~~~~~~~~~~~~~~~~~~~~~~~~~~~~~~~~~~~~~~~~~~~~~~~~~~~~~~~~~~~~~~~~~~~~~~~~~~~~~~~~~~~~~~~~~~~~~~~~~~~~~~~~~~~~~~~~~~~~~~~~~~~~~~~~~~~~~~~~~~~~~~~~~~~~~~~~~~~~~~~~~~~~~~~~~~~~~~~~~~~~~~~~~~~~~~~~~~~~~~~~~~~~~~~~~~~~~~~~~~~~~~~~~~~~~~~~~~~~~~~~~~~~~~~~~~~~~~~~~~~~~~~~~~~~~~~~~~~~~~~~~~~~~~~~~~~~~~~~~~~~~~~~~~~~~~~~~~~~~~~~~~~~~~~~~~~~~~~~~~~~~~~~~~~~~~~~~~~~~~~~~~~~~~~~~~~~~~~~~~~~~~~~~~~~~~~~~~~~~~~~~~~~~~~~~~~~~~~~~~~~~~~~~~~~~~~~~~~~~~~~~~~~~~~~~~~~~~~~~~~~~~~~~~~~~~~~~~~~~~~~~~~~~~~~~~~~~~~~~~~~~~~~~~~~~~~~~~~~~~~~~~~~~~~~~~~~~~~~~~~~~~~~~~~~~~~~~~~~~~~~~~~~~~~~~~~~~~~~~~~~~~~~~~~~~~~~~~~~~~~~~~~~~~~~~~~~~~~~~~~~~~~~~~~~~~~~~~~~~~~~~~~~~~~~~~~~~~~~
@m54146_190729_151026/51446487/ccs
GGTAGACAGATGTCTGTGCGCTGGATCACTTGTGCAAGCATCACATCGTAGTAAACTTCTGGGTGTACCAAAAAATCAAAATAAGTGTTGATAAAGAATTGGGTCTCCTCCACCTGATGGATCAAAAAATGAAGTATTTAAATTACGGTCTGTTAGTAGTATTGTAATTGCTCCTGCTAAAACTGGAAGAGAAAGAAGAAGTAAAATAGCGGTAATTAAAATAGATCAAACTAAAAGAGGAATTTTAGTCAAGGGAAAAATTTTTATGGTGTATGTTAATAATAGTTGAAATAAAATTAATTGCCCCAAGAATAGAAGAGGCTCCTGCAATATGAATAGAAAAATTGCTAAATCTACAGAGGGTCCATTATGATAAATATTAGATGCTAGAGGGGGGTAAACAGTTCATCCTGTTCCTACACCTGAACCAATAAAGTTTCTGATAGTTAATAATAAAATTGAAGGGGGGAGAAGTCAAAAACTTATATTATTTATTCGAGGGTAAGCTATATCAGGAGCTACCTAGTATTAGAGGGACTAAAAAGTTTCCGAATCCCCCAATTATAAATGGTATAACTATAAAAAAAATTATAATAAAGGCTGTGTCCTGTAACAATAGAGTTATAAATTTGATCATTATTAATTAAGGGACCACAAGTTCCTAGTTCAATTCGGATAATCATTCTTATAGAAGACCCAATCAAACCAGCTCAAATAGCAAAAATAAAATAAAGGATTCCAATATCTTTATGATTTGTTGACCTGTGACCTGAGTCAGCTACATGTTCGACTGCATATAGCGCGCGTGTGCTGGTCACAGAAGTTTACTACGATGTGATGCTGCACAAGTGATCAGGCACAGACATCTGTCTAC
+
~~~~~~~~~~~~~~~~~~~~~~~~~~~~~~~~~~~~~~~~~~~~~~~~~~~~~~~~~~~~h~~~~CW~~3~~~~~~~W~~~~~~~~~~~~~~~~~~~~~~~~~~~~~~~~~~~~~~~H~~~~~>~~~~~~~~~~~~~~~~~~~~~~~~~~~~~~~~~}~~~~~~~~~~~~~~~~~~~~y~~~~~~~~~~~~~~~~~~~~~~~}~~~~~~~~~~~~~~~~~~~~~~~~~~~~~~~~~~~~~~~~~~~>[~~~~~~~~~~~~}~~~~~~~~~~~~~~~~~~~~~~~~~~~~~~~~~~~~~~~~~~~~~~~~~~~~~~~~~~~~~~~~~~~~~~~~~~~~~~6~~~~~~~~~~~~~~~~~~~~~~~~~~~~~~~~~~~~~~~~~~~~~~~~~~~b~~~~~~~~~~~~~~~~~~~~~~~~~~~~~~~~~~~~~~~~~~~~~~~~~~~~~~~~~~~~~~~~~~~fC~~}~~~~~~~~~~~~f~~~~~~~~~~~~~~~~~~~~~~~~~~~~~~~~~~~~~~~~~~]_~~~~~~~~~~~~~~~~~~`~~~~~~~~~~~~~~v~~~~~~~~~~~~~~~~~~~~~~~~~]~~~~~~~~~~~~~~~~~~~~R~~~~~~~~~~~~~~~~~~~~~~~~~~~~~~~~~~~~~~~~~~~~~~~~~~~~~~~~~~~~~~~~~~~~~~~~~~~~~~~~~~~~~~~~~~~~~~~~~~~vy~~~~~~~~~~~~~~~~t~~~~~R~~~~~~~~~~~~~~~~~~~~~~~~~~~~~~~~~~~w~L~~~~~~~~~~~~~~~~~~~~~~~~~~~~~~~~~~~~~~~~~~~~~~~~~~~~~~~~~~~~~~~~~~~~~~~~~~~~~~~~~~~~~~~~~~~~~~~~~~~~~~~~~~~~~~
@m54146_190729_151026/39846400/ccs
GGTAGTGATACAGATCAGACATGGATCACTTGTGCAAGCATCACATCGTAGTAAACTTCAGGGTGTCCAAAAAATCAAAATAAATGTTGATATAAAATTGGATCTCCTCCTCCTATAGGATCAAAAAATGAAGTATTTAAATTTCGGTCAGTTAATAATATAGTAATTGCACCTGCTAGTACTGGTAAAGATAAAAGTAATAATACAGCAGTAATAAGAACTGATCAAGAAAATAAAGAAATTTGATCTATTTTTATAAATTTAATTTTTATATTAATTATTGTACAAATAAAATTAATAGCTCCTAAAATTGAAGAAATTCCTACAATATGAAGGGAAAAAATTGAAAAATCTACTGATGAACCTGAATGAGCAATTGATGAAGATAAAGGAGGGTAAACTGTTCATCCAGTTCCTGTTCCTATTTCAACTATTCTTCTAATTAATAATAATAATAATGAAGGAGGTAAAAATCAAAATCTTATATTATTTATTCGAGGAAAAGCTATATCAGGTGCTCCTAATATAATAGGAATTAATCAATTTCCAAATCCTCCAATTAGAATAGGTATAACTATAAAAAATTATAATAAAAGCATGAGCTGTTACAATAACATTATAAATTTGATCATTACCAATTAAATTATTAATAGATCTTAATTCTAATCGAATAATAATTCTTAGAGAAGTTCCAATTATTCCTGCTCAAATACCAAAAATAAAATATAAAGTTCCAATATCTTTATGATTTGTTGAATGTGACCTGGAGGAGGAGATCCAATTTTATATCAACGTTTTTTGATTTTTGGACACCCAGAAGTTTACTACGATGTGATGCTTGCACAAGTGATCATGTCTGATCTGTATCACTACC
+
~~~~~~~~~~~~~~~~~~~~~~~~~~~~~~~~~~~~~~~~~~~~~~~~~~~~~~~~~~~&k~~~~4B~~~~~~~~~~~~~~~~~^~~~~~~~~~~~~~~~~~~~~~~~~~~~~~~~~~~~~~o~~~~~~~~~~~~~~~~~~~~~~~~~~~~~~~~~~~~~~~~~~~~~~~~~~~~~~~~~~~~~~~~~~~~~~~~~~~~~~~~~~~~~~~~~~~~~~~~~~~~~~~~~~~~~~~~~~~~~~~~~~~~~~~~~~~~~~~~~~~~~~~~~~~~~~~~~~~~~~~~~~~~~~~~~~~~~~~~~~~~~~~~~~~~~~~~~~~~~~~~~~~~~~~~~~~~~~x~~~~~~~~~~~~~~~~~~~~~~~~~~~~~~~~~~~~~~~~~~~~~~~~~~~~~~~~~~~~~~~~~~~~~~~~~~~~~~~~~~~~~~~~~~~~~~~~~~~~~~~~~~~~~~~~~~~~~~~~~~~~~~~~~~~~~~~~~~~~~~~~~~~~~~~~~~~~~~~~~~~~~~~~~~~~~~~~~~~~~~~~~~~~~~~~~~~~~~~~~~~~~~~~~~~~~~~~~~~~~~~~~~~~~~~~~~~~~~~~x~~~~~~~~~~~~~~~~~~~~~~~~~~~~~~~~~~~~~~~~~~~~~~~~~~~~~~~~~~~~~~~~~~~~~~~~~~~~~~~~~~~~~~~~~~~~~~~~~~~~~~~~~~~~~~~~~~~~~~~~~~~~~~~~~~~~~~~~~~~~~~~~~~~~~~~~~~~~~~~~~~~~~~~~~~~~~~~~~~~~~~~~~~~F))~~~~~~~~~~~~~~~~~~~~~~~~~~~~~~~~~~~~~~~~~~~~~~~~~~~~~~~~~~~~~~~~~~~~~~~~~~~~~~~~~~~~~~~~~~~~~~~~~~~~~~~~~
@m54146_190729_151026/51511915/ccs|MID=KMPRT488-19
GTAGCATGTAGAGCAGAGAGGCAGTCGAACATGTAGCTGACTCAGGTCACGTTCAACAAATCATAAAGATATTGGATACCTTGATGATAGAATTAATTGCCTAGGGGCAAATCTAGGTCATGCTATGGTATTCACAAATTCTCATGACCAAAAATCAAAAGTCTGGAAAATCTTTTCTTGAAGTGGGAGTCAAACCACCAACTTCTAAGTTATGCTCAATACTCAATGCTCCTCTATTCCTGGGGTCTTCAGACTAATTTAATATGTACATAAGTACATTTTAGGTTTTTATACTTAATTACTTTTGAACGTTCTATACTCACACCTAAGCGGTCTTCAGCCAGAAAATGTGAAAACCTCTAAACCGTTTAGACTGATAAGTGGCCCTACGGGTGAAAAAGTTACATACTTCAGCACCTCGAATCGAACCCATTAACCCCACTCAATAATCAAGAGAAGTAGGTAAAGCCCTAATCCTCTTGATATCATGGGTACAATAATCTTTAATAATTTTTATAGTCATAAAATACATGGCAACTATTTCGAGTTTGAGCCACAGGGTAAATGATTATTTTTTACCTTCCTTATCCTATAAATAAGGAAGGTATTGTTTTCGCCAAAAAATTCGACCTTCGTTTTTCGACGGATCTGGACGTTTTATGATCCCAATAACCCAAAAAAATGGTTTTCGGCCATTGGTCCGTGTGTCTGTGTGTCAGTGTGTCTGTGTGTCTGTCTGTCTGTCTGTCTGTGTGTCTGTAAACAGCATATCTTGAAAACCGTAAGAGCTAGAGACTTGATTTTTTGGTCATCCAGAAGTTTACTACGATGTGATGCTTGCACAAGTGATCCAGTGCGCGAGAGTATACCTACC
+
~~~~~~~~~~~~~~~~~~~~~~~~~~~~~~~~~~~~~~~~~~~~~~~~~~~~~~~~~~~~~~~~~~~~~~~~~~~~~~~~~~~~~~~~~~~~~~~~~~~~~~~~~~~~~~~~~~~~~~~~~~~~~~~~~~~~~~~~~~~~~~~~~~~~~~~~~~~~~~~~~~~~~~~~~~~~~~~~~~~~~~~~~~~~~~~~~~~~~~~~~~~~~~~~~~~~~~~~~~~~~~~~~~~~~~~~~~~~~~~~~~~~~~~~~~~~~~~~~~~~~~~~~~~~~~~~~~~~~~~~~~~~~~~~~~~~~~~~~~~~~~~~~~~~~~~~~~~~~~~~~~~~~~~~~~~~~~~~~~~~~~~~~~~~~~~~~~~~~~~~~~~~~~~~~~~~~~~~~~~~~~~~~~~~~~~~~~~~~~~~~~~~~~~~~~~~~~~~~~~~~~~~~~~~~~~~~~~~~~~~~~~~~~~~~~~~~~~~~~~~~~~~~~~~~~~~~~~~~~~~~~~~~~~~~~~~~~~~~~~~~~~~~~~~~~~~~~~~~~~~~~~~~~~~~~~~~~~~~~~~~~~~~~~~~~~~~~~~~~~~~~~~~~~~~~~~~~~~~~~~~~~~~~~~~~~~~~~~~~~~~~~~~~~~~~~~~~~~~~~~~~~~~~~~~~~~~~~~~~~~~~~~~~~~~~~~~~~~~~~~~~~~~~~~~~~~~~~~~~~~~~~~~~~~~~~~~~~~~~~~~~~~~~~~~~~~~~~~~~~~~~~~~~~~~~~~~~~~~~~~~~~~~~~~~~~~~~~~~~~~~~~~~~~~~~~~~~~~~~~~~~~~~~~~~~~~~~~~~~~~~~~~~~~~~~~~~~~~~~~~~~~~~~~~~~~~~~~~~~~~~~~~~~~~~~~~~~~~~~~~~~~~~~~~~~~~~~
@m54146_190729_151026/22217508/ccs|MID=KMPAN055-19
ATAGCGACATCTCTCTGCAGTCGAACATGTAGCTGACTCAGGTCACGGTCAACAAATCATAAAGATATTGGTACTTTATATTTTATGTTCAGAGCGTGCAGAATTAGGACAAACTGGATCTTTAATCGGAGATGATCAAATCTATAATGTAATTATTACAGCACACTGCATTCGTAATAATTTTCTTCATAGTAATACCAGTTATAATTGGTGGATTTGGTAATTGACTTGTACCTCTTATTTTAGGAGCCACAGATATAGCATTCCCACGAATAAATAATATAAGTTTCTGACTATTACCACCATCATTAACTTTATTACTTATATATCTTCATAAGTTGATATAGGAGCAGGTACAGGATGAACAGTATACCCACCACTAGCAGGAGCTATTGCCCATGGAGGAGCATCTGTAGACTTAACTATTTTCTCCCTTCATTTGGCTGGTGTATCATCAATTTTAGGTTCAGTAAATTTTATTACAACAGCAATTAATATACGATCAGAAAGAATAACACTAGACTAAACACCACTATTTGTATGATCAGTAGCAATTACAGCCCTATTACTTCTATTATCATTACCAGTATTAGCTGGTGCTATTACAATATTATTAACAGATCGATATTTAAATACATCATTCTTTGATCCAGCAGGAGGGGGTGTGTCAATTCTATACGAATCATTACCAGTATTAGCTGGTGCTATTACAATATTATTAACAGATCGAAATTTAAATACACCATTCTTTGATCCAGCTGGAGGGGGTGTTCCAATTCTATACCAACATTTATTTTGATTTTTTGGTCACCCTGAAGTTTACTACGATGTGATGCTTGCACAAGTGATCCATCGCTGACTCGACACACTACC
+
~~~~~~~~~~~~~~~~~~~~~~~~~~~~~~~~~~~~~~~~~~~~~~~~~~~~~~~~~~~~~~~~~~~~~~~~~~~~~~~~~~~~~~~~~~~~~~~~~~~~~~~~~~~~~~~~~~~~~~~~~~~~~~~~~~~~~~~~~~~~~~~~~~~~~~~~~~~~~~~~~~~~~~~~~~~~~~~~~~~~~~~~~~~~~~~~~~~~~~~~~~~~~~~~~~~~~~~~~~~~~~~~~~~~~~~~~~~~~~~~~~~~~~~~~~~~~~~~~~~~~~~~~~~~~~~~~~~~~~~~~~~~~~~~~~~~~~~~~~~~~~~~~~~~~~~~~~~~~~~~~~~~~~~~~~~~~~~~~~~~~~~~~~~~~~~~~~~~~~~~~~~~~~~~~~~~~~~~~~~~~~~~~~~~~~~~~~~~~~~~~~~~~~~~~~~~~~~~~~~~~~~~~~~~~~~~~~~~~~~~~~~~~~~~~~~~~~~~~~~~~~~~~~~~~~~~~~~~~~~~~~~~~~~~~~~~~~~~~~~~~~~~~~~~~~~~~~~~~~~~~~~~~~~~~~~~~~~~~~~~~~~~~~~~~~~~~~~~~~~~~~~~~~~~~~~~~~~~~~~~~~~~~~~~~~~~~~~~~~~~~~~~~~~~~~~~~~~~~~~~~~~~~~~~~~~~~~~~~~~~~~~~~~~~~~~~~~~~~~~~~~~~~~~~~~~~~~~~~~~~~~~~~~~~~~~~~~~~~~~~~~~~~~~~~~~~~~~~~~~~~~~~~~~~~~~~~~~~~~~~~~~~~~~~~~~~~~~~~~~~~~~~~~~~~~~~~~~~~~~~~~~~~~~~~~~~~~~~~~~~~~~~~~~~~~~~~~~~~~~~~~~~~~~~~~~~~~~~~~~~~~~~~~~~~~~~~~~~~~~~~~~~~~~~~~~~~
@m54146_190729_151026/53478352/ccs
GGTAGTGCGTGAGAGAGAGACTGGATCACTTGTGCAAGCATCACATCGTAGTAAACTTCAGGATGTACCAAAAAATCAAAATAAATGTTGATAAAGAATAGGGTCTCCTCCTCCTATAGGATCAAAAAAAGATGTATTTAAGTTTCGATCAGTTAATAATATAGTAATTGCTCCAGCTAATACAGGTAAAGATAATAATAATAAAATAGTAGTAATTAAAATAGATCAAGTGAAAAGAGAAATTTGATTAAATTTTAAAAATTCAATTTTTATATTAATTATTGTTGAAATAAAATTAATAGCTCCTAGAATAGAAGAAATTCCTGCAATATGAAGAGAAAAAATTGAAAAGTCTACTGATGACCCAGTATGAGCAATTACAGATGATAGGGGAGGATAAACTGTTCATCCTGTTCCTGTTCCTGTTTCTACTATTCTTCTAATTAATAGTAAAGATAAAGAAGGAGGTAATATTCAGAATCTCATATTATTTATCCGTGGAAATGCTATATCTGGAGCACTTAATATAATAGGAATTAATCAATTTCCAAATCCTCCAATTAAAATAGGTATAACTATAAAAAAAATTATAATAAAAGCATGAGCTGTTACAATTACATTATAAATTTGATCATTTCCAATTAAATTTCTAAGAGTTCTTAATTCTATTCGAATTAATAATCTTAATGAAGTTCCTACTATTCCTGCTCAAATTCCAAAAATAAAATATAATGTTCCAATATCTTTATGATTGGTTGAACTGTGACCTGAGTCAGCTACATGTTCGACTGCTATGTAGAGCTCTATATCTTTATCAACATTATTTGATTTTTGGTCACCAGAAGTTTACTACGATGTGATGCTTGCACAAGT
+
~~~~~~~~~~~~~~~~~~~~~~~~~~~~~~~~~~~~~~~~~~~~~~~~~~~~~~~~~~~@_~~~~~}~~E~~~~~~~~~~~~~~~~~~~~~~~~~~~~~~~~~~~~~~~~~~~~~~~~~~~~~~~~~~~~~~~~~~~~~~~~~~~~~~~~~~~~~~~~~~~~~~~~~~~~~~~~~~~~~~~~~~~~~~~~~~~~~~~~~~~~~~~~~~~~~~~~~~~~~~~~~~~~~~~~~~~~~~~~~~~~~~~~~~~~~~~~~~~~~~~~~~~~~~~~~~~~~~~~~~~~~~~~~~~~~~~~~~~~~~~~~~~~~~~~~~~~~~~~~~~~~~~~~~~~~~~~~~~~~~~~~~~~~~~~~~~~~~~~~~~~~~~~~~~~~~~~~~~~~~~~~~~~~~~~~~~~~~~~~~~~~~~~~~~~~~~~~~~~~~~~~~~~~~~~~~~~~~~~~~~~~~~~~~~~~~~~~~~~~~~~~~~~~~~~~~~~~~~~~~~~~~~~~~~~~~~~~~~~~~~~~~~~~~~~~~~~~~~~~~~~~~~~~~~~~~~~~~~~~~~~~~~~~~~~~~~~~~~~~~~~~~~~~~~~~~~~~~~~~~~~~~~~~~~~~~~~~~~~~~~~~~~~~~~~~~~~~~~~~~~~~~~~~~~~~~~~~~~~~~~~~~~~~~~~~~~~~~~~~~~~~~~~~~~~~~~~~~~~~~~~~~~~~~~~~~~~~~~~~~~~~~~~~~~~~~~~~~~~~~~~~~~~~~~~~~~~~~~~~~~~~~~~~~~~~~~~~~~~~~~/~~~~~~~~~~~~~~~~~~~~~~~~~~~~~~~~~~~~~~~~~~~~1*/54**~~~~~~~~~~~~~~~~~~~~~~~~~~~~~~~~~~~~~~~~~~~~~~~~~~~~~~~~~~~~
@m54146_190729_151026/59704278/ccs
GGTAGCTATCTGTGTGTATGATGGATCACTTGTAGCAAGCATCACATCGTAGTAAACTTCAGGGATGTCCAAAAAATCAAAATAAATGTTGATATAAAATAGGATCTCCCCCTCCCACAGGATCATAAAAAGAACTGTTAAAATTTCGATCCATAAGTAACATAGTAATAGCCCCAGCTAAGACTGGTAAAGACACTAATAATAAAAATACCGTAATTAAAATAGATCAAACAAATAAGCTTAAAGATTCTATTTTTATTCCTAATAAACGTATATTAAAAATTGTAACAATAAAATTCATAGCACCAAGAATAGAAGAAATCCCTGCCTACATGTAATGATAAAATAGACAAATCAACAGAACAGCCTCTATGAGATAAATTTATTGATAGAGGAGGGTAAACTGTCCAACCCGTACCACTACCCGAGCTTACAAACATTCTTAAAATTATAAAAAATAAAGAAGGAACTAAAAGTCAAAATCTTAAATTATTTATTCGAGGAAATGCTATATCAGGAGCACCAATCATTAAAGGTACAAGTCAATTACCAAACCCACCAATTACTAAGGGTATAGTTATAAAAAAAATTATAATAAAAGCATGAGAAGTTACTAAAACATTATATAAATGATCATTTTCTAAATATCTTCCCGTATTACTTAATTCAATTCGAATTAATAATCTTAAAGACGTTCCCATTAGCCCTCTTCAAACACCAAAAATAAAATAAAGTATACCAATATCTTTATGATTGGTTGAACGTGACCTGAGTCAGCTACATGTTCGACTGCACAGTTTTTTGATTTTTGGAATCCAGAAGTTATACGATGTGATGCTGCACAAGTGATCATCATACACACAGATAGTAC
+
~~~~~~~~~~~~~~~~~~~~~~~~~~~~~~~~~e~~~~~~~~~~~~~~~~~~~~~~~~~~~A~~~~~~~~~~~~~~~~~~~~~~~~~~~~~~~~~~~~~~~~~~~~~8~~~~~~~~~~~~~~~~~~~~~~~~~~E~~~~~~~~~~~~~~~~~~~~~~~~~~~~~~~~~~~~~~~~~~~~~~~~~~~~~~~~~~~~~~~~~~~~X~~~~~~xM9~~~~~~~~~~~~~~~~~~~~~~~~~~~~~~~~~~~~~~~~~~~~~~~~~~~~~~~~~~~~~~~~~~~~~~~~~~~~~~~~~~~~~~~~~~~~~~~~~~~~~~~~~~~~~:~~~~d~}~~~~~~~~~~~~~~~~~~~~~~~~~~~~~~~~~~~~~~~~~~~~~~~~~~~~~~~~~~~~~~~~~~~~~~~~~~~~~~~~~~~~~~~~~~~~~~~~~~~~~~~~~~~~~~~~~~~~~~~~~~u~~~~~~~~~~~~~~~~~~~~~~~~~~~~~~~~~~~~~~~~~~~~~~~~~~~~~~~~~~~~~~~~~~~~~~~~~~~~~~~~~~~~~~~~~~~~~~~~~~~~~~~~~~~~~~~~~~~~~~~~~~~~~~~~q~~~~~~~~~~~~~~~~~~~~~~~~~~~~~~~~~~~~~~~~~~~~~~~~~~~~~~~~~~~~~~~~~~~~~~~~~~~~~~~~~~~~~~~~~~~~~~~~~~~~~~~~~~~~~~~~~~~~~~~~~~~~~~~~~~~~~~~~~~~~~~~~~~~~~~~~~~~~~~~~~~~~~~~~~~~~~8~~~~~~~d~~~~~~~~~~~~~~~~~~~~~~~~~~~~~~~~~~C~~~~~~~~~~~~~~~~~~~~~~~~~~~~~~~~~~~~~~~~~~~~~~~~~~~~~~~~~~~~~~~~~~~~~~~~
@m54146_190729_151026/60621001/ccs
AAAAAAAAAAAAAAAAAAAAAAAAAAAAAAAAAAAAAAGAAAAAAAAAAAGAGAGAGATGGTAGTGCTCTCGTGTACTGTGCAGTCGAACATGTAGCTGACTCAGGTCACAGTCAACAAATCATAAAGATATTGGTACATTATATTTTATCTTTGGGGTTTGATCAGGAATAGTAGGCACTTCACTAAGAATACTAATTCGAACGGAATTAGGGACCCCCAATAATCTAATTAGTAATGACCAATTATACAATGTTATTGTTACCGCCCATGCTTTTATTATAATTTTTTTTATAGTAATACCTATTTTAATCGGGGGGTTTGGAAATTGATTAGTACCTCTCATACTTGGAGCTCCAGATATAGCTTTCCCACGAATAAATAACATAAGATTCTGATTTTTGCCCCCCTCACTAACTTTACTCTTAATAAGAAGAATCGTAGAAACAGGGACTGGCACAGGTTGGACTGTTTATCCGCCCCTATCTTCTACTATCGCCCACACAGGAGCATCTGTAGACTTATCTATTTTTTCTTTACATATAGCGGGAATCTCATCAATTTTGGGGGCCATCAATTTTATCACCACTATAATTAATATACGAATTAAAAATATTAAATTTGATCAAATTAATTTATTCCCATGATCAGTGACAATCACCGCCGTACTTCTATTACTCTCATTGCCTGTTTTAGCAGGATCTATTACTATACTACTAATAGATCGAAACCTTAATACCTCTTTCTTTGACCCAAGGGGTGGTGGGGATCCTATCTTATACCAACATTTATTTTGATTTTTTGGTCATCCAGAAGTTTACTACGATGTGATGCTTGCACAAGTGATCCAATAGCGACGCGATATACTACC
+
%~~~~~~~~~~~~~~~~~~~~~~}osx~~~~~~~~~~~3,~~~~~~~~~~~~~~~~~~~~~~~~~~~~~~~~~~~~~~~~~~~~~~~~~~~~~~~~~~~~~~~~~~~~~~~~~~~~~~~~~~~~~~~~~~~~~~~~~~~~~~~~~~~~~~~~~~~~~~~~~~~~~~~~~~~~~~~~~~~~~~~~~~~~~~~~~~~~~~~~~~~~~~~~~~~~~~~~~~~~~~~~~~~~~~~~~~~~~~~~~~~~~~~~~~~~~~~~~~~~~~~~~~~~~~~~~~~~~~~~~~~~~~~~~~~~~~~~~~~~~~~~~~~~~~~~~~~~~~~~~~~~~~~~~~~~~~~~~~~~~~~~~~~~~~~~~~~~~~~~~~~~~~~~~~~~~~~~~~~~~~~~~~~~~~~~~~~~~~~~~~~~~~~~~~~~~~~~~~~~~~~~~~~~~~~~~~~~~~~~~~~~~~~~~~~~~~~~~~~~~~~~~~~~~~~~~~~~~~~~~~~~~~~~~~~~~~~~~~~~~~~~~~~~~~~~~~~~~~~~~~~~~~~~~~~~~~~~~~~~~~~~~~~~~~~~~~~~~~~~~~~~~~~~~~~~~~~~~~~~~~~~~~~~~~~~~~~~~~~~~~~~~~~~~~~~~~~~~~~~~~~~~~~~~~~~~~~~~~~~~~~~~~~~~~~~~~~~~~~~~~~~~~~~~~~~~~~~~~~~~~~~~~~~~~~~~~~~~~~~~~~~~~~~~~~~~~~~~~~~~~~~~~~~~~~~~~~~~~~~~~~~~~~~~~~~~~~~~~~~~~~~~~~~~~~~~~~~~~~~~~~~~~~~~~~~~~~~~~~~~~~~~~~~~~~~~~~~~~~~~~~~~~~~~~~~~~~~~~~~~~~~~~~~~~~~~~~~~~~~~~~~~~~~~~
@m54146_190729_151026/73925590/ccs|MID=KMPRT387-19
GGTAGGTCATCACACATCTCTTGGATCACTTGTGCAAGCATCACATCGTAGTAAACTTCTGGGTGACCAAAAAATCAGAATAAATGTTGATATAATACAGGATCTCCTCCTCCAGATGGATTAAAGAATGTGGAATTTAAATTTCGGTCTGTTAAAATTATTGTAATTCCTCCTGCTAAAACTGGTAAGGATGATAATAAAAGTATTGTTGTAATAAATACTGATCATGTAAATAATGATAAATTAATTATTTTTAAAAAATTTATATTTTTAATTGTTACTAAAAAATTAATTGATCTTATAATAGAGGAAATTCCAGCTAAATGAAGTGAAAAGATTGTAAAATCAATTGATTTATTAAATTGTGCTGATAAAGGAGGGTAAACTGTTCATCCTGTTCCTGGTCCTTTCCAATAAAATTTCTATAGGTTAATATAATTAATGATGGGGGTAATAATCAAAATCTTATATTATTTAATTGTGGAAAGGCTATATCTGGGGCATTGATTATTATTGGAATTAATCAATTTCCAAATCCTCCAATTATAATTGGTATAACTACAAAAAAAATTGGTAAATGTGCAAAGGCCACCCCCCCCCTAACATATACTTTTTATATATGAAATCAATTTATTACCAATACCAAAAAATTATAATAAAAGCATGTGAGGTAACGATTAAATTAAAAATTTGATCTTTTCCAATTAATATCTCTGGAATGCTTAATTCTATTCGAATAATTATACTAAAAGATGATCCTATTATTCCTGCTCAAATTCCAAAAATAAAATATAAAATTCCAATATCTTTATGATTTGTTGAATGTGACCTGAGTCAGCTACATGTTCGACTGCACATCACTATGTATAG
+
~~~~~~~~~~~~~~~~~~~~~~~~~~~~~~~~~~~~~~~~~~~~~~~~~~~~~~~~~~~EE~~~~~~~~~~~~~~~~~~~~~~~~~~~~~~~~~~~~~~~~~~~~~~~~~~~~~~~~~~~~~~~~~~~~~~~~~~~~~~~~~~~~~~~~~~~~~~~~~~~~~~~~~~~~~~~~~~~~~~~~~~~~~~~~~~~~~~~~~~~~~~~~~~~~~~~~~~~~~~~~~~~~~~~~~~~~~~~~~~~~~~~~~~~~~~~~~~~~~~~~~~~~~~~~~~~~~~~~~~~~~~~~~~~~~~~~~~~~~~~~~~~~~~~~~~~~~~~~~~~~~~~~~~~~~~~~~~~~~~~~~~~~~~~~~~~~~~~~~~~~~~~~~~~~~~~~~~M~~r~~~~~~~p~~~~~~~~~~~~~~~~~~~~2~~~~~~~~~~~~~~~~~~~~~~~~~~~~~~~~~~~~~~~~~~~~~~~~~~~~~~~~~~~~~~~~~~~~~~~~~~~~~~~~~~~~~~~~~~~~~~~~~~~~~~~~~~~~~~~~~~~~~~~~~~~~~~~~~~~~~~~~~~~~~~~~~~~~~~~~~~~~~~~~~~~~~~~~~~~~~~~~~~~~~~~s~~~~~~~~~~~~~~~~~~~~~~~~~~~~~~~~~~~~~~~~~~~~~~~~~~~~~~~~~~~~~~~~~~~~~~~~~~~~~~~~~~~~~~~~~~~~~~~~~~~~~~~~~~~~~~~~~~~~~~~~~~~~~~~~~~~~~~~~~~~~~~~~~~~~~~~~~~~~~~~~~~~~~~~~~~~~~~~~~~~~~~~~~~~~~~~~~~~~~~~~~~~~~~~~~~~~~~~~~~~~~~~~~~~~~~~~~~~~~~~~~~~~~~~~~~~~~~~~~~~~~~~~~~~~~~~~~~~~~~
@m54146_190729_151026/26280761/ccs|MID=KMPRN1220-19
GGTAGCATCATGCATATCTCATGGATCACTTGTGCAAGCATCACATCGTAGTAAACTTCAGGGATGATCCAAAAAATCAGAAAAGATGTTGGATAGAGAATAGGGGTCTCCTCCTCCGGCTGGGTCGAAGAATGAAGTATTTAAATTACGATCTGTAGGAAGTATTGTAATAGCACCAGCTAGTACCGGTAAGGATAAGAAGGATAAGAGGAGAAGGAGGGCAGCTAGTACCGGTAAGGATAATAAGGATAAGAGGAGAAGGAGGGCTGTAATACCTACAGCTCATACAAATAAGGGGATTTGATCTAATGTTATACCCGGTGCTCGTATATTAATTATAGTAGTAATAAAGTTAGCTGCTCCTAGAATTGAGGATACACCTGCTAAGTGAAGGGAAAAAATTGCGAGATCAATTGAGGCACCAGCGTGTGCGATTCCGGCTGAGAGAGGTGGGTACACTGTTCATCCAGTACCTGCTCCATTATCAACTAGGCTTCTTGCTAGAAGAAGGGTAAGAGAAGGAGGTAACAATCAAAATCTTATGTTATTTATTCGGGGGAATGCTATATCAGGTGCTCCTAATATTAAGGGTACTAATCAATTTCCAAGTCCACCAATTATGATTGGTATTATTATGAAGAAGATTATTACGAAGGCGTGAGCAGTTACGATAACATTATAAATTTGATCATCTCCAATTAGGGAACCTGGGTGTCCTAGTTCAGTACGGATTAAAATACTTATGGAAGTACCTAGTATACCTGCTCAGGCTCCAAAGATGAAATAAAGGGTTCCAATATCTTTATGATTTGTTGAACGTGACCTGAGTCAGCTACATGTTCGACTGCACACACGTGTCATGCGCTACC
+
~~~~~~~~~~~~~~~~~~~~~~~~~~~~~~~~~~~~~~~~~~~~~~~~~~~~~~~~~~~~/~~Q~~S@~~S~~~~~~~~~,~~mb)V~~~5~~~}~~~~~~u?~~~~~~~~~|~rC~~~~~~~~~~~K~~5~~~~~~~~~~~~~~~~~~~~~~~~~~~~~~~~~~~~~~~~~~~~~~~~~~~~~~~~~~~~~~~~~~~~~~~~~~~~~~~~~~~~~~~~~~~~~~~~~~~~~~~~~~~~~~~~~~~~~~~~~~~~~~~~~~~~~~~~~~~~~~~~~~~~~~~~~~~~~~~~~~~~~~~~~~~~~~~~~~~~~~~~~~~~~~~~~~~~~~~~~~~~~~~~~~~~~~~~~~~~~~~~~~~~~~~~~~~~~~~~~~~~~~~~~~~~~~~~~~~~~~~~e~~~~~~~~~~~~~~~~~~~~~~~~~~~~~~~~~~~~~~~~~~~~~~~~~~~~~~~~~~~~~~~~~~~~~~~~~~~~~~~~~~~~~~~~~~~~~~~~~~~~~~~~~~~~~~~~~~~~~~~~~~~~~~~~~~~~~~~~~~~~~~~~~~~~~~~~~~~~~~&~~~~~~~~~~~~~~~~~~~~~~~~~~~~~~~~~~~~~~~~~~~~~~~~~~~l~~~~~~~~~~~~~~~~~~~~~~~~~~~~~~~~~~~~~~~~~~~~~~~~~~~~~~~~~~~~~~~~~~~~~~~~~~~~~~~~~~~~~~~~~~~~~~~~~~~~~~~~~~~~~~~~~~~~~~~~~~~~~~~~~~~~~~~~~~~~~~~~~~~~~~~~~~~~~~~~~~~~~~~~~~~~~~~~~~~~~~~~~~~~~~~~~~~~~~~~~~~~~~~~~~~~~~~~~~~~~~~~~~~~~~~~~~~~~~~~~~~~~~~~~~~~~~~~~~~~~~
@m54146_190729_151026/27656492/ccs
GGTAGGACGCGCTGTGCGAGCTGGATCACTTGTGCAAGCATCACATCGTAGTAAACTTCAGGGTGACCAAAAAATCAAAATAAATGTTGATATAAAATAGGGTCCCCCCCTCCTGTTGGATCAAAAAATCTTGTATTAAAGTTTCGGTCAGCTAAAATTATTGTAATTGCTCCTGCTAATACTGGAAGAGATAATAATAATAAAATTGTAGTGATTAGAACTGATCAGGCAAATAGTGGTAAATTATTTATTGATGTAGTTCTTATATTAATAATTGTACATATAAAATTAATTGAACTAAGAATTGATGATACTCCAGCAATATGTAATCTGAAAATTGTAAAATCAACAGATGGATTAAGTTGAGTAGATAAGGGGGGGTAGATAGTTCATCCTGTTCCAGATCCTGCTCCAAAAGTATTTCTATAATTATATTAATTTATAGAAATACTTTTGGAGCAGGATCTGGAACAGGATGAACTATCTACCCCCCCTTATCTACTCAACTTAATCCATCTGTTGATTTTACAATTTTCAGATTACATATTGCTGGAGTATCATCAATTCTTAGTTCAATTAATTTTATATGTACAATTATTAATATAAGAACTACATCAATAAATAATTTACCACTATTTGCCTGATCAGTTCTAATCACTACAATTTTATTATTATTATCTCTTCCAGTATTAGCAGGAGCAATTACAATAATTTTAGCTGACCGAAACTTTAATACAAGATTTTTTGATCCAACAGGAGGGGGGGACCCTATTTTATATCAACATTTATTTTGATTTTTTGGTCACCCTGAAGTTTACTACGATGTGATGCTTGCACAAGTGATCCAGCTCGCACAGCGCGTCCTACC
+
~~~~~~~~~~~~~~~~~~~~~~~~~~~~~~~~~~~~~~~~~~~~~~~~~~~~~~~~~~~~~~~~~~~~~~~~~~~~~~~~~~~~~~~~~~~~~~~~~~~~~~~~~~~~~~~~~~~~~~~~~~~~~~~~~~~~~~~~~~~~~~~~~~~~~~~~~~~~~~~~~~~~~~~~~~~~~~~~~~~~~~~~~~~~~~~~~~~~~~~~~~~~~~~~~~~~~~~~~~~~~~~~~~~~~~~~~~~~~~~~~~~~~~~~~~~~~~~~~~~~~~~~~~~~~~~~~~~~~~~~~~~~~~~~~~~~~~~~~~~~~~~~~~~~~~~~~~~~~~~~~~~~~~~~~~~~~~~~~~~~~~~~~~~~~~~~~~~~~~~~~~~~~~~~~~~~~~~~~~~~~~~~~~~~~~~~~~~~~~~~~~~~~~~~~~~~~~~~~~~~~~~~~~~~~~~~~~~~~~~~~~~~~~~~~~~~~~~~~~~~~~~~~~~~~~~~~~~~~~~~~~~~~~~~~~~~~~~~~~~~~~~~~~~~~~~~~~~~~~~~~~~~~~~~~~~~~~~~~~~~~~~~~~~~~~~~~~~~~~~~~~~~~~~~~~~~~~~~~~~~~~~~~~~~~~~~~~~~~~~~~~~~~~~~~~~~~~~~~~~~~~~~~~~~~~~~~~~~~~~~~~~~~~~~~~~~~~~~~~~~~~~~~~~~~~~~~~~~~~~~~~~~~~~~~~~~~~~~~~~~~~~~~~~~~~~~~~~~~~~~~~~~~~~~~~~~~~~~~~~~~~~~~~~~~~~~~~~~~~~~~~~~~~~~~~~~~~~~~~~~~~~~~~~~~~~~~~~~~~~~~~~~~~~~~~~~~~~~~~~~~~~~~~~~~~~~~~~~~~~~~~~~~~~~~~~~~~~~~~~~~~~~~~~~
@m54146_190729_151026/9896313/ccs|MID=KMPAN055-19
TAGATAGCGACATCTCTCTGCAGTCGAACATGTAGCTGACTCAGGTCACGGTCAACCAATCATAAAGATATTGGTACTTTATATTTTATGTTCAGAGCGTGCAGAATTAGGACAAACTGGATCTTTAATCGGAGATGATCAAATCTATAATGTAATTATTACAGCACATGCATTCGTAATAATTTTCTTCATAGTAATACCAGTTATAATTGGTGGATTTGGTAATTGACTTGTACCTCTTATTTTAGGAGCCACAGATATAGCATTCCCACGAATAAATAATATAAGTTTCTGACTATTACCACCATCATTAACTTTATTACTTATATATCTTCATAAGTTGATATAGGAGCAGGTACAGGATGAACAGTATACCCACCACTAGCAGGAGCTATTGCTCATGGAGGAGCATCTGTAGACTTAACTATTTTCTCCCTTCATTTGGCTGGTGTATCATCAATTTTAGGTTCAGTAAATTTTATTACAACAGCAATTAATATACGATCAGAAAGAATAACACTAGACCAAACACCACTATTTGTATGATCAGTAGCAATTACAGCCCTATTACTTCTATTATCATTACCAGTATTAGCTGGTGCTATTACAATATTATTAACAGATCGATATTTAAATACATCATTCTTTGATCCAGCAGGAGGGGGTGTGTCAATTCTATACGAATCATTACCAGTATTAGCTGGTGCTATTACAATATTATTAACAGATCGAAATTTAAATACACCATTCTTTGATCCAGCTGGAGGGGGTGTTCCAATTCTATACCAACATTTATTCTGATTTTTTGGACACCCTGAAGTTTACTACGATGTGATGCTTGCACAAGTGATCCATCGCTGACTCGACA
+
~~~~~~~~~~~~~~~~~~~~~~~~~~~~~~~~~~~~~~~~~~~~~~~~~~~~~~~~~~~~~~~~~~~~~~~~~~~~~~~~~~~~~~~~~~~~~~~~~~~~~~~~~~~~~~~~~~~~~~~~~~~~~~~~~~~~~~~~~~~~~~~~~~~~~~~~~~~~~~~~~~~~~~~~~~~~~~~~~~~~~~~~~~~~~~~~~~~~~~~~~~~~~~~~~~~~~~~~~~~~~~~~~~~~~~~~~~~~~~~~~~~~~~~~~~~~~~~~~~~~~~~~~~~~~~~~~~~~~~~~~~~~~~~~~~~~~~~~~~~~~~~~~~~~~~~~~~~~~~~~~~~~~~~~~~~~~~~~~~~~~~~~~~~~~~~~~~~~~~~~~~~~~~~~~~~~~~~~~~~~~~~~~~~~~~~~~~~~~~~~~~~~~~~~~~~~~~~~~~~~~~~~~~~~~~~~~~~~~~~~~~~~~~~~~~~~~~~~~~~~~~~~~~~~~~~~~~~~~~~~~~~~~~~~~~~~~~~~~~~~~~~~~~~~~~~~~~~~~~~~~~~~~~~~~~~~~~~~~~~~~~~~~~~~~~~~~~~~~~~~~~~~~~~~~~~~~~~~~~~~~~~~~~~~~~~~~~~~~~~~~~~~~~~~~~~~~~~~~~~~~~~~~~~~~~~~~~~~~~~~~~~~~~~~~~~~~~~~~~~~~~~~~~~~~~~~~~~~~~~~~~~~~~~~~~~~~~~~~~~~~~~~~~~~~~~~~~~~~~~~~~~~~~~~~~~~~~~~~~~~~~~~~~~~~~~~~~~~~~~~~~~~~~~~~~~~~~~~~~~~~~~~~~~~~~~~~~~~~~~~~~~~~~~~~~~~~~~~~~~~~~~~~~~~~~~~~~~~~~~~~~~~~~~~~~~~~~~~~~~~~~~~~~~~
@m54146_190729_151026/29491557/ccs
GGTAGCATGTAGAGCAGAGAGGCAGTCGAACATGTAGCTGACTCAGGTCACATTCAACCAATCATAAAGATATTGGAACTTTATACTTTATCTTTGGATCTTGAGCAGGAATAGTAGGAACATCAATAAGTATTTTAATTCGAGCAGAACTTGGCCATCCAGGAACACTAATTGGTAATGATCAAATTTATAATGTAATTGTTACAGCACATGCATTTATTATAATTTTTTTATAGTTATACCTATTATAATAGGTGGATTTGGAAACTGATTAATTCCATTAATATTAGGCGCACCCGATATAGCATTCCCACGTATAAATAATATAAGATTCTGATTATTACCCCCATCAATAATTCTATTACTAGTTAGTGGTTTTACTAATAATGGAACTGGCACAGGATGAACAATTTACCCACCATTATGTGCTATATTTGCTGATAATGGTGGGTAAATTGTTCATCCTGTGCCAGTTCCATTATTAGTAAAACCACTAACTAGTAATAGAATTATTGATGGGGGTAATAATCAGAATCTTATATTATTTATACGTGGGAATGCTATATCGGGTGCGCCTAATATTAATGGAATTAATCAGTTTCCAAATCCACCTATTATAATAGGTATAACTATAAAAAAAAATTATAATAAATGCATGTGCTGTAACAATTACATTATAAATTTGATCATTACCAATTAGTGTTCCTGGATGGCCAAGTTCTGCTCGAATTAAAATACTTATTGATGTTCCTACTATTCCTGCTCAAGATCCAAAGATAAAGTATAAAGTTCCAATATCTTTATGATTTGTTGAACGTGACCTGAGTCAGCTACATGTTCGACTGCCTCTCTGCTCTACATGCTACC
+
~~~~~~~~~~~~~~~~~~[~v~~~~~~~v~~~~~~~~~~~nX~~~~~~~q~~~~~h~~~y~~~~~f~~~~~~~~~~e~~b~~~~~~\~~~~~~~~~~~~~~~~~~~~~~{~~~~~~~~f~~~~~v~~s~~~~a~~~b~~~~~~~~~~k~~~~~~~~~~~~~~~r~~u~~k~~~~~~]~~~~~~j~~~~~~~]~~~~v~~~b~~~~~~~~~~~~~~~~~{~~~~~~8~~~~~~~~~~~~~~~~~~~~~~~g~~~~~~c~~~~~~~^~~~~~~y~~~~~~~}~~n~~~~~~2~~~~~~~~~~~~~z~~N~~p~~z~~~~~W~~~r~~z~a~~~~~~~~~~~~~~~N~~~~~~~r~~z~~~~~~~~~~~~~~~~~~~~p~~~\~~o~~y~~~~_~~~~~~}~~~~l~~d~~v~~~~~~~~~~~~~~~~~~~~~p~zn~~~~~~~~Z~~h~~>~~~U~~~~~~~~~~~~~~~z~~~~~~~~~~~~~~~~~3~~~~~~~~z~~~~~~z~~x~}~~~f~~~~~u~~~~~e~~z~~~~~q~~~~~z~~~~~~~~k~~~~~D~~_~~~~~~~~~~g~~~~~~~~~v~~~~~p~~~~}~~~i~~~~~~~~~~j~~~~~~~~~~~~~~m~~~~~~~~x~~~q~)~~~~~~~~~~~~j~~S~~~~~~~~~~~~~~O~~\~~~~~~~~~~_~~~~~~~~~~~~~~~i~~~~~~~x~~~~~~~~~~~~t~~~~~~~~~~~~~~~%~~~~~~~~z~~~~~~~~~~~~~~o~~~~~~~~~q~~~~~~^~~~~~B~~~~~~H~~~~~~~~~~~~~~~~~~~~~~~~~~~Y~~~~~~~~~~~~~~~q~~~~~~~~~~~~~~~~~~~~~~~~~~~~~~~~~~~~~
@m54146_190729_151026/63636444/ccs
GGTAGCAGACGTGACAGAGCGTGGATCACTTGTGCAAGCATCACATCGTAGTAAACTTCTGGGATGTCCAAAAAATCAGAATAAGTGTTGATATAAAATAGGATCTCCACCTCCTGCAGGATCAAAAAATGAAGTATTTAAATTTCGATCAGTAAGTAATATAGTAATTGCTCCTGCTAAAACTGGTAAGAAAGTAATAATAAAATTGCTGTAGTTTTTACAGCTCATACAAATAATGGTATTTGTGTATAATTTATTCTTTTAATTTTTATATTTAATATAGTAGTAATAAAATTAATAGCTCCTAAAATTGATGAAATACCTGCTAAATGTAAGGAAAAGATTGCTAAATCAACTGCTGCTCCATTATGAGCAATATTAGCTGATAATGGAGGGTAAACTGTTCATCCTGTACCAGTTCCATTTTCTGTAAAGCCACTTATCAGTAACAAAATTAGTGATGGTGGTAATAATCAGAATCTTATATTATTTATACGAGGGAATGCTATATCAGGTGCACCTAATATTAATGGAATTAATCAGTTACCAAATCCTCCCATTATAATAGGTATAACTATAAAAAAAATTATAATAAAAGCATGAGCTGTAACAATTACATTATAAATTTGATCATTTCCAATTAATGTACCTGGATGTCCTAATTCAGTTCGAATTAAAATTCTTATTGAAGTTCCAATTATTCCTGCTCAAGATCCAAAAATAAAATACAAAGTTCCAATATCTTTATGATTGGTTGACTGTGACCTGAGTCAGCTACATGTTCGACTGCCAGAGAGTGCGCGCGCCCCAGAAGTTACTACGATGTGATGCTTGCACAAGTGATCCACGCTCTGTCAGTCTGTACC
+
~~~~~~~~~~~~~~~~~~~~~~~~~~~~~~~~~~~~~~~~~~~~~~~~~~~~~~~~~~~~A~~p~~&+~~~~~~~~~~~~~~k~<~~~~~~~~~~~~~~~~~~~~~~~~~~~~~~~~~~~~~~~~~~~~~~~~~~~~~~~~~~~~~~~~~~~~~~~~~~~~~~~~~~~~~~~~~~~~~~~~~~~~~~1~~~~~~~~~~~~~~~~~~~~~~~~~~~~~~~~~~~~~~~~~~~~~~~~~~~~~~~~~~~~~~~~~~~~~~~~~~~~~~~~~~~~~~~~~~~~~~~~~~~~~~~~~~~~~~~~~~~~~~~~~~~~~~~~~~~~~~~~~~~~~~~~~~~~~~~~~~~~~~~~~~~~~~~~~~~~~~~~~~~~~~~~~~~~~~~~~~~~~~~~~~~~~~~~~~~~~~~~~~~~~~~~~~~~~~~~~~~~~~~~~~~~~~~~~~~~~~~~~~~~~~~~~~~~~~~~~~~~~~~~~~~~~~~~~~~~~~~~~~~~~~~~~~~~~~~~~~~~~~~~~~~~~~~~~~~~~~~~~~~~~~~~~~~~~~~~~~~~~~~~~~~~~~~~~~~~~~~~~~~~~~~~~~~~~~^~~~~~~~~~~~~~~~~~~~~~~~~~kG~~~~~~~~~~~~~~~~~~~~~~~~~~~~~~~~~~~~~~~~~~~~~~~~~~~~~~~~~~~~~(~~~~~~~~~~~~~~~~~~~~~~~~~~~~~~~~~~~~~~~~~~~~~~~~~~~~~~~~~~~~~~~~~~~~~~~~~~~~~~~~~~~~~~~~~~~~~~~~~~~~~~~~~~~~~~~~~~~~~~~~~~~~~~~~~~~~~~~~~~~I:~~~~~~~~~~~~~~~~~~~~~~~~~~~~~~~~~~~~~~~~~~~~~~~~~~~~~~~~~
@m54146_190729_151026/42729730/ccs
GGTAGCTATCATATCGAGAGATGCTTGCACAAGTGATCCAGAGAGTAGCGTGTACACTACCGGTAGCTCTCGCGAGATAGACTGGATCACTTGTGCAAGCATCACATCGTAGTAAACTTCAGGGTGTCCAAAAAATCAAAAAAGATGTTGATATAAAACTGGATCACCTCCTCCTAATGGATTAAAAAAAGTAGACGAAAAATTACGATCAGTTAATAATATAGTAATAGCTCCTGCTAAAACGGGTAACGATAATAATAATAAAACTGCAGTAATTATTACAGATCAACAAAATAAAAATACTTTATCAAAAGAAAGACGATTTCCAGAAATTACAGTAATAATAAAATTTATTGCACCTATAATTGAAGAAGCCCCAGCTAAATGTAAAGAAAAAATTGATAAATCAACCCTTGGCCCTGCTTGATTAATTGAGTTTGATAAAGGAGGATATACTGTCCACCCAGTGCCTGCTCCATCCCCAATAAATATTCCTATTGAGAGTAAAAATAAAGAAGGAGGAAGTAATCAAAAACTTATATTATTCATACGAGGAAATGATATGTCAGGAACCCCTATTATTAAAGGAACTAATCAATTCCCAAACCCCCAATCATAAAAGGTATTACAAAAAAAAAAAATTATTACAAATGCATGAGCTGTAACTACAGAATTATAAATTTGATCATTACCTAAAACTTGACCTGGACTTCCTAACTCAATTCGAATTAATAAACTTAATGAAGTCCCCATTGTTCCCGCCCATATTCCAAAAATAAAATATAACGTACCAATATCTTTATGATTGGTTGACTGTGACCTGAGTCAGCTACATGTTCGACTGCGCGCTATATGTGTGCTCTACC
+
~~~~~~~~~~~~~~~~~~~~~~~~~~~~~~~~~~~~~~~~~~~~~~~~~~~~~~~~~~~~~~~~~~~~~~~~~~~~~~~~~~~~~~~~~~~~~~~~~~~~~~~~~~~~~~~~~~~~~~~~~~~~~~~~~5~~~~~~~\~~~~~~~~~~~~~~~~r~~~~~~~~~~~~~~~~~~~~~~~~~~~~8~~~~~~~~~~~~~I~~~~~~~~~~~~~~~~~~~~~~~~~~~~~~~~~~~~~~~~t~~~~~~~~~~~~~~~~~~~~~~~}~~~~~~~~~~~~~~~~~~~~~~~~9~~]~~~~h~~~~~~~~~~~~~m~~~~~~~~~~~~~~~~~~~q~~~~~~~~~~~~~~~z~~~~~~~~~~~~~~~~~~~~~~~~~~~~6~~~~~~~x~~~~~c~~~E~~~~~~~~~~~~~~~~~~~~~~~~~~~~~~~~~~~~~~~~~~~~~~~~~~~~~~~~~~~~~~~~~~~~~~~~~~~~~~~~~~~~~~~~~~{~~p~~~~~~~~~~~~~~~~~~W~~~~~~~~~~~~~~~~~~~~~~~~t~~~~~~~~~~~~~~~~~~~~~~~~}~~~~~~~~~~~~~~}~~~~~~~~~~~~~~~~~~~~~~~~~~~~~~~~~~~.~~~~~~~~~~b~~~~~~~~~~~(~~~~~~~~~~~~~~~~~~}~~~~~~~~~~~~~~~~~~~~~~~~~~~~~~~~~~~~~~~~~~~~~l~~~~~~~~~~~~~~~~~~~~~~~~~~~~~~~~~~~~~~f~~~~~~~~~~~~~j~~~~~~~~~~~~~~~~~~~~~~~S~~~~~y~~~~~~~~~~~~~~~~~~~~~~~~~~~~~~~~~~~~~~~~~~~~~~~~~~~~~~~~~~~~~~~~~~~~~~~~~~~~~~~~~~~~~~~~
@m54146_190729_151026/39452842/ccs
GGTAGGTCGCGCATAGAGCGCGCAGTCGAACATGTAGCTGACTCAGGTCACGGTCAACCAATCATAAAGATATTGGTACATTATATTTTATTTTTGGAGCTTGAGCTGGAATAGTAGGGAGCATCATTAAGAATTTTAATTCGAACTGAGTTAGGTCATCCAGGATCACTTATTGGTGATGATCAAATTTATAATGTTATCGTTACTGCACATGCATTTGTAATAATTTTTTTTATGGTAATACCTATTATAATTGGAGGTTTTGGTAATTGGCTTGTTCCTTTAATATTAGGTGCTCCTGATATAGCTTTCCCTCGAATAAATAATATAAGTTTTTGAATACTACCCCCATTCACTTACATTACTATTAGCTAGTAGTATAGTAGAAACCGGAGCAGGAACAGGTTGAACTGTTTATCCTCCCCTCTCTGCAAGAATTGCTCATGGAGGTTCATCTGTTGATTTAGCAATCTTCTCATTACATTTAGCAGGTATTTCATCAATTTTAGGAGCCGTAAATTTTATCACTACCGTAATTAATATACGATCTCCTGGTATTTCATTAGATCGAATACCTTTATTTGTATGATCTGTAGTTATTACTGCTATTTTATTATTACTATCATTACCAGTATTAGCTGGAGCTATTACAATACTATTAACTGATCGAAACTTAAATACATCCTTCTTTGATCCAGCAGGAGGAGGTGATCCAATTTTATATCAACATCTATTCTGTTTTTTGGTCATCCAGAAGTTTACTACGATGTGATGCTTGCACAAGTGATCCACGTGTCGCGCATATCTCTATGATGTGACCGGACCTGAGTCAGCTACTGTTCGACTGCGCGTCTATGCGCGACCTC
+
~~~~~~~~~~~~~~~~~~~~~~~~~~~~~~~~~~~~~~~~~~~~~~~~~~~@`{~~~[_c~~~~~u~~~~~~~~~~~~~~~~~~~~~~~~y~~~~~~~~~~~~~~~~~~~~~~~~~T~~~}~~~~~~~~~~~~~~~~~~~~~~~~~~~~~~~~~~~~~~~~~~~~~~~~~~~~~~~~~~~~~~~~~~~~~~~~~~~~~~~~~~~~~~~~~~~~~~~~~~~~~~~~~k~~~~~~~~~~~~~~~~~~~~~~~~~~~~~~~~~~~~~~~~~~~~~~~~~~~~~~~~~~~~~~~~~~~~~~~~~~~~~~~~~~~~~~~~~~~~~~~~~~~~~~~~~o~~~~~~~~~~~~Y~~~~~w~+~~~~~~~~~~~~~~~~~~~~~~~~~~~~~~~~~~~~~~~~~~~~~~~~~~~~~~~~~~~~~~~~~~~~~~~~~~~~~~~~~~~~~~~~~~~~~~~~~~~~~~~~~~~~~~~~~~~~~~~~~~~~~~~~~~~~~~~~~~~~~~~~~~~~~~~~~~~~~~~~~~x~~N~~~~~~~~~~~~~~~~~~~~~~~~~~~~~~~~~~~~~o~~~~~~~~~~~~~~~~~~~~~~~~~~~~~~~~~~~~~~~~~~~~~~~~~~p~~~~~~~~~~~~~~~~~~~~~~~~~~~~~~~~~~~~~~~~~~~~~~~~~~~~~~~~~~~~~~~~~~~~~~~~~~~~~~~~~~~~~~~~~~~~~~~~~~~~~~~~~~~u~~~~~~~~~~~~~~~~~~~~~g~~~~~~~~~~~~~~~g~~s~~~~~~~~~~~~~~~~~~~~~~~~~~~~~~~~~~~~~~~~~~~~~~~~~~~~~~~~~~~~~~~~~~~~~~~~~~~~~~~~~~~~~~~~~~~~~~~~~~~~~~~~~~~~
@m54146_190729_151026/38273236/ccs
GGTAGTCGCGCGTGCGCGAGTTGGATCACTTGTGCAAGCATCACATCGTAGTAAACTTCATGGATGTCCAAAAAATTAAAATAGATGTTGATATAAAACAGGGTCCCCTCCACCAGATGGATCAAAAAAAGATGTATTAATATTACGATCAGTTAATAACATAGTAATAGCACCAGCTAAAACAGGTAAAGAAATTAAAAGTAAAATTGCTGTAATAAGAACAGATCATACAAATAAAGGAGTTTGATCAAGTATTATACCAGTTGTTCGCTATATTAATTACAGTAGTAATAAAATTAACTGCCCCTAAAATTGATGAAATACCTGCTAGATGTAAAGAAAAAATAGCTAAATCTACTCTAGGTCCAGAATGGGCAATATTTGAAGATAAAGGGGGGTAAACAGTTCAACCTGTACCTGCTCCTATTTCTACTATTGAACTTACTATTAACAAAATTAATGAAGGAGGTAGTAATCAAAAACTTATATTATTTATACGAGGAAATGCTATATCTGGAGCACCAATTATTAGAGGTAATAATCAATTACCAAATCCCCCGATTATGATTGGCATTACTATAAAGAAAATTATAATAAAAGCATGAGAAGTTACCACTACATTATAAATTTGGTCATTACCAAGAAATGGTCCTGGTTGAGACAGTTCTATACGAATAATAACACTTAATATTATACCTACTATCCCAGATCAAATACCAAAAATAAAATATATAGTTCCAATATCTTTATGATTTGTTGACTGTGACCTGAGTCAGCTACATGTTCGACTGCTATGTAGAGCTCTATACTGAAGTTTACTACGATGTGATGCTTGCACAAGTGATCCAACTCGCGCACGCGCGATA
+
~~~~~~~~~~~~~~~~~~~~~~~~~~~~~~~~~~~~~~~~~~~~~~~~~~~~~~~~~~~~P~~~~~&.~u~~~~~|nA~~~~~~~~~~~1~~~~~~~~~~~~~~~~~~~~~~~~~~~~~~~~~E~~~~~~~~~~~~~~~~~~~~~~~~~~~~~~~~~~~~~~~~~~~~~~~~~~~~~~~~~~~~~~~~~~~~~~~~~~~~~~~~~~~~~~~~~~~~~~~~~~~~~~~~~~~~~~~~~~~~~~~~~~~~~~~~~~~~~~~~~~~~~~~~~~^D~~~~~~~~~~~~~~~~~~~~~~~~~~~~~~~~~~~~~~~~~~~~~~~~~~~~~~~~~~~~~~~~~~~^~~~~~~~~~~~~~~~~~~~~~~~~'J~~~~~~~~~~~~~~~~~~~~~~~~~~v~~~~~~~~~~~~~~~~~~~~~~~~~~~~~~~~~~~~~~~~~~~~~~~~~~~~~~~~~~~~~~~~~~~~~~~~~~~~~~~~~~~~~~~~~~~~~~~~~~~~~~~~~~~~~~~~~~~~~~~~~~~~~~~~~~~~~~~~~~~~~~~~~~~~~~~~~~~~~~~~~~~~~~~~~~~~~~~~~~~~~~~~~~~~~~~~~~~~~~~~~~~~~~~~~~~~~~~~~~~~~~~~~~~~~~~~~~~~~~~~~~~~~~~~~~~~~~~~~~~~~~~~~~~~~~~~~~~~~~~~~~~~~~~~~~~~~~~~~~~~~~~~~~~~~~~~~~~~~~~~~~~~~~~~~~~~~~~~~~~~~~~~~~~~~~~~~~~~~~~~~~~~~~~~~~~~~~~~~~~~~~~~~~~~~~~~~~~~~~~~~~~~~~~~~~~~~~~~~~~~~~~~~~~~~~~~~~~~~~~~~~~~~~~~~~~~~~~~~~~~~~~~~~~~~~~~~
@m54146_190729_151026/25494471/ccs
GGTAGATCTAGACTCGTGTCTTGGATCACTTGTGCAAGCATCACATCGTAGTAAACTTCTGGGTGACCAAAAAATCAAAATAAATGTTGGTATAAGATAGGATCTCCCCCACCAGCTGGGTCAAAAAATGATGTATTTAAATTTCGATCAGTTAATAATATTGTGATAGCTCCTGCTAATACTGGTAAAGATAATAATAATAATAAAGCAGTAATTACAACTGATCATACAAATAAAGGTATTCGATCAAATGTAATACCTGTTGATCGTATATTAATAACAGTAGTGATAAAATTAACAGCTCCTAAAATTGAAGATACTCCAGCTAAGTGTAGTGAAAAAATTGCTAAATCTACTGAAGCTCCTCCATGAGCAATAATAGAAGAAAGAGGTGGATATACGGTTCATCCAGTACCAGCTCCATTTTCTACTATACTTCTTGACATTAAAAGAGTTAATGATGGTGGTAGTAATCAGAATCTTATATTATTTATTCGAGGAAATGCTATATCGGGTGCTCCTAATATTAAAGGAACTAATCAATTACCAAATCCTCCAATTATAATAGGTATTACTATAAAGAAAATTATTACAAAAGCATGAGCAGTTACAATTACATTATAAATTTGATCATCACCAATTAGAGCACCAGGATGACCTAATTCAGCTCGAATTAAAATTCTTAATGAAGTTCCCACTATTCCAGCTCATGCTCCAAATATAAAATATAATGTTCCAATATCTTTATGATTGGTTGAACTGTGACCTGAGTCAGCTACATGTTCGACTGCACATCACTATGTATAGCTACCATCTCCTCTTTTTTCTTTTTTTTCTTTTTTTTCTTTTTTTTCTTTTTTTTTTT
+
~~~~~~~~~~~~~~~~~~~~~~~~~~~~~~~~~~~~~~~~~~~~~~~~~~~~~~~~~~~~~~~~~~~~~~~~~~~~~~~~~~~~~~~~~~~~~~~~~~~~~~~~~~~~~~~~~~~~~~~~~~~~~~~~~~~~~~~~~~~~~~~~~~~~~~~~~~~~~~~~~~~~~~~~~~~~~~~~~~~~~~~~~~~~~~~~~~~~~~~~~~~~~~~~~~~~~~~~~~~~~~~~~~~~~~~~~~~~~~~~~~~~~~~~~~~~~~~~~~~~~~~~~~~~~~~~~~~~~~~~~~~~~~~~~~~~~~~~~~~~~~~~~~~~~~~~~~~~~~~~~~~~~~~~~~~~~~~~~~~~~~~~~~~~~~~~~~~~~~~~~~~~~~~~~~~~~~~~~~~~~~~~~~~~~~~~~~~~~~~~~~~~~~~~~~~~~~~~~~~~~~~~~~~~~~~~~~~~~~~~~~~~~~~~~~~~~~~~~~~~~~~~~~~~~~~~~~~~~~~~~~~~~~~~~~~~~~~~~~~~~~~~~~~~~~~~~~~~~~~~~~~~~~~~~~~~~~~~~~~~~~~~~~~~~~~~~~~~~~~~~~~~~~~~~~~~~~~~~~~~~~~~~~~~~~~~~~~~~~~~~~~~~~~~~~~~~~~~~~~~~~~~~~~~~~~~~~~~~~~~~~~~~~~~~~~~~~~~~~~~~~~~~~~~~~~~~~~~~~~~~~~~~~~~~~~~~~~~~~~~~~~~~~~~~~~~~~~~~~~~~~~~~~~~~~~~~~~~~~~~~~~~~~~~~~~~~~~~~~~~L~~~~~~~~~~~~~~~~~~~~~~~~~~~~~~~~~~~~~~~~~~~~~~~~~~~~~~~g]x~T~~~~~^2~~~~~~~|9~~~~~~~/%~~s~~~~~?~~~~~~~~~~
@m54146_190729_151026/51904826/ccs
GGTAGACACGCATGACACACTGCAGTCGAACATGTAGCTGACTCAGGTCACAGTTCAACCAATCATAAAGATATTGGAACTTTATATTTTATATTTGGAGCTTGAGCAGGAATAGTAGGAACTTCATTAAGAATTTTAATTCGAGCTGAATTAGGACATCCTGGAGCTTTAATTGGTGACGATCAAATTTATAATGTTATTGTTACAGCTCATGCTTTTGTAATAATCTTTTTTATAGTTATACCTATTATAATTGGGGGATTTGGAAATTGATTAGTTCCTTTAATACTAGGAGTCCCTGATATAGCTTTCCCTCGAATAAATAATATAAGATTTTGACTTTTACCTCCTTCTTTAACACTATTATTAGTCAGAAGTATAGTAGAAAATGGGGCTGGAACAGGTTGAACTGTTTACCCTCCTCTTTCTTCAGGTATTGCTCATGGAGGAGCTTCTGTTGATTTAGCTATTTTTTCCCTTCATTTAGCAGGAATTTCATCTATTTTAGGAGCTGTAAATTTTATTACAACAGTAATTAATATACGATCAGTAGGAATTACATTTGATCGAATACCTTTATTTGTTTGATCAGTTGTAATTACTGCTCTTTTACTTCTTTTATCTTTATCAGTTTTAGCTGGAGCTATTACTATACTTTTAACTGATCGAAATTTAAATACTTCTTTTTTTGATCCTGCAGGAGGGGGGGACCCTATTTTATATCAACATTTATTTTGATTTTTTGGTACACCCTGAAGTTTACTACGATGTGATGCTTGCACAAGTGATCCATGTCTGATCTGTATCACTACGACGTGACCTGAGTCAGCTACATGTTCGACTGCAGTGTGTCATGCGTGTTAC
+
~~~~Y~~~~~~~~~~~~~~~~~~~~~~~~~~~~~~~~~~~~~~~~~~~~~~6~~~~~~~Ci~~~~~~~~~~~~~~~~~~~~~~~~~~~~~~~~~~~~~~~~~~~~~~~~~~~~~~~~~~~~~~~~~~~~~~~~~~~~~~~~~~~~~~~~~~~~~~~~~~~~~~~~~~~~~~~~~~~~~~~~~~~~~~~~~~~~~~~~~~~~~~~~~~~~~~~~~~~~~~~~~~~~~~~~~~~~~~~~~~~~~~~~~~~~~~~~~~~~~~~~~~~~~~~~~~~~~~~~~~~~~~~~~~~~~~~~~~~~~~~~~~~~~~~~~~~~~~~~~~~~~~~~~~~~~~~~~~~~~~~~~~~~~~~~~~~~~~~~~~.~~~~~~~~~~~~~~~~~~~~~~~~~~~~~~~~~~~~~~~~~~~~~~~~~~~~~~~~~~~~~~~~~~~~~~~~~~~~~~~~~~~~~~~~~~~~~~~~~~~~~~~~~~~~~~~~~~~~~~~~~~~~~~~~~~~~~~~~~~~~~~~~~~~~~~~~~~~~~~~~~~~~~~~~~~~~~~~~~~~~~~~~~~~~~~~~~~~~~~~~~~~~~~~~~~~~~~~~~~~~~~~~~~~~~~~~~~~~~~~~~~~~~~~~~~~~~~~~~~~~~~~~~~~~~~~~~~~~~~~~~~~~~~~~~~~~~~~~~~~~~~~~~~~~~~~~~~~~~~~~~~~Z~~~~~~~~~`~~~~~~~~~~~~~~~~~~~~~~~~~~~~~~~~~~~~~~~~~~~~~~~~~~~~~~~~~~~_z~~~~~~~~~~~~~~~~~~~~~~~~~~~~~~~~~~~~~~~~~~~~~~~~~~~~~~~~~*~~~~~~~~~~~~~~~~~~~~~~~~~~~~~~~~~~~~~~~~~~~~~~~~~~~
@m54146_190729_151026/20185989/ccs
GGTAGCACGACACGACGATGTGCAGTCGAACATGTAGCTGACTCAGGTCACGTTCAACAATCATAAAGATATTGGCTACTCTATACTTTATCTTCGGAATATGAGCTGGTATATTAGGAACATCATTAAGATGAATTATCCGGATTGAATTAGGAATACCAGGATCATTCATTGGAGATGATCAAACATATAATGTAGTAGTTACTGCCCACGCATTTATTATAATTTTCTTTATAGTAATACCAATTATAATTGGAGGATTTGGTAATTGATTAGTACCATTAATAATTGGAGCACCCGACATAGCATTCCCACGAATAAATAATATAAGATTTTGATTATTACCCCCATCAATCACACTATTAATTATAAGAAGAATAGTAGAAAATGGTGCAGGGACTGGATGAACAGTATACCCACCATTATCAAGTAATATTTCACATAATGGGGCATCAGTTGACCTAGCTATTTTCTCATTACATTTAGCAGGAGTATCATCAATTTTAGGAGCAGTAAATTTCATTTCAACAATCATTAACATACGACCAGAAGGGATATCTGCAGAACGAATCCCATTATTTGTTTGATCAGTAGGAATTACTGCTTTATTATTATTATTATCTTTACCAGTATTAGCTGGAGCTATTACCATATTATTAACTGATCGAAACTTAAATACAAGATTCTTTGACCCAGCTGGAGGGGGTGACCCTATTTTATATCAACATTTATTTTGATTTTTTGGTACATCCCTGAAGTTTACTACGATGTGATGCTTGCACAAGTGATCCAAGAGATGTGTGATGACCTACTCTTAGATGGTGACGTGACTGAGCAGTACAGTCGACTGCATGTGGTGTGTAC
+
~~~~~~~~~~~~~~~~~~~~~~~~~~~~~~~~~~~~~~~~~~~~~~~~~~~~~~~~~~~~~~~~~~~~~~~~~~~~~~~~~~~~~~~~~~~~~~~~~~~~~~~~~~~~~~~~~~~~~~~~~~~~~~~~~~~~~~~~~~~~~~~~~~~~~~~~~~~~~~~~~~~~~~~~~~~~~~~~~~~~~~~~~~~~~~~~~~~~~~~~~~~~~~~~~~~~~~~~~~~~~~~~~~~~~~~~~~~~~~~~~~~~~~~~~~~~~~~~~~~~~~~~~~~~~~~~~~~~~~~~~~~~~~~~~~~~~~~~~~~~~~~~~~~~~~~~~~~~~~~~~~~~~~~~~~~~~~~~~~~~~~~~~~~~~~~~~~~~~~~~~~~~~~~~~~~~~~~~~~~~~~~~~~~~~~~~~~~~~~~~~~~~~~~~~~~~~~~~~~~~~~~~~~~~~~~~~~~~~~~~~~~~~~~~~~~~~~~~~~~~~~~~~~~~~~~~~~~~~~~~~~~~~~~~~~~~~~~~~~~~~~~~~~~~~~~~~~~~~~~~~~~~~~~~~~~~~~~~~~~~~~~~~~~~~~~~~~~~~~~~~~~~~~~~~~~~~~~~~~~~~~~~~~~~~~~~~~~~~~~~~~~~~~~~~~~~~~~~~~~~~~~~~~~~~~~~~~~~~~~~~~~~~~~~~~~~~~~~~~~~~~~~~~~><~~~~~~~~~~~~~~~~~~~~~~~~~~~~~~~~~~~~~~~~~~~~~~~~~~~~~~~~~~~~~~~~~~~~~~~~~~~~`~~~~~~~~~~~~~~~~~~~~~~~~~b~~~~~~~~~~~~~~~~~~~~~~~~~~~~~~~~~~~~~~~~%*~~~~~~~~~~~~~~~~~~~~~~~~~~~~~~~~~~~~~~~~~~~~~~~~~~
@m54146_190729_151026/36045638/ccs|MID=KMPFS318-19
GGTAGCTATACGTATATCTATGCAGTCGAACATGTAGCTGACTCAGGTCACATTCAACAAATCATAAAGATATTGGAGTCGAACATGTAGCTGACTCAGGTCACAGTCAACAAATCATAAAGATATTGGAACATTATATTTTATTTTTGGTGCATGATCAGGAATATTAGGAACTTCTTTAAGAATATTAATTCGTGCTGAATTAGGTCATCCTGGTACTTTTATTGGAGATGATCAAATTTATAATGTAATTGTTACAGCTCATGCTTTTATTATAATTTTTTTTATAGTTATACCTATTTTAATTGGAGGATTTGGAAATTGATTAGTTCCTTTAATATTAGGAGCACCTGACATAGCTTTTCCTCGAATAAATAATATAAGTTTTTGACTACTACCCCCTTCTTTAACTCTTCTTCTTTCTAGTTCTATTGTAGAAAATGGAGCAGGAACTGGTTGAACAGTGTATCCTCCTCTTTCTGCTAATATTGCTCATAGAGGTGCTTCAGTAGATTTAGCTATTTTTTCTTTACATTTAGCAGGAGTTTCCTCAATTTTAGGATCTGTAAATTTTATTACGACTGTAATTAATATACGATCAAAAGGAATTTCCCTTGATCGAATACCTCTTTTTGTTTGATCTATTGTTATTACAACTGTTTTATTACTTTTATCTCTACCAGTTTTAGCTGGTGCTATTACAATATTATTAACTGATCGAAATTTAAATACTTCTTTTTTTGATCCTGCAGGAGGAGGAGATCCTATTTTATATCAACATTTATTTTGATTTTTTGGACACCCAGAAGTTTACTACGATGTGATGCTTGCACAAGTGATCCAGTCTGTATAGCTATCTCTACC
+
~~~~~~~~~~~~~~~~~~~~~~~~~~~~~~~~~~~~~~~~~~~~~~~~~~~~~~~~~~~~~~~~~~~~~~~~~~~~~~~~~~~~~~~~~~~~~~~~~~~~~~~~~~~~~~~~~~~~~~~~~~~~~~~~~~~~~~~~~~~~~~~~~~~~~~~~~~~~~~~~~~~~~~~~~~~~~~~~~~~~~~~~~~~~~~~~~~~~~~~~~~~~~~~~~~~~~~~~~~~~~~~~~~~~~~~~~~~~~~~~~~~~~~~~~~~~~~~~~~~~~~~~~~~~~~~~~~~~~~~~~~~~~~~~~~~~~~~~~~~~~~~~~~~~~~~~~~~~~~~~~~~~~~~~~~~~~~~~~~~~~~~~~~~~~~~~~~~~~~~~~~~~~~~~~~~~~~~~~~~~~~~~~~~~~~~~~~~~~~~~~~~~~~~~~~~~~~~~~~~~~~~~~~~~~~~~~~~~~~~~~~~~~~~~~~~~~~~~~~~~~~~~~~~~~~~~~~~~~~~~~~~~~~~~~~~~~~~~~~~~~~~~~~~~~~~~~~~~~~~~~~~~~~~~~~~~~~~~~~~~~~~~~~~~~~~~~~~~~~~~~~~~~~~~~~~~~~~~~~~~~~~~~~~~~~~~~~~~~~~~~~~~~~~~~~~~~~~~~~~~~~~~~~~~~~~~~~~~~~~~~~~~~~~~~~~~~~~~~~~~~~~~~~~~~~~~~~~~~~~~~~~~~~~~~~~~~~~~~~~~~~~~~~~~~~~~~~~~~~~~~~~~~~~~~~~~~~~~~~~~~~~~~~~~~~~~~~~~~~~~~~~~~~~~~~~~~~~~~~~~~~~~~~~~~~~~~~~~~~~~~~~~~~~~~~~~~~~~~~~~~~~~~~~~~~~~~~~~~~~~~~~~~~~~~~~~~~~~~~~~~~~~
@m54146_190729_151026/72680213/ccs
GGTAGACACACTCTATCAGATGCAGTCGAACATGTAGCTGACTCAGGTCACATTCAACCAATCATAAAGATATTGGAACTTTATATTTTATTTTCGGTACATGAGCAGGAGTTATAGGTTCCTCACTAAGGGCTCTAATTCGACTGGAATTGGGACAACCAGGTTCACTTTTAGGAAATGATCAAGTATACAACACTATTGTAACGGCGCATGCTTTCGTTATAATCTTCTTTATAGTTATACCAGTGATAATTGGTGGGTTCGGCAACTGACTCGTCCCGCTAATGATCGGCGCTCAAGACATAGCTTTCCCACGGATAAACAATATAAGATTTTGACTATTACCGCCCTCTCTGTCACTTCTATCAGCGTCCGCATTTTCAGGAGTAGGAGTTGGAACAGGTTGAACGGTATATCCTCCATTAGCGAACAATCTGTTCCATTCAGGAATTTCAGTGGATCTGGCCATTTTTAGACTACACCTAGCGGGTGTTTCATCCATCTTAGGAGCGATTAATTTCATTACCACCATTATAAACATACGAACTTCATCTATAAGACTAGATTCCATCCCCTTATTTGTATGATCAGTACTAATCACTGCAATCCTCCTTTTACTATCTCTACCGGTACTAGCAGGAGCTATTACAATGCTTTTGACAGACCGAAACTTCAACACCTCGTTTTTCGATCCCACTGGTGGGGGGGACCCAATCTTATACCAACATTTGTTTTGATTTTTTGGATCACCCAGAAGTTTACTACGATGTGATGCTTGCACAAGTGATCCACATCGTCACAGACATACTACCAATCTTAGATGGTTGATGTGACGAGTCGCTAAGTCGATGCATTGAAGGTTT
+
~~~~~~~~~~~~~~~~~~~~~~~~~~~~~~~~~~~~~~~~~~~~~~~~~~~~~~~~~~~w~~~~~~~~~~~~~~~~~~~~~~~~~~~~~~~~~~~~~~~~~~~~~~~~~~~~~~~~~~~~~~~~~~~~~~~~~~~~~~~~~~~~~~~~~~~~~~~~~~~~~~~~~~~~~~~~~~~~~~~~~~~~~~~~~~~~~~~~~~~~~~~~~~~~~~~~~~~~~~~~~~~~~~~~~~~~~~~~~~~~~~~~~~~~~~~~~~~~~~~~~~~~~~~~~~~~~~~~~~~~~~~~~~~~~~~~~~~~~~~~~~~~~~~~~~~~~~~~~~~~~~~~~~~~~~~~~~~~~~~~~~~~~~~~~~~~~~~~~~~~~~~~~~~~~~~~~~~~~~~~~~~~~~~~~~~~~~~~~~~~~~~~~~~~~~~~~~~~~~~~~~~~~~~~~~~~~~~~~~~~~~~~~~~~~~~~~~~~~~~~~~~~~~~~~~~~~~~~~~~~~~~~~~~~~~~~~~~~~~~~~~~~~~~~~~~~~~~~~~~~~~~~~~~~~~~~~~~~~~~~~~~~~~~~~~~~~~~~~~~~~~~~~~~~~~~~~~~~~~~~~~~~~~~~~~~~~~~~~~~~~~~~~~~~~~~~~~~~~~~~~~~~~~~~~~~~~~~~~~~~~~~~~~~~~~~~~~~~~~~~~~~~~~~~~~~~~~~~~~~~~~~~~~~~~~~~~~~~~~~~~i~~~~~~~~~~~~~~~~~~~~~~~~~~~~~~~~~~~~~~~~~~~N4~~~~~~~~~~~~~~~~~~~~~~~~~~~~~~~~~~~~~~~~~~~~~~~~~~~~~~~~~~~~~~~~~J449*~~~~~~~~~~~~~~~~~~~~~~~~~~~~~~~~~~~~~~~~~~~~~~
@m54146_190729_151026/47252166/ccs|MID=KMPGV585-19
GGTAGTATAGAGCTCTACATAGCAGTCGAACATGTAGCTGACTCAGGTCACATTCAACCAATCATAAAGATATTGGAATTTTATATTTTATTTTTGGAATTTGATCAGGAATAATAGGATTATCATTAAGAATAATTATTCGATTAGAATTAGGAAATCCGGGTTCATTTTTAGGAAATGATCAAATTTATAATGCTATTGTTACAATTCATGCTTTTGTAATAATTTTTTTTTTGTAATACCAGTAATAATAGGTGGATTTGGAAATTTTTTAGTTCCTTTAATATTATCAGTACCAGATATAGCTTTCCCTCGAATAAATAATATAAGATTTTGATTATTACCTCCAAGAATTATTTTATTAATTTCTAGAATATTTATTGGAATAGGATCATGGAACTGGTTGAACAGTTTATCCTCCTTTATCTATAAATTTATCTCATTCAGGGACCATCTGTAGATTTATCGATTTTTTCATTACATATTGCTGGAGCTTCATCTATTATAGCTTCAGTAAATTTTATTTCTACTATTTTAAATATAGAATATATCTCGGTGAGACGAAAAGGGCTATTCCTTATACATGAGGTTCCCTTCTTCGTCTCACCCGATATAGAAAAGTTACTTTATTTGTTGATCATTATTATTGACAGCTATTTTATTATTATTATCATTACCAGTATTAGCAGGAGCTATTACTATATTATTATTTGATCGAAATTTAAATACTTCTTTTTTTGATCCTTCAGGAGGTGGAGATCCTAATTTTATATCAACATTTATTTTGATTTTTTGGTCATCCAGAAGTTTACTACGATGTGATGCTTGCACAAGTGATCCACACTACTAGCGGTGTGCCTACC
+
~~~~~~~~~~~~~~~~~~~~~~~~~~~~~~~~~~~~~~~~~~~~~~~~~~~~~~~~~~~~~~~~~~~~~~~~~~~~~~~~~~~~~~~~~~~~~~~~~~~~~~~~~~~~~~~~~~~~~~~~~~~~~~~~~~~~~~~~~~~~~~~~~~~~~~~~~~~~~~~~~~~~~~~~~~~~~~~~~~~~~~~~~~~~~~~~~~~~~~~~~~~~~~~~~~~~~~~~~~~~~~~~~&~~~~~~~~~~~~~~~~~~~~~~~~~~~~~~~~~~~~~~~~~~~~~~~~~~~~~~~~~~~~~~~~~~~~~~~~~~~~~~~~|~~0~~~~~~~~~~~~~~~~~~~~~~~~~~~~~~~~~~~~~~~~~~~~~~~~~~~~~~~~~~~~~~~~~~~~~~~~~~~~~~Y~~~~~~~~~~~~~~~~~~~~~~~~~~~~~~~~~~~~~~~~~~~~~~~~~~~~~~~~~D~~~~~~~~~~~~~~~~~~~~~~~~~~~~~~~~~~~~~~~~~~z~~x~~~~~~~~~~~~~~~~~~~~~~~~~~~~~~~~~~~~~~~~~~~~~~~~~~~~~~~~~~=H~`~~A~~~~V~~~~t~~~~~~~~~~H~~g~~~B~c~~(~~~~~~~~~~~~~~1~~~~~~~~t~O~~~~~~~~~~~~~~~~~~~~~~~~~~~~~~~?~~~~~~~~~~~~~~~~~~~~~~~~~~~~~~~~~~~~~~~~~~~~~~~~~~~~~~~~~~~~~~~~~~~~~~~~~~~~~~~~~~~x~~~~~~~~~~~~~~~~~~~~~p~~~~~~~~~~~~~~~~~~~~~~~~~~~~~~~~~~~~~~~~~~~~~~~~~~~~~~~~~~~~~~~~~~~~~~~~~~~~~~~~~~~~~~~~~~~~~~~~~~~~~~~~~~~~
@m54146_190729_151026/74122049/ccs
AAAAAAAAAGAAAAAAAAGAGAAAAAAAAAAAAAAAGAAAAAAAGAGAGATGGTAGGAGACACGTCGCACACGCAGTCGAACATGTAGCTGACTCAGGTCACATTCAACCAATCATAAAGATATTGGAACTTTATATTTTATTTTTGGTAGTTGAGCTAGAATAGTTGGTACTTGTTTAAGAATAATTATTCGAGCTGAATTAGGTCATCCAGGATCTTTAATTGGAAATGATCAAATTTATAATACTATTGTAACTGCACATGCTTTTGTAATAATTTTTTTTATAGTAATACCAATTATAATTGGTGGATTTGGAAATTGATTAGTTCCTTTAATATTAGGAGCTCCAGATATAGCATTCCCTCGAATAAATAATATAAGATTTTGACTTCTTCCGCCTTCTTTATTATTATTATTAAATAGATCAATAGTAGATACAGGAGCTGGTACTGGTTGAACAGTTTACCCACCTTTATCAAGATTAATTTCTCATGTAGGCCCATCAGTTGATCTAGCAATTTTTTCTCTTCATTTAGCCGGGATTTCTTCTATTTTAGGTGCCGTAAATTTCATTACTACAATTATTAATATACGATCTATTGGAATTACTTTTGAACGAATACCATTATTTGTTTGATCTGTTTTAATTACAGCAGTATTATTATTATTATCTTTACCAGTTTTAGCAGGTGCTATTACTATATTATTAACCGATCGAAATTTAAATACTTCTTTTTTCGATCCAGCCGGTGGGGGGGACCCAATTTTATATCAACATTTATTTTGATTTTTTGGTCACCCAGAAGTTTACTACGATGTGATGCTTGCACAAGTGATCCAGCTCGCACAGCGCGTCCTACC
+
.u~~~~~~~f,~~~~|mKH0Y%IBZZc]KOR]nivsE)g~|eI>a~X~~~~~~~~~~~~~~~~~~~~~~~~~~~~~~~~~~~~~~~~~~~~~~~~~~~~~~~~~~~~~`~~~~~~~~~~~~~~~~~~~~~~~~~~~~~~~~~~~~~~~~~~~~~~~~~~~~~~~~~~~~~~~~~~~~~~~~~~~~~~~~~~~~~~~~~~~~~~~~~~~~~~~~~~~~~~~~~~~~~~~~~~~~~~~~~~~~~~~~~~~~~~~~~~~~~~~~~~~~~~~~~~~~~~~n~~~~~~~~~~~~~~~~~~~~~~~~~~~~~~~~~~~~~~~~~~~~~~~~~~~~~~~~~~~~~~~~~~~~~~~~~~~~~~~~~~~~~~~~~~~~~~~~~~~~~~~~~~~~~~~~~~~~~~~~~~~~~~~~~~~~~~~~~~~~~~~~~~~~~~~~~~~~~~~~~~~~~~~~~~~~~~~~~~~~~~~~~~~~~~~~~~~~~~~~~~~~~~~~~~~~~~~~~~~~~~~~~~~~~~~~~~~~~~~~~~~~~~~~~~~~~~~~~~~~~~~~~~~~~~~~~~~~~~~~~~~~~~~~~~~~~~~~~~~~~~~~~~~~~~~~~~~~~~~~~~~~~~~~~~~~~~~~~~~~~~~~~~~~~~~~~~~~~~~~~~~~~~~~~~~~~~~~~~~~~~~~~~~~~~~~~~~~~~~~~~~~~~~~~~~~~~~~~~~~~~~~~~~~~~~~~~~~~~~~~~~~~~~~~~~~~~~~~~~~~~~~~~~~~~~~~~~~~~~~~~~~~~~~~~~~~~~~~~~~~~~~~~~~~~~v~~~~~~~~~~~~~~P~~~~~~~~~~~~~~~~~~~~~~~~~~~~~~~~~~~~~~~~~~~~~~~~~~~~~~~~~~
@m54146_190729_151026/32310248/ccs
GGTAGTAGTATGCGCAGACACATATGGATCACTTGTGCAAGCATCACATCGTAGTAAACTTCAGGGATGTACCAAAAAATCAAAATAAATGCTGATACAAAATAGGATCACCTCCTCCCAAAGGATCATAGAAGGATCTATTAAAGTTTCGATCTATCAATAATATTGTAATTGCCCCTGCAAGAACAGGAAGTGAAATTAATAACAAAAAAACCGTAATTAATACAGATCAAACAAATAGTCTTAAATACTCAAAATTTATACCAAGAACTCGCATATTAAAAATAGTAACAATAAAATTAACTGAACCTAAAATTGATGACAAACCCGCAATATGTAGAGAAAAAATCAACAAGTCAACAGATAATCCTCTGTGAGTTATTCTTAAGGACAGAGGAGGATAAACGGTTCAACCAGTGCCAGCGCCTGCTCTAACAAACATTCTAACTAACATAAAGATCAGTGAAGGAATAAGAAGCCAGAAGCTTAGATTATTTATTCGGGGAAATGCCATGTCAGGAGCACCGATTATTAAAGGAACAAGTCAGTTACCAAAGCCACCAATAACTAATGGCATAGTTATAAAAAAAATCATGATAAAAGCATGAGAAGTAACAACAACATTATATAAATGTTCATTTGGCAAAAAAGACCCAACATTCATAAGTTCAGAACGGATAATTATACTAAACGAGCTTCCAATTAGTCCTCTTCAAACACCAAAAATAAAATATAAAACACCAATATCTTTATGATTGGTTGAACTGTGACCTGAGTCAGCTACATGTTCGACTGCCTCTCTGCTCTACATGCTACCCGATGTGATGCTGCACAAGTGATCCATAGTGTCTGCGCATACTAC
+
~~~H2~~~~~~~~~~~~~~~~~~~~~~~~~~~~~~~~~~~~~~~~~~~~~~~~~~~~~~~~~~4~~~~~~~~~L~~~~~~~~~~~~~~~~~~~~~~~~~~~~~~~~~~~~~~~~~~~~~~~~~~~~~~~~~~~~~~~~~~~~~~~~~~~~~~~~~~~~~~~~~~~~~~~~~~~~~~~~~~~~~~~~~~~~~~~~~~~~~~~~~~~~~~~~~~~~~~~~~~~~~~~~~~~~~~~~~~~~~~~~~~~~~~~~~~~~~~~~~~~~~~~~~~~~~~~~~~~~~~~~~~~~~~~~~~~~~~~~~~~~~~~~~~~~~~~~~~~~~~~~~~~~~~~~~~~~~~~~~~~~~~~~~~~~~~~D~~~~~~~~~~~~~~~~~~~~~~~~~~~~~~~~7~~~~~~~~~~~~~~~~~~~~~~~~~~~~~~~~~~~~~~~~~~~~~~~~~~~~~~~~~~~~~~~~~~~~~~~~~~~~~~~~~~~~~~~~~~~~~~~~~~~~~~~~~~~~~~~~~~~~~~~~~~~~~~~~~~~~~~~~~~~~~~~~~~~~~~~~~~~~~~~~~~~~~~~~~~~~~~~~~~~~~~~~~~~~~~~~~~~~_~~~~~~~~~~~~~~~~~~~~~~~~~~~~~~~~~~~~~~~~~~~~~~~~~~~~~~~~~~~~~~~~~~~~~~~~~~~~~~~~~~~~~~~~~~~~~~~~~~~~~~~~~~~~~~~~~~~~~~~~~~~~~~~~~~~~~~~~~~~~~~~~~~~~~~~~~~~~~~~~~~~~~~~~~~~S~~~~~~~~~~~~~~~~~~~~~~~~~~~~~~~~~~~~~~~~~~~~~~~~~~~~~~~~~~~~~9~~~~~~~~~~~~~~~~~~~~~~~~~~~~~~~~~~~~~~~~~~~~
@m54146_190729_151026/43188802/ccs|MID=KMPNT612-19
GGTAGCACACGAGATCTCATCGCAGTCGAACATGTAGCTGACTCAGGTCACAGTCAACCAATCATAAAGATATTGGCTTGGAAAACACAAATCACATCAAAGGACAAATAAATACTGGTCAATTTCTTTGAACTCACCCAGACTTGCATCATACGTGTGCATATATTCCGATGTCATAAATTGTGGAACGAGAGCTGTTTTACCTGTGCCAGCATCGCCAAACAATACAACACGATATCTATGTAAACAAATTGAGGAAAACACAATTTATATGAAGAAAAAAGATAAAAGCATTTTTGCTATCGTAGATACTAGTCGAATGGTTGGCATACCATAGAACCAAAAACTCATAAAACAGAAAATAAACCAATCATTACCTTGGAGGTGGTGGAATTTCTCCGCTCTCAGTGGGCGACGGAGGTAATGAATCCACGGCTGCGTATCCTTTTCCACAGCATGAACCCTCAAAAGGTGATCTTTCACTGGCCCTGCAAACATTTCATAATATTCAACTTGTTTAACGAAGCATTTCAATTAACTAATTATATTTATTTGATGAATTCATTGGCCGTGAATGAGAATATTAATCAATTCCGTAATTTTCACATTGAACACACAAAATTTATCGATCGTCGTTTCGTAATCCGTTCATTAGATACGTTCGGTCCAACGATTATAATAAATTTCCCAAAAATGCATGGTGCGCTTTGCGACGGCACACACCATAAGTGAATATTCGCAAGCAAATACCAAAGACGATGTTGTTTACCATCCGAAGACAATTTGATTTTTTGGACACCCAGAAGTTTACTACGATGTGATGCTTGCACAAGTGATCCATCTGTCGATATACACTCTACC
+
~~~~~~~~~~~~~~~~~~~~~~~~~~~~~~~~~~~~~~~~~~~~~~~~~~~~~~~~~~~~~~~~~~~~~~~~~~~~~~~~~~~~~~~~~~~~~~~~~~~~~~~~~~~~~~~~~~~~~~~~~~~~~~~~~~~~~~~~~~~~~~~~~~~~~~~~~~~~~~~~~~~~~~~~~~~~~~~~~~~~~~~~~~~~~~~~~~~~~~~~~~~~~~~~~~~~~~~~~~~~~~~~~~~~~~~~~~~~~~~~~~~~~~~~~~~~~~~~~~~~~~~~~~~~~~~~~~~~~~~~~~~~~~~~~~~~~_~~~~~~~~~~~~~~~~~~~~~~~~~~~~~~~~~~~~~~~~~~~~~~~~~~~~~~~~~~~~~~~~~~~~~~~~~~~~~~~~~~~~~~~~~~~~~~~~~~~~~~~~~~~~~~~~~~~~~~~~~~~~~~~~~~~~~~~~~~~~~~~~~~~~~~~~~~~~~~~~~~~~~~~~~~~~~~~~~~~~~~~~~~~~~~~~~~~~~~~~~~~~~~~~~~~~~~~~~~~~~~~~~~~~~~~~~~~~~~~~~~~~~~~~~~~~~~~~~~~~~~~~~~~~~~~~~~~~~~~~~~~~~~~~~~~~~~~~~~~~~~~~~~~~~~~~~~~~~~~~~~~~~~~~~~~~~~~~~~~~~~~~~~~~~~~~~~~~~~~~~~~~~~~~~~~~~~~~~~~~~~~~~~~~~~~~~~~~~~~~~~~~~~~~~~~~~~~~~~~~~~~~~~~~~~~~~~~~~~~~~~~~~~~~~~~~~~~~~~~~~~~~~~~~~~~~~~~~~~~~~~~~~~~~~~~~~q~~~~~~~~~~~~~~~~~~~~~~~~~~~~~~~~~~~~~~~~~~~~~~~~~~~~~~~~~~~~~~~~~~~~~~~~~
@m54146_190729_151026/62193980/ccs|MID=KMPFS237-19
GGTAGGATATATCGAGTATATGCAGTCGAACATGTAGCTGACTCAGGTCACGGTCAACCAATCGAGTATATGCAGTCGAACATGTAGCTGACTCAGGTCACGTTCAACCAATCATAAAGATATTGGCACATTATATTTTATCTTTGGGGTTTGATCAGGAATAGTAGGCACTTCACTAAGAATACTAATTCGAACGGAATTAGGGACCCCCAATAATCTAATTAGTAATGACCAATTATACAATGTTATTGTTACCGCCCATGCTTTTATTATAATTTTTTTTATAGTAATACCTATTTTAATCGGGGGGTTTGGAAATTGATTAGTACCTCTCATACTTGGAGCTCCAGATATAGCTTTCCCACGAATAAATAACATAAGATTCTGATTTTTGCCCCCCTCACTAACTTTACTCTTAATAAGAAGAATCGTAGAAACAGGGACTGGCACAGGTTGGACTGTTTATCCGCCCCTATCTTCTACTATCGCCCACACAGGAGCATCTGTAGACTTATCTATTTTTTCTTTACATATAGCGGGAATCTCATCAATTTTGGGGGCCATCAATTTTATCACCACTATAATTAATATACGAATTAAAAATAGTTAAATTTGATCAAATTAATTTATTCCCATGATCAGTGACAATCACCGCCGTACTTCTATTACTCTCATTGCCTGTTTTAGCAGGATCTATTACTATACTACTAATAGATCGAAACCTTAATACCTCTTTCTTTGACCCAAGGGGTGGTGGGGATCCTATCTTATACCAACATTTATTTTGATTTTTTGGACACCCTGAAGTTTACTACGATGTGATGCTTGCACGAGTGATCCAGTCTACGCTCTCGCGCTACC
+
~~~~~~~~~~~~~~~~~~~~~~~~~~~~~~~~~~~~~~~~~~~~~~~~~~~~~~~~~~~~~~~~~~~~~~~~~~~~~~~~~~~~~~~~~~~~~~~~~~~~~~~~~~~~|~~~~~~~~~~~~~~~~~~~~~~~~~~~~~~~~~~~~~~~~~~~~~~~~~~~~~~~~~~~~~~~~~~~~~~~~~~~~~~~~~~~~~~~~~~~~~~~~~~~~~~~~~~~~~~~~~~~~~~~~~~~~~~~~~~~~~~~~~~~~~~~~~~~~~~~~~~~~~~~~~~~~~~~~~~~~~~~~~~~~~~~~~~~~~~~~~~~~~~~~~~~~~~~~~~~~~~~~~~~~~~~~~~~~~~~~~~~~~~~~~~~~~~~~~~~~~~~~~~~~~~~~~~~~~~~~~~~~~~~~~~~~~~~~~~~~~~~~~~~~~~~~~~~~~~~~~~~~~~~~~~~~~~~~~~~~~~~~~~~~~~~~~~~~~~~~~~~~~~~~~~~~~~~~~~~~~~~~~~~~~~~~~~~~~~~~~~~~~~~~~~~~~~~~~~~~~~~~~~~~~~~~~~~~~~~~~~~~~~~~~~~~~~~~~~~~~~~~~~~~~~~~~~~~~~~~~~~~~~~~~~~~~~~~~~~~~~~}~~~~~~~~~~~~~~~~~~~~~~~~~~~~~~~~~~~~~~~~~~~~~~~~~~~~~~~~~~~~~~~~~~~~~~~~~~~~~~~~~~~~~~~~~~~~~~~~~~~~~~~~~~~~~~~~~~~~~~~~~~~~~~~~~~~~~~~~~~~~~~~~~~~~~~~~~~~~Y~~~~~~~~~~~~~~~~~~~~~~~~~~~~~~~~~~~~~~~~~~~~~~~~~~~~~~~~~y~~~~~~~~~~~~~~~~~~~~~~~~~~~~~~~~~~~~~~~~~
@m54146_190729_151026/67240825/ccs
GGTAGACTCATATACATGAGTTGGATCACTTGTGCAAGCATCACATCGTAGTAAACTTCAGGGATGATCCAAAAAATCAAAATAAATGTTGGTAAAGAATTGGATCTCCTCCTCCAGCTGGGTCAAAGAATGAAGTATTAATATTTCGATCTGTTAAAAGTATAGTAATAGCACCTGCTAAAACAGGTAAAGATAGAAGAAGTAATAATGCTGTAATACCTACAGCTCAGACAAATAAAGGTATTTGATCAAAGTTTATATTATTAAGACGTATATTAATAATAGTTGTGATAAAATTAATAGCCCCTAAAATAGATGAAATTCCTGCTAAATGTAAAGAAAAAATTGCTAGATCAACTGAACTTCCTCTGTGGGCTAAATTAGAAGATAAAGGAGGATAAACAGTTCATCCTGTACCTGCTCCATTTTCAACATTTCTACTAGAAATTAATAAAAGTAAAGAAGGAGGTAATAGTCAAAATCTTATATTATTTATTCGGGGGAATGCTATATCAGGAGCTCCTAATATTAAAGGTACTAATCAATTTCCAAATCCACCAATTATGATAGGTATAACTATAAAAAAAATTATAATAAAAGCATGAGCTGTTACAATAGTATTATAAATTTGATCATCCCCAATTAAAGATCCTGGATTACCTAATTCTGCTCGAATTAATAAACTAAGAGAAGTTCCAATTATTCCTGCTCAAATCCCAAAAATAAAATATAATGTGCCAATATCTTTATGATTGGTTGAATGTGACCTGAGTCAGCTACATGTTCGACTGCGTGCGCTCTCGTGAGACTACTACGATGTGATGCTTGCACAAGTGATCCAATCATGTATATGATCTACC
+
~~~~~~~~~~~~~~~~~~~~~~~~~~~~~~~~~~~~~~~~~~~~~~~~~~~~~~~~~~~~~~~~~~]+~~~~~~~~~~~~~~~~~~~~~~~~~~~~~~~~~~~~~~~~~~~~~~~~~~~~~~~~~~~~~~~~~~~~~~~~~~~~~~~~~~~~~~~~~~~~~~~~~~~~~~~~~~~~~~~~~~~~~~~~~~~~~~~~~~~~~~~~~~~~~~~~~~~~~~~~~~~~~~~~~~~~~~~~~~~~~~~~~~~~~~~~~~~~~~~~~~~~~~~~~~~~~~~~~~~~~~~~~~~~~~~~~~~~~~~~~~~~~~~~~~~~~~~~~~~~~~~~~~~~~~~~~~~~~~~~~~~~~~~~~~~~~~~~~~~~~~~~~~~~~~~~~~~~~~~~~~~~~~~~~~~~~~~~~~~~~~~~~~~~~~~~~~~~~~~~~~~~~~~~~~~~~~f~~~~~~~~~~~~~~~~~~~~~~~~~~~~~~~~~~~~~~~~~~~~~~~~~~~~~~~~~~~~~~~~~~~~~~~~~~~~~~~~~~~~~~~~~~~~~~~~~~~~~~~~~~~~~~~~~~~~~~~~~~~~~~~~~~~~~~~~~~~~~~~~~~~~~~~~~~~~~~~~~~~~~~~~~~~~~~~~~~~~~~~~~~~~~~~~~~~~~~~~~~~~~~~~~~~~~~~~~~~~~~~~~~~~~~~~~~~~~~~~~~~~~~~~~~~~~~~~~~~~~~~~~~~~~~~~~~~~~~~~~~~~~~~~~~~~~~~~~~~~~~~~~~~~~~~~~~~~~~~~~~~~~~~~~~~~~~~~~~~~~~~~~~~~~~~~~~~~~~~~~~~~~~~~~~~~~~~~~*~~~~~~~~~~~~~~~~~~~~~~~~~~~~~~~~~~~~~~~~~~~~~~~
@m54146_190729_151026/57148010/ccs
GGTAGAGACACACACGCACATGCAGTCGAACATGTAGCTGACTCAGGTCACGCGTCGACAAATCATAAAGATATTGGAACATTATATTTATGATTTGTCGAACATGTAGCTGACTCAGGTCATGGTCAACCAATCATAAAGATATTGGTACATTATACTTTATTTTCGGAGCTTGAGCTGGTATAGTCGGGACTTCTTTAAGTATTCTTATTCGAGCAGAATTAGGACACTCAGGGGCATTAATTGGAGATGACCAAATCTATAATGTAATTGTAACCGCTCACGCTTTTGTAATAATTTTTTTATAGTTATACCCATTATAATTGGAGGGTTCGGAAATTGATTAGTTCCTTTAATACTAGGAGCCCCTGATATGGCATTCCCTCGAATAAATAACATAAGTTTTTGAATATTGCCACCCTCTTTATCACTACTGTTAATTAGTAGTTTAGTAGAAAATGGAGCTGGAACTGGTTGAACAGTATATCCCCCTTTAGCCGCTAATATTTCTCATGCCGGGTCATCCGTAGATTTTGCAATTTTTTCTTTACATTTAGCTGGTATTTCATCAATTTTAGGGGCCGTAAATTTTATTACCACAATTATTAATATACGATCAAACGGTATTACATTTGATCGAATGCCTTTATTTGTTTGATCGGTGCTAATTACAGCTGTATTACTTTTATTATCGTTACCAGTGTTAGCCGGAGCAATCACTATATTATTAACTGATCGAAATTTTAATACGTCATTTTTTGACCCTGCAGGAGGGGGTGACCCTATCTTATACCAACATTTATTCTGATTTTTTGGTCACCCATGAAGTTTACTACGATGTGATGCTTGCACAAGTGATC
+
BCAYXYcPYqIULdamYV>dPGW)[Ban>rGgEOKZi[0m[U[RYENVNW`m8i\bYYCCqs\V_ODqZmhGpECLmJWYn6AWRmAqwBMpX1rsk~~~~~~~~~~~~~~~~~~~~~~~~f66'9}t~n~~~~~~~k~~~~X~k~T~w~~~~~~~~~m~~~X~~~~z~~q~~~~~~~~}~~~~~~~~l~~~~s~~q~~~~~~~x~~h~~w~|~yy~~~~~~~~~~~~~~~~~u~~~~~~~~~~~~~~~~~~~g~j~~~~~~~~~~~~~~~~~~h~,~ph~~~fmbX~~~~~~~~~~1~~~~~~~~~~X~X~_Z~~~~~~~~~~~|~~d~~~~~~~}~~u~~}m~~~~~}~S~~~~~~~~~~~|~h~~~~~up~~~~~~~~q~~~~~~~~q~~~k~~~~p~~;~~~~~~~~~~~~o~~}~~~~j~~~~~~~~~~~~~~~~~~~~~~~h~~~~~~~e~~~~~~~r~~~~~~~~~~~~~[~~M0~~~~~I~~~~v~~x~~~~~~~~~~n~~~~~~~~{~~~~|~~~r~~~~~~g~~~~~w~W~~~~~~^~~~~}b~~~~~~t~~~z~~~~~~z~j~~~~z~~~~~~~x~~U~~~~~~~~~~~~~~~~~~k~~~~{~~~~~`~~~~~~~z~~~~r~~~~~~~~~~~q~P~~~f~~~^~~~~~~~~~~~~~~q~~~~~~~~~~~~V~k~~~~~~~~~~~~e~~~~~~x~~t~~v~~~~{~~~~~~~~~~~~~~~~~~~~~~~V~~l~~~~~y~~~~~~@~~~~~~~W~~~~~~~~~\~~~~~~~d~~~~~~d{w~~~~]~~~C~~~~~~~~~<~~~~~~~~~~d~~U<~~~~[~~~~~~~~~~~~~~~~~~~~k~~j~~~~~~~
@m54146_190729_151026/46072656/ccs
GGTAGCGTCTCTCGTCTGTGCGCAGTCGAACATGTAGCTGACTCAGGTCACAGGTCAACAATCATAAAGATATTGGAATTTTATATTTCCTTTTTGGAATTTGATCAGGAATAATAGGATCATCAATAAGAATATTAATTCGAATAGAATTAAGATCTCCAGGTTCATTTATTGGAAATGATCAAATTTATAATTCAATCATTACTTCTCATGCATTTGTAATAATTTTCTTTATAGTTATACCATTAATAATTGGAGGATTCGGAAATTGATTAATTCCATTAATATTAAATTCTCCTGATATAGCATTCCCTCGAATAAATAATATAAGATTTTGATTATTACCCCCATCAATAATCTTATTAATTTATAGAGCAATATTTGGAATAGGTTCAGGAACAGGATGAACAGTTTATCCTCCTCTATCATCACAACCTAATCCTTCAATTGATCTAACTATTTTTTCACTTCATTTAGCTGGTATTTCATCAATTATAGGATCAATTAATTTTATTACTACAATTAAAAATTTAAATATATATAAAATAATTAATTTATCTCTATTTTCATGATCAGTTTTTATTACTACAATTCTTCTTTTATTATCTCTTCCAGTTTTAGCAGGAGGAATTACAATAATTCTAACAGATCGAAATTTTAATACATCATTCTTTAATCCTTCTGGAGGGGGAGATCCTGTTTTATACCAACATTTATTTTGATTTTTTGGTACATCCATGAAGTTTACTACGATGTGATGCTTGCACAAGTGATCCATGTCTGATCTGTATCACTATCTTATGATGGTGACTGTACTGAGTCAGCTACATGTTCGACTGCGCACAGACGAGAGACGCTAC
+
~~~~~~~~~~~~~~~~~~~~~~~~~~~~~~~~~~~~~~~~~~~~~~~~~~~}A~~~~~J6~~~~~~~~~~~~~~~~~~~~~~~~~~~~~~~~~~~~~~~~~~~~~~~~~~~~~~~~~~~~~~~~~~~~~~~~~~~~~~~~~~~~~~~~~~~~~~~~~~~~~~~a~~~~~~~~~~~~~~~~~~~~~~~~~~~~~~~~~~~~~~~~~~~~~~~~~~~~~~~~~~~~~~~~~~~~~~~~~~~~~~~~~~~~~~~~~~~~~~~~~~~~~~~~~~~~~~~~~~~~~~~~~~~~~~~~~~~~~~~~~~~~~~~~~~~~~~~~~~~~~~~~~~~~~~~~~~~~~~~~~~~~~~~~~~~~~~~~~~~~~~~~~~~~~~~~~~~~~~~~~~~~~~~~~~~~~~~~~~~~~~~~~~~~~~~~~~~~~~~~~~~~~~~~~~~~~~~~~~~~~~~~~~~~~~~~~~~~~~~~~~~~~~~~~~~~~~~~~~~~~~~~~~~~~~~~~~~~~~~~~~~~~~~~~~~~~~~~~~~~~~~~~~~~~~~~~~~~~~~~~~~~~~~~~~~~~~~~~~~~~~~~~~~~~~~~~~~~~~~~~~~~~~~~~~~~~~~~~~~~~~~~~~~~~~~~~~~~~~~~~~~~~~~~~~~~~~~~~~~~~~~~~~~~~~~~~~~~~~~~~~~~~~~~~~~~~~~~~~~~~~~~~~~~~~~~~~~~~~~~~~~~~~~~~~~~~~~~~~~~~~~~~~~~~~L_~~`~~o~~~~~~~~~~~~~~~~~~~~~~~~~~~~~~~~~~~~~~~~~~~~~~~~~~~~~~~~~~)~~~~~~~~~~~~~~~~~~~~~~~~~~~~~~~~~~~~~~~~~~~~~~~~~~~~~~~~~~~~~~~
@m54146_190729_151026/20250866/ccs
GGTAGCTCACTACGCGCGCGTGCAGTCGAACATGTAGCTGACTCAGGTCACGGTCAACAAATCATAAAGATATTGGAACATTATATTTTATTTTTGGAATCTCAGCAGGAATAATTGGTGCATCTTTCAGAATACTAATTCGGATAGAACTAAGAGTACCAGGAATACTTATTGGAAATGATCCAAATTTATAATTCAATTGTTACTTCACATGCATTTATTATAATTTTTTTTATAGTTATACCACTAATACTTGGAGGATTTGGTAACTGATTAATCCCTTTAATATTAAGATCCCCCGATATGGCATTCCCACGACTAAATAATATAAGATTCTGATTATTGCCCCCTTCAATTATTCTATTAATATATAGAAATATTTGTGGGAGAGGAACAGGGACAGGATGAACTGTATACCCTCCATTATCTATACAAACAAATCCTTCAATTGATTTAACAATTTTCTCTCTTCATATTGCTGGGGTATCCTCAATTTTAAGATCAATTAACTTCTTGTGTACAATTATAAATATAAAACCTAATAAAATTTATATAAAAAATATTTCCTTATTCTGCTGATCAGTCTTTATTACAACTATCCTATTATTATTATCACTACCAGTCCTTGCTGGAGGATTAACTATATTATTAACTGATCGGAATTTAAATACATCGTTTTTTAATCCTACAGGGGGGGGAGATCCTATTCTTTATCAACATTTATTTTGATTTTTTGGACATCCTGAAGTTTACTACGATGTGATGCTTAGCACAAGTGATCCAGTCTGTATAGCTATCTCTATGATTGTGACGTGACTAGTCAGCTACATGTTCGACTGCACCGCGCGTAGTGAGCTACC
+
~~~~~~~~~~~~~~~~~~~~~~~~~~~~~~~~~~~~~~~~~~~~~~~~~~~~~~~~~~~~~~~~~~~~~~~~~~~~~~~~~~~~~~~~~~~~~~~~~~~~~~L%~~~~~~~~~~~~~~~~~~~~~~~~~~~~~~~~~~~~~~~~~~~~~~~~~~~~~~~~~~~~~~~~~~~~~~~~~~~~~W&~~~~~~~~~~~~~~~~~~~~~~~~~~~~~~~~~~~~~~~~~~~~~~~~~~~~~~~~~~~~~~~~~~~~~~~~~~~~~~~~~~~~~~~~~~~~~~~~~~~~~~~~~~~~~~~~~~~~~~~~~~~~~~~~~~~~~~~~~~~~~~~~~~~~~~~~~~~~~~~~~~~~~~~~~~~~~~~~~~~~~~~~~~~~~~~~~~~~~~~~~~~~~~~~~~~~~~~~~~~~~~~~~~~~~~~~~~~~~~~~~~~~~~~~~~~~~~~~~~~~~~~~~~~~~~~~~~~~~~~~~~~~~~~~~~~~~~~~~~~~~~~~~~~~~~~~~~~~~~~~~~~~~~~~~~~~~~~~~~~~~~~~~~~~~~~~~~~~~~~~~~~~~~~~~~~~~~~~~~~~~~~~~~~~~~~~~~~~~~~~~~~~~~~~~~~~~~~~~~~~~~~~~~~~~~~~~~~~~~~~~~~~~~~~~~~~~~~~~~~~~~~~~~~~~~~~~~~~~~~~~~~~~~~~~~~~~~~~~~~~~~~~~~~~~~~~~~~~~~~~~~~~~~~~~~~~~~~~~~~~~~~~~~~~~~~~~~:H~~~~~~~~~~~~~~~~~~~~~~~~~~~~~~~~~~~~~~~~~~~~~~~~~~~~~~~~~~~~~~~~~~~~~~~~~~~~~~~~~~~~~~~~~~~~~~~~~~~~~~~~~~~~~~~~~~~~~~~~~
@m54146_190729_151026/66257687/ccs
AAAAAAAAAAAAAAAAAAAAAAAAAAAAAAAAAAAAAAAGAGAGAGATGGTAGATATGACATACACGCAGCAGTCGAACATGTAGCTGACTCAGGTCACGTTCAACAAACCATAAAGATATTGGCACACTCTACTTTCTATTTGGAATATGAGCAGGAATAGTAGGCTCATCTCTAAGATGAATCATTCGAATTGAACTAGGCCAGCCCGGTTCTTTCATTGGAGATGATCAAATTTATAATGTTATTGTAACAGCTCACGCTTTCATTATAATTTTTTTTATAGTAATACCTATTATAATTGGAGGATTCGGAAATTGATTAGTACCATTAATAATTGGAGCCCCTGATATAGCATTCCCACGAATAAATAATATAAGATTTTGACTTTTACCCCCTTCCCTAACACTACTATTAACTAGAAGAATAGTAGAAATAGGAGCCGGAACAGGCTGAACAGTATATCCTCCTTTATCATCAAATATTTCACATAGAGGAGCCTCTGTAGATTTAGCAATCTTCTCACTACACTTAGCAGGTGTTTCCTCAATCTTAGGAGCAGTAAACTTCATTTCAACAATTATTAATATACGCCCAACAGGTATAATTCCTGAACGAATTCCTCTATTTGTTTGATCAGTAGGAATTACTGCCCTTCTTCTCCTCCTTTCACTTCCTGTATTAGCAGGTGCAATTACCATGTTATTAACAGACCGTAATTTTAATACATCCTTTTTTGACCCTACAGGAGGAGGAGACCCTATTCTATATCAACATTTATTTTGATTTTTTGGACACCCTGAAGTTTACTACGATGTGATGCTTGCACAAGTGATCCATCGCTGACTCGACACACTACC
+
$~~m~~~~~~~dh]]t~~~~~~~~~kUbtodn|paa[\ej,~~~~~~~~~~~~~~~~~~~~~~~~~~~~~~~~~~~~~~~~~~~~~~~~~~~~~~~~~~~~~~~~~~~~~~~~~~~~~~~~~~~~~~~~~~~~~~~~~~~~~~~~~~~~~~~~~~~~~~~~~~~~~~~~~~~~~~~~~~~~~~~~~~~~~~~~~~~~~~~~~~~~~~~~~~~~~~~~~~~~~~~~~~~~~~~~~~~~~~~~~~~~~~~~~~~~~~~~~~~~~~~~~~~~~~~~p~~~~~~~~~~~~~~~~~~~~~~~~~~~~~~~~~~~~~~~~~~~~~~~~~~~~~~~~~~~~~~~~~~~~~~~~~~~~~~~~~~~~~~~~~~~~~~~~~~~~~~~~~~~~~~~~~~~~~~c~~~~~~~~~~~~~~~~~~~~~~~~~~~~~~~~~~~~~~~~~~~~~~~~~~~~~~~~~~~~~~~~~~~~~~~~~~~~~~~~~~~~~~~~~~~~~~~~~~~~~~~~~~~~~~~~~~~~~~~~~~~~~~~~~~~~~~~~~~~~~~~~~~~~~~~~~~~~~~~~~~~~~~~~~~~~~~~~~~~~~~~~~~~~~~~~~~~~~~~~~~~~~~~~~~~~~~~~~~~~~~~~~~~~~~~~~~~~~~~~~~~~~~~~~~~~~~~~~~~~~~~~~~~~~~~~~~~~~~~~~~~~~~~~~~~~~~~~~~~~~~~~~~~~~~~~~~~~~~~~~~~~~~~~~~~~~~~~~~~~~~~~~~~~~~~~~~~~~~~~~~~~~~~~~~~~~~~~~~~~~~~~~~~~~~~~~~~~~~~~~~~~~~~~~~~~~~~~~~~~~~~~~~~~~~~~~~~~~~~~~~~~~~~~~~~~~~~~~~~~~~~~~~
@m54146_190729_151026/73990361/ccs
GGTAGCACGAGTCACTCATATTGGATCACTTGTGCAAGCATCACATCGTAGTAAACTTCTGGATGTCCAAAAAATCAGAATAAGTGTTGGTATAGAATTGGGTCTCCTCCTCCTGCAGGGTCAAAAAATGAAGTATTTAAATTTCGGTCTGTTAATAATATTGTAATAGCTCCAGCTAATACAGGTAGAGACAATAATAATAATAAAGCTGTAATTACAACTGATCACACAAATAAAGGTATTCGATCAAATGAAATTCCTGTTGCTCGTATATTAATAACGGTAGTAATAAAATTTACTGCTCCTAAAATTGATGAAATCCCTGCTAAATGTAGAGAAAAAATTGCTAAATCAACTGATGCTCCTCCATGGGCGATTGCATTTGATAGTGGTGGATAAACTGTTCATCCTGTTCCAGCCCCGTTATCAACTATTCTTCTTATTAATAGTAAAGTTAAAGCAGGAGGTAATAATCAAAATCTTATATTATTTATTCGAGGAAATGCTATATCTGGTGCTCCTAATATTAATGGAACTAATCAATTACCAAATCCTCCAATTATAATTGGTATAACTATAAAAAAAATTATAATAAATGCATGAGCTGTAACAATTACATTATAAATTTGGTCATCTCCAATTAAGGCTCCTGGGTGTCCTAATTCGGCTCGAATTAAAATTCTTAACGATGTTCCTACTATTCCTGCTCATGCTCCGAAAATAAAATATAAAGTTCCAATATCTTATAAATTCAATTAGAATTACCTAAACTCAATCTGACATTTCGATCTGGTCGACCAGAAGTATATACGATGCTGATGCTTGCACAAGTGATCCAGAGAGTAGCGTGTACACTACC
+
~~~~~~~~~~~~~~~~~~~~~~~~~~~~~~~~~~~~~~~~~~~~~~~~~~~~~~~~~~~~~~~~~~~~o~~~~~~~~~~~~~~~~~~~~~~~~~~~~~~~~~~~~~~~~~~~~~~~~~~~~~~~~~~~~~~~~~~~~~~~~~~~~~~~~~~~~~~~~~~~~~~~~~~~~~~~~~~~~~~~~~~~~~~~~~~~~~~~~~~~~~~~~~~~~~~~~~~~~~~~~~~~~~~~~~~~~~~~~~~~~~~~~~~~~~~~~~~~~~~~~~~~~~~~~~~~~~~~~~~~~~~~~~~~~~~~~~~~~~~~~~~~~~~~~~~~~~~~~~~~~~~~~~~~~~~~~~~~~~~~~~~~~~~~~~~~~~~~~~~~~~~~~~~~~~~~~~~~~~~~~~~~~~~~~~~~~~~~~~~~~~~~~~~~~~~~~~~~~~~~~~~~~~~~~~~~~~~~~~~~~~~~~~~~~~~~~~~~~~~~~~~~~~~~~~~~~~~~~~~~~~~~~~~~~~~~~~~~~~~~~~~~~~~~~~~~~~~~~~~~~~~~~~~~~~~~~~~~~~~~~~~~~~~~~~~~~~~~~~~~~~~~~~~~~~~~~~~~~~~~~~~~~~~~~~~~~~~~~~~~~~~~~~~~~~~~~~~~~~~~~~~~~~~~~~~~~~~~~~~~~~~~~~~~~~~~~~~~~~~~~~~~~~~~~~~~~~~~~~~~~~~~~~~~~~~~~~~~~~~~~~~~~~~~~~~~~~~~~~~~~~~~~~~~~~~~~~~~~~~~~~~~~Z6[~~2~$~~~~~~~~~~G~~~~n~~~~~~~~V~~~~~]~~~~C~J~~~~;~~~~~~~~~~~~~~~~~~~~~~~~~~~~~~~~~~~~~~~~~~~~~~~~~~~~~~~~~~~~~~~
@m54146_190729_151026/37487088/ccs|MID=KMPGR948-19
GGTAGCAGTCAGCGTCACGAGTGGATCACTTGTGCAAGCATCACATCGTAGTAAACTTCTGGGTGTATGATGGATCACTTGTGCAAGCATCACATCGTAGTAAACTTCAGGGTGTCCAAAAAATCAAAATAAATGTTGATATAAAATAGGATCACCTCCTCCAGCTGGATCAAAGAATGAAGTATTAAAATTTCGATCTGTTAATAATATAGTAATTGCACCAGCTAAAACTGGTAAAGATAATAATAATAAAAGAGCAGTAATACCTACTGATCATACAAATAAAGGTATTCGATCAAATGTAATTCCAGATGATCGTATATTAATAATTGTAGTAATAAAATTTACAGCTCCTAAAATTGAGGAAATTCCAGCAAGATGTAATGAAAAAATTGCTAAATCTACAGAAGCTCCACTATGAGCAATTCTAGAAGAAAGAGGAGGATAAACAGTTCATCCTGTTCCAGCTCCATTTTCTACTATACTACTGGCTAATAAAAGTGTAAGAGATGGAGGTAATATTCAAAAACTTATATTATTTATTCGAGGAAATGCTATATCAGGAGCTCCTAATATTAAAGGAACTAATCAATTTCCAAATCCTCCTATTATAATAGGTATTACTATAAAAAAAATTATAATGAAGCATGAGCAGTAACAATTACATTATAAATTTGGTCATCACCAATTAAAGCACCAGGATGTCCTAGTTCAGCTCGAATTATAATACTTAAAGAAGTACCTACTATTCCAGCTCAAGCTCCAAAAATAAAATATAATGTTCCAATATCTTTATGATTTGTTGAACGTGACCTGAGTCAGCTACATGTTCGACTGCGTAGTGCGATATGTGTCTACC
+
~~~~~~~~~~~~~~~~~~~~~~~~~~~~~~~~~~~~~~~~~~~~~~~~~~\tn~~~r~~~^&H~~~~~~~~~~~~~~~~~~~~~v~~~~~~~~~~~~~~~~s~~~~~~:@~~~~~~~I~~~~~~~_~~~~=~~o{~~~~q~~V~~~~~~~s~u~z~~q~~}~~~~~w~~~~f~~~~~~~~~~~~z~K~~~m~~~~~~~~~~~~~~~~~~~~~~~~~~~~~~~~~~~m~~~~~i~~~~~~~~~~~~~~~~~c~~~~~~~~~~~~~~~~~~~~~~~~~~~~d~~~z~~~~~~~~~~~~~a~~~~~~~~~t~~~~~~~~~~~~~~~~~~~~~~~~~~~~~~~b~~~x~~~~~~~~~~~a~~~~~~~~~s~~~~~~~~~~~~~~~~~~~~?~~~~~~~~~~~~~~~~~~~~~~~~~~~~~~~~~~~~~~~~~~~~~~~x~~~~x~~~~~~u~~~~~~~~~~~~~~~~~~~~~~{~~]~~~~q~~~~~~~~~~~y~~~~~~J~~~~~~~x~~~~~~~~~~~~~~~~t~~Q~~~~~~~~~~~~~|~~~~~~~~~~~~~~~~~~~~~~~z~~~~~~~~~~~~~~c~~~~R~~~~~~~~~v~~~~~~~~~~~~~~~~~~~~~~~i~~~j~~~~~~/~~~~~~~~~~~~~~~93w~~~~~~{~~~~~~R~;|~{~~~~~`~~~~~~~~~~~~~~~~~~~x~~~~~~~~~~~~~~~~~~~~~~~~~~~~~~~~~~}~~~~~~Y~~~~~~~~~~~~~~~p~~~~~~~~y~~~~~~M~~~~~J~~~~~~~~~~y~~~~~~~~~x~~~~~~i~~~~~~,?d~~~~~~~~~~~~~~~~~~~~~t~~~~~~~~~~~~~~~~~~~~~~~~~~~~~
@m54146_190729_151026/22151763/ccs
GGTAGGTCTCAGCACGAGACATGGATCACTTGTGCAAGCATCACATCGTAGTAAACTTCATGGATGTCCAAAAAATCAGAATAAATGTTGATATAAAATAGGATCCCCACCTCCAGCAGGATCAAAAAATGATGTATTAAGATTTCGATCTGTTAATAATATTGTAATAGCTCCTGCTAAAACAGGTAGTGATAATAATAATAAAAGTGCTGTAATTCCTACAGCTCATACAAATAAAGGTATTTGATCAAATATTATTCCATTAATTCGTATATTGATAATAGTGGTAATAAAGTTAATTGCTCCTAAAATTGATGAAATTCCAGCTAAATGAAGGGAAAAAATAGCTAAATCAACAGAACTACCACCATGGGCAATATTGGATGATAGTGGGGGGTACACTGTTCAACCTGTTCCTGCTCCATTTTCTACAATTCTACTTGAATTAAAAGAGTAAGTGAAGGTGGTAAAAGTCAAAATCTTATATTATTTATTCGAGGGAAAGCTATATCTGGAGCTCCTAATATAAGAGGTACTAATCAATTTCCAAACCCTCCAATTATAATAGGTATAACTATAAAAAAAATTATAATAAAAGCATGAGCTGTAACAATAGTATTATAAATTTGATCGTCACCAATTAATTGACCAGGATTACCTAATTCTGCTCGAATTAATAAACTAAGAGATGTTCCAACTATACCTGCTCAAATACCAAAAATAAAATATAATGTTCCAATATCTTTATGATTGGTTGAATGTGACCTGAGTCAGCTACATGTTCGACTGCGCGCTCGTCGAGCGAGCTACCCAATTTTTTTTTTTTTTTCTTTTTCTTTTTTTTTTCTTTTTTTTTTTT
+
~~~~~~~~~~~~~~~~~~~~~~~~~~~~~~~~~~~~~~~~~~~~~~~~~~~~~~~~~~~~~~~~~~~~~~~~~~~~~~~~~~~~~~~~~~~~~~~~~~~~~~~~~~~~~~~~~~~~~~~~~~~~~~~~~~~~~~~~~~~~~~~~~~~~~~~~~~~~~~~~~~~~~~~~~~~~~~~~~~~~~~~~~~~~~~~~~~~~~~~~~~~~~~~~~~~~~~~~~~~~~~~~~~~~~~~~~~~~~~~~~~~~~~~~~~~~~~~~~~~~~~~~~~~~~~~~~~~~~~~~~~~~~~~~~~~~~~~~~~~~~~~~~~~~~~~~~~~~~~~~~~~~~~~~~~~~~~~~~~~~~~~~~~~~~~~~~~~~~~~~~~~~~~~~~~~~~~~~~~~~~~~~~~~~~~~~~~~~~~~~~~~~~~~~~~~~~~~~~~~~~~~~~~~~~~~~~~~~~~~~~~:N~~~~~~~~~~~~~~~~~~~~~~~~~~~~~~~~~~~~~~~~~~~~~~~~~~~~~~~~~~~~~~~~~~~~~~~~~~~~~~~~~~~~~~~~~~~~~~~~~~~~~~~~~~~~~~~~~~~~~~~~~~~~~~~~~~~~~~~~~~~~~~~~~~~~~~~~~~~~~~~~~~~~~~~~~~~~~~~~~~~~~~~~~~~~~~~~~~~~~~~~~~~~~~~~~~~~~~~~~~~~~~~~~~~~~~~~~~~~~~~~~~~~~~~~~~~T~~~~~~~~~~~~~~~~~~~~~~~~~~~~~~~~~~~~~~~~~~~~~~~~~~~~~~~~~~~~~~~~~~~~~~~~~~~~~~~~~~~~~~~~~~~~~~~~~~~~~~~~~~~~~~~~~~~\BI1w~mU@NT08JZZb~J)~~~~Q$|ur{hao~g@*W]cag~~~gJO
@m54146_190729_151026/18743792/ccs
AGAGCACACATATAGCGCGCAGTCGAACATGTAGCTGACTCAGGTCACATTCAACCAATCATAAAGATATTGGTACCTTATATTTTATTTTTGCATTATGAGCTGGAGCAATAGGAACTTCTTTAAGAGTTATTATTCGTATTGAATTAGGAAGTCCCTGGTCAAGTCTTAGGGAGAGATCAAATTTATAATTCTGTAGTAACTGCTCATGCATTTGTAATAATTTTTTTTGTTATACCCTTTATAATTGGTGGTTTTGGTAATTGATTAATTCCAATTATATCTGGTATTCCAGATATAGCTTTTCCTCGAATAAATAATATAAGATTTTGACTATTACCACCTTCACTTTTAATATTAATAATTAGTATATTTATTGGAGATGGAGCCGGTACAGGTTGAACTGTTTATCCTCCTTTATCTTCTTTATCTTATCAAGCTGGTCCAAGAGTAGATTTTTCTATTTTTTCTTTACATTTGGCTGGAGCATCATCAATTATAGGTGCAATAAATTTTATTGTTACAATTTTTTCTTTTTGTCGATTTTCATTAGATAAATTGGCTTTATTTTCTTGATCAGTAGTAATTACAGCTGTTTTATTATTGTTATCTTTACCAGTTTTAGCTGGAGCTATTACTATATTATTATCTGATCGTAATTTAAATACTTCATTTTTTTTACCTTTAGGTGGAGGAGATCCAGTATTATATCAACATTTATTTTGATTTTTTGGTCATCCTGAAGTTTACTACGATGTGATGCTTGCACAAGTGATCCATGTCTCGTGCTGAGACCTATCTTTATGATTGTTGATGTGACCTGAGTCAGCTACATGTTCGACTGCGCGCTATGTGTG
+
~~~~~~~~~~~~~~~~~~~~~~~~~~~~~~~~~~~~~~~~~~~~~~~~~~~~~~~?}~~~~~~~~~~~~~~~~~~~~~~~~~~~~~~~~~~~~~~~~~~~~~~~~~~~~~~~~~~~~~~~~~~~~~~~~~~~~~~~~~~~~~~~~~~~~X~~~~~?~~~~~~~~~~~gY~~~~~~~~~~~~~~~~~~~~~~~~~~~~~~~~~~~~~~~~~~~~~~~~~~~~~~t~~~~~~~~~~~~~~~~~~~~~~~~~~~~~~~~~~~~~~~~~~~~~~~~~~~~~~~~~~~~~~~~~~~~~~~~~~~~~~~~~~~~~~~~~~~~~~~~~~~~~~~~~~~~~~~~~~~~~~~~~~~~~~~~~~~~~~~~~~~~~~~~~~~~~~~~~~~~~~~~~~~~~~~~~~~~~~~~~~~~~~~~~~~~~~~~~~~~~~~~~~~~~~~~~~~~~~~~~~~~~~~~~~~~~~~~~~~~~~~~~~~~~~~~~~~~~~~~~~~~~~~~~~~~~~~~~~~~~~~~~~~~~~~~~~~~~~~~~~~~~~~~~~~~~~~~~~~~~~~~~~~~~~~~~~~~~~~~~~~~~~~~~~~~~~~~~~~~~~~~~~~~~~~~~~~~~~~~~~~~~~~~~~~~~~~~~~~~~~~~~~~~~~~~~~~~~~~~~~~~~~~~~~~~~~~~~~~~~~~~~~~~~~~~~~~~~~~~~~~~~~~~~~~~~~~~~~~~~~~~~~~~~~~~~~~~~~~~~~~~~~~~~~~~~~~~~~~~~~~~~~~~~~~~~~~~~~~~~~~~~~~~~~~~~~~~~~~~~~~~~~~~~~~~~~~~~~~~~~~~~~~~~~~~~~~~~~~~~~~~~~~~~~~~~~~~~~~~~~~~~~~~~~~~~~~~~
@m54146_190729_151026/50987159/ccs
CTCTGTGTGAGCAGTCGAACATGTAGCTGACTCAGGTCACGGTCAACAAATCATAAAGATATTGGCTTGGAAAACACAAATCACATCAAAGGACAAATAAATACTGGTCAATTTCTTTGAACTCACCCAGACTTGCATCATATGTGTGCATATATTCCGATGTCATAAATTGTGAAACGAGAGCTGTTTTACCTGTGCCAGCATCGCCAAACAATACAACACGATATCTATGTAAACAAATTGAGGAAAACACATTTTATATGAAGAAAAAAGATGAAAGCATTTTCGCTATCGTGGATACTAGTCGAATGGTTGGCATACCATAGAACCAAAAACTCATAAAACAGAAAATAAACCAATAACATCATTACCTTGGAGGTGGTGGAATTTCTCCGCTCTCGGTGGGCGATGGAGGTAATGAATCCACGGCTGCGTATCCTTTTCCACAGCATGAACCCTCAAAAGGTGATCTTTCACTGGCCCTGCGAACATTTCATAATATTCAACTTGTTTAACGAAGCAATTCAATTAACTAATTATATTTATTTGATGAATTCATTGGCCGTGAATGAGAGTATTAATCAATTCCGTAATTTTCACATCGAACACACAGAAAATTTATCGATCGTCGTTTCGTAATCCGTTCATTAGGTACGTTCGGTCCAACGATTATAATAAATTGCCCAAAAATCCATGGTGCGTTTTGAGACGGCAAACACCATAAGTGAATATTCGCAAGCAAATACCAAAGACGATGTTGTTTACCATCCGAAGACAATTTGATTTTTTGGTCACCCTGAAGTTTACTACGATGTGATGCTTGCACAAGTGATCCACTCTCGTAGACAGATACTACC
+
~~~~~~~~~~~~~~~~~~~~~~~~~~~~~~~~~~~~~~~~~~~~~~~~~~~~~~~~~~~~~~~~~~~~~~~~~~~~~~~~~~~~~~~~~~~~~~~~~~~~~~~~~~~~~~~~~~~~~~~~~~~~~~~~~~~~~~~~~~~~~~~~~~~~~~~~~~~~~~~~~~~~~~~~~~~~~~~~~~~~~~~~~~~~~~~~~~~~~~~~~~~~~~~~~~~~~~~~~~~~~~~~~~~~~~~~~~~~~~~~~~~~~~~~~~~~~~~~~~~~~~~~~~~~~~~~~~~~~~~~~~~~~~~~~~~~~~~~~~~~~~~~~~~~~~~~~~~~~~~~~~~~~~~~~~~~~~~~~~~~~~~~~~~~~~~~~~~~~~~~~~~~~~~~~~~~~~~~~~~~~~~~~~~~~~~~~~~~~~~~~~~~~~~~~~~~~~~~~~~~~~~~~~~~~~~~~~~~~~~~~~~~~~~~~~~~~~~~~~~~~~~~~~~~~~~~~~~~~~~~~~~~~~~~~~~~~~~~~~~~~~~~~~~~~~~~~~~~~~~~~~~~~~~~~~~~~~~~~~~~~~~~~~~~~~~~~~~~~~~~~~~~~~~~~~~~~~~~~~~~~~~~~~~~~~~~~~~~~~~~~~~~~~~~~~~~~~~~~~~~~~~~~~~~~~~~~~~~~~~~~~~~~~~~~~~~~~~~~~~~~~~~~~~~~~~~~~~~~~~~~~~~~~~~~~~~~~~~~~~~~~~~~~~~~~~~~~~~~~~~~~~~~~~~~~~~~~~~~~~~~~~~~~~~~~~~~~~~~~~~~~~~~~~~~~~~~~~~~~~~~~~u~~~~~~~~~~~~~OW~~~~~~~~~~~~~~~~~~~~~~~~~~~~~~~~~~~~~~~~~~~~~~~~~~~~~~~~~~
@m54146_190729_151026/22086145/ccs
CTCTGTGTGAGCAGTCGAACATGTAGCTGACTCAGGTCACGTTCAACAAATCATAAAGATATTGGCTTGGAAAACACAAATCACATCAAAGGACAAATAAATACTGGTCAATTTCTTTGAACTCACCCAGACTTGCATCATATGTGTGCATATATTCCGATGTCATAAATTGTGAAACGAGAGCTGTTTTCACCTGTGCCAGCATCGCCAAACAATACAACACGATATCTATGTAAACAAATTGAGGAAAACACATTTTATATGAAGAAAAAAGATGAAAGCATTTTCGCTATCGTGGATACTAGTCGAATGGTTGGCATACCATAGAACCAAAAACTCATAAAACAGAAAATAAACCAATAACATCATTACCTTGGAGGTGGTGGAATTTCTCCGCTCTCGGTGGGCGATGGAGGTAATGAATCCACGGCTGCGTATCCTTTTCCACAGCATGAACCCTCAAAAGGTGATCTTTCACTGGCCCTGCGAACATTTCATAATATTCAACTTGTTTAACGAAGCAATTCAATTAACTAATTATATTTATTTGATGAATTCATTGGCCGTGAATGAGAATATTAATCAATTCCGTAATTCTCACATCGAACACACAGAAAATTTATCGATCGTCGTTTCGTAATCCGTTCATTAGGTACGTTCGGTCCAACGATTATAATAAATTGCCCAAAAATCCATGGTGCGTTTTGAGACGGCAAACACCATAAGTGAATATTCGCAAGCAAATACCAAAGACGATGTTGTTTACCATCCGAAGACAATTTGATTTTTTGGTACACCCAGAGGTTTACTACGATGTGATGCTTGCACAATGATCCACTCTCGTAGACAGATACTAC
+
~~~~~~~~~~~~~~~~~~~~~~~~~~~~~~~~~~~~~~~~~~~~~~~~~~~~~~~~~~~~~~~~~~~~~~~~~~~~~~~~~~~~~~~~~~~~~~~~~~~~~~~~~~~~~~~~~~~~~~~~~~~~~~~~~~~~~~~~~~~~~~~~~~~~~~~~~~~~~~~~~~~~~~~~~~~~~~~~~~~~~~~~~~M~~~~~~~~~~~~~~~~~~~~~~~~~~~~~~~~~~~~~~~~~~~~~~~~~~~~~~~~~~~~~~~~~~~~~~~~~~~~~~~~~~~~~~~~~~~~~~~~~~~~~~~~~~~~~~~~~~~~~~~~~~~~~~~~~~~~~~~~~~~~~~~~~~~~~~~~~~~~~~~~~~~~~~~~~~~~~~~~~~~~~~~~~~~~~~~~~~~~~~~~~~~~~~~~~~~~~~~~~~~~~~~~~~~~~~~~~~~~~~~~~~~~~~~~~~~~~~~~~~~~~~~~~~~~~~~~~~~~~~~~~~~~~~~~~~~~~~~~~~~~~~~~~~~~~~~~~~~~~~~~~~~~~~~~~~~~~~~~~~~~~~~~~~~~~~~~~~~~~~~~~~~~~~~~~~~~~~~~~~~~~~~~~~~~~~~~~~~~~~~~~~~~~~~U~~~~~~~~~~~~~~~~~~~~~~~~~~~~~~~~~~~~~~~~~~~~~~~~~~~~~~~~~~~~~~~~~~~~~~~~~~~~~~~~~~~~~~~~~~~~~~~~~~~~~~~~~~~~~~~~~~~~~~~~~~~~~~~~~~~~~~~~~)~G~~~~~~~~~~~~~~~~~~~~~~~~~~~~~~~~~~~~~~~~~~~~~~~~~~~~~~~~~~^~~~~~~~R~~~~~~~~~~~~~~~~~~~~~~~~~~~~~~~~~~~~~~~~~~~~~~~~~~~~~~~
@m54146_190729_151026/30475048/ccs
GGTAGACGCGCTATCTCAGAGGCAGTCGAACATGTAGCTGACTCAGGTCACAGTCAACCAATCATAAAGATATTGGTACTCTTTATCTAATTTTTGGTGCATGAGCAGGAATAGTAGGAACATCTCTTAGACTATTAATTCGATCAGAACTAGGAAATCCAGGATCTTTAATTGGAGACGACCAAATCTATAACGTAATCGTTACAGCACACGCTTTCATTATAATTTTCTTTATAGTTATACCAATCATAATTGGTGGATTCGGAAATTGACTAGTGCCCTTAATATTAAGAGCACCAGACATAGCATTTCCTCGAATAAATAACATGAGATTCTGACTTCTACCACCTTCCTTGACACTTTTAATTATAAGAAGAATTGTAGAAAACGGAGCAGGAACCGGCTGAACAGTCTACCCCCCTCTCTCAGCCAACATTGCACACAGAGGTTCCTCTGTAGATCTAGCAATCTTCAGTCTTCATCTAGCTGGAATTTCATCCATCTTAGGAGCCGTAAATTTTATTACAACTGTAATTAATATACGACCAACAGGAATAACACTAGATCGTATGCCTTTATTTGTATGAGCTGTAGTAATTACAGCAATTCTACTCCTTCTATCTCTTCCTGTTCTTGCAGGAGCAATCACAATATTATTAACCGATCGAAATCTAAATACTTCATTCTTCGACCCAGCTGGAGGAGGAGATCCAATTCTATACCAACATTTATTCTGATTTTTTGGACACCCATGAAGTTTACTACGATGTGATGCTTGCACAAGTGATCCATGTCTCGTGCTGAGACCTACCTGAGTCAGCTACATGTTCGACTGCCTCTGAGATAGCGCGTCTACC
+
~~~~~~~~~~~~~~~~~~~~~~~~~~~~~~~~~~~~~~~~~~~~~~~~~~~~'w~~~~~~~~~~~'~,=~~~~~~~~~~~~~~~~~~~~~~~~~~~~~~~~~~~~~~~~~~~~~~~~~~~~~~~~~~~~~~~~~~~~~~~~~~~~~~~~~~~~~~~~~~~~~~~~~~~~~~~~~~~~~~~~~~~~~~~~~~~~~~~~~~~~~~~~~~~~~~~~~~~~~~~~~~~~~~~~~~~~~~~~~~~~~~~~~~~~~~~~~~~~~~~~~~~~~~~~~~~~~~~~~~~~~~~~~~~~o~`~~~~~~~~~~~~~~~~~~~~~~~~~~~~~~~~~~~~~~~~~~~~~~~~~~~~~~~~~~~~~~~~~~~~~~~~~~~~~~~~~~~~~~~~~~~~~~~~~~~~~~~~~~~~~~~~~~~~~~~~~~~~~~~~~~~~~~~~~~~~~~~~~~~~~~~~~~~~~~~~~~~~~~~~~~~~~~~~~~~~~~~~~~~~~~~~~~~~~~~~~~~~~~~~~~~~~~~~~~~~~~~~~~~~~~~~~~~~~~~~~~~~~~~~~~~~~~~~~~~~~~~~~~~~~~~~~~~~~~~~~~~~~~~~~~~~~~~~~~~~~~~~~~~~~~~~~~~~~~~~~~~~~~~~~~~~~~~~~~~~~~~~~~~~~~~~~~~~~~~~~~~~~~~~~~~~~~~~~~~~~~~~~~~~~~~~~~~~~~~~~~~~~~~~~~~~~~~~~~~~~~~~~~~~~~~~~~~~~~~~~~~~~~~~~~~~~~~~~~~b~~~~~~~~~~~~~~~~~~~~~~~~~~~~~~~~~~~~~~~~~~~~~~~~~~~~~~~~~~~~3~~~~~~~~~~~~~~~~~~~~~~~~~~~~~~~~~~~~~~~~~~~~
@m54146_190729_151026/10421145/ccs
GGTAGAGAGCGTATCTGTGCGTGGATCACTTGTGCAAGCATCACATCGTAGTAAACTTCTGGGTGACCAAAAAATCAAAATAGATGTTGATAAAGAATTGGGTCACCTCCTCCTATTGGATCAAAAAAAGATGTATTTAAATTTCGATCTGTTAATAATATAGTAATTGCTCCTGCTCATACTGGTAAAGATAATAGAAGTAATACTGTAGTAATTAAAATTGATCAGACAAATAAAGAAATTTGATCAAATTTTAAAAATTTAATTTTTATATTAAGTATAGTAGAAATAAAATTAATAGAAGAAATTCCTGCAATATGTAGTGAAAAAATTGAAAAATCTACTGAAGTTCCTGTATGGGCAATAATTGAAGATAACCCAATGAACCAAACGTGACTACTTGTTGTAAAAGAAAAATGTCTACTTTTTGTGGTCAAATTGACAAAAATATGACCAATTAGTGTCGACATTTTGTCGACATTTTGTAATTTCATCAAAATGTACATTTTCTAGACATCTCTCTGAGAGTATTGGAACAATTTTAACCAATTCTAGTTAAAAATCTTACATTATGTAGCACAATGTGCATTACAAAAATATAATGCACATTGTGCATTACATAGTGTTTATTGGGTTGGTATTACTATAAAAAAAATTATAATAAATGCATGAGCAGTAACAATTACGTTATAAATTTGATCATTACCAATTAAATTTGAAATAGTTCTTAATTCTAATCGAATTAATATTCTTAGAGATGTTCCAATTATTCCTGATCAAATTCCAAAGATAAAATAGTAATGTTCCAATATCTTTATGATTGGTTGACTGTGACCTGAGTCAGCTACATGTTCGAC
+
~~~~~~~~~~~~~~~~~~~~~~~~~~~~~~~~~~~~~~~~~~~~~~~~~~~~f~~~~~~~n~~~j~~~>~~~~~~~m~~~~~~~~~~~~~~~~~~~~~~b~~~~~h~~~~~~~~~~~~~~~~F~~~~~~~~~~~~o~~~~~~~~~~~~~~~~~~~~~~~~~~~~~~~~~~~~~~~~~~~~~~~~~~~~~~~~{~~~~M~~~~~~~~~~~~~~~~~~f~~~~~~~~~~~~~~~~~~~~~~~~b~~~~~~~~~~~~~]~~~~~~~~~P~~~~~~~~~~~~~~~~~~~~~~~~s~~~~~~~~~~~~~a~~~~~~~~~~~~~~~~~~~~W~~~~~~~~N~~~~~~~~~~~~~~~~~~~~~~~|~~~v~~~~~~~~~~~~~~~~~~~~~~~~~r~~~~~~~~~~~~~~~~~~R~~~~p~~~~~~~~~~~X~~~~~~Y~~~{~~~~~~~R~~~~~~~~~~~~~~~~~~~~~~~~~|~~~~~~~~~~l~~~~~~~~~~~~~~r~~~~~~~~~q~~~~~~~~~~~~~~~~~~~~~~~~~~~~~~~~~W~~~~~~~~~~~~~~~~~M~~~~~~~~~~~~~~~~~~~~~~~~~~~~~~~~~~;~~~~t~~~~~~~~~~~~~~~~~~~~~~~~~~~~~~~~~~~~~~~~~~~~~~~~~&~~~~~~~~~~~~~~s~~l~~~~~~~~~~~~~~~~~~~~~~~~~~~~r~~~~~~~~~~~~~~~~~~~~~~~~~~~~~~~~~~~~~~~~~~~~~~~~~~~~~~~~~~~~~~~~~r~~~~~~~~~~~~~~~~~~~~~~~~~~~~~~d~~~~.F~~~~~~~~~~~~~~~~~~~~~~~~~~m~~~8M|~~~~~~~~~5~~~~~~~~~~~~~~~~
@m54146_190729_151026/15729370/ccs|MID=KMPUH393-19
GGTAGATACTCGCTGATACACTGGATCACTTGTGCAAGCATCACATCGTAGTAAACTTCTGGGTGTCCAAAAAATCAAAATAAGTGTTGGTAGATAAGGGGTCTCCTCCTCCTGTTGGATCGAAGAATGATGTATTGAAGTTTCGATCAGTTAGGAGTATTGTAATTGTTCCTGCTGGAACCAGTAGGGATAGTGATTACTATCACTATCCCTACCGGTTCCAGCAGGAGCAATTACTATTCTCCTGAATAGCTGTAATACCAATGGATCATACTAATAATGGTATTCGATCAAATGTGATTCCTAGAGATTGTATATTAAAAATTGTGGTAATAAAGTTAATTGCTCCTATGATTGAGGAGATACCAAGTAGATGGAGTGAGAAAATTGTAAGGTCTATTGAAGGTCCTCTGTGAGTTATATTAGAAGCCAAAGGGGGATAAATCGTTCATCCTATCCCAGTTCCTTCATCAGTTAGTTTTTTGACGAGCAGTGGTATAATTGAAGGAGGTAAGAGTCAAAATCTTATATTATTTATTAGTGGAAAAGCTATGTCGGGGGCTCCCAGTATTAGGGGTAAAAGTCAACCTCCGAATTCTTTTATTATAATAGGTATAACTATGAAAAAAAATATAATAAATGCGTGAGTAGTAATGGTTGTATTATAAATTTTATCATAATTAATAAGAGTTCCTGGGTGACCAAGTGCGGCTCGAATTATGATTCTAAGTGATATTCCAATTATTCCTGCTCAAGTTCCAAAAAGAAAATATAAAATTCCAATATCTTTATGATTGGTTGAACGTGACCTGAGTCAGCTACATGTTCGACTGCCGCGTGTCGCAGCGCCTCTACC
+
~~~~~~~~~~~~~~~~~~~~~~~~~~~~~~~~~~~~~~~~~~~~~~~~~~~~~~~~~~~~~~~~~~~~~~~~~~~~~~~~~~~~~~~~~~~~~~~~~~~~~~~~~~~~~~~~~~~~~~~~~~~~~~~~~~~~~~~~~~~~~~~~~~~~~~~~~~~~~~~~~~~~~~~~~~~~~~~~~~~~~~~~~~~~~~~~~~~~~~~~~~~~~~~~~~~~~~~~~~~~~~~~~~~~~~~~~~~~~~~~~~~~~~~~~~~~~~~~~~~~~~~~~~~~~~~~~~~~~~~~~~~~~~~~~~~~~~~~~~~~~~~~~~~~~~~~~~~~~~~~~~~~~~~~~~~~~~~~~~~~~~~~~~~~~~~~~~~~~~~~~~~~~~~~~~~~~~~~~~~~~~~~~~~~~~~~~~~~~~~~~~~~~~~~~~~~~~~~~~~~~~~~~~~~~~~~~~~~~~~~~~~~~~~~~~~~~~~~~~~~~~~~~~~~~~~~~~~~~~~~~~~~~~~~~~~~~~~~~~~~~~~~~~~~~~~~~~~~~~~~~~~~~~~~~~~~~~~~~~~~~~~~~~~~~~~~~~~~~~~~~~~~~~~~~~~~~~~~~~~~~~~~~~~~~~~~~~~~~~~~~~~~~~~~~~~~~~~~~~~~~~~~~~~~~~~~~~~~~~~~~~~~~~~~~~~~~~~~~~~~~~~~~~~~~~~~~~~~~~~~~~~~~~~~~~~~~~~~~~~~~~~~~~~~~~~~~~~~~~~~~~~~~~~~~~~~~~~~~~~~~~~~~~~~~~~~~~~~~~~~~~~~~~~~~~~~~~~~~~~~~~~~~~~~~~~~~~~~~~~~~~~~~~~~~~~~~~~~~~~~~~~~~~~~~~~~~~~~~~~~~~~~~~~~~~~Jf~w~
@m54146_190729_151026/49349149/ccs|MID=KMPNT435-19
GGTAGGACGAGCGTCTGAGAGGCAGTCGAACATGTTAGCTGACTCAGGTCACGGTCAACCAATCATAAAGATATTGGAATTTATATTTTCTTTTTGGAACTTGAGCAGGAATAATTGGAATATCACTTAGAATCATAATTCGAGCCGCACTTGGTCAAACCAGGAACTCTTATTAATAATGATCAAATCTATAATACAATCATTACTACTCACGCATTTATTATAATTTTTTTCATAGTTATACCTATTATAATAGAAGGATTCGGAAGTTGACTTTTACCCCTAATACTGGGAGCCTCCGACATAGCTTTTCCACTAATAAATAATATAAGATTTTGACTCTTACCTCCTTCAATTATACCACTGCTCGACAAAAAACTAACTGATGAAGGAACTGGGATAGGATGAACAATTTATCCCCCTTTGGCTTCTAATATAACTCACAGAGGACCTTCAATAGACCTTACAATTTTCTCACTCCATCTACTTGGTGTCTCCTCAATCATAGGAGCAATTAACTTTATTACCACAATTTTTAATATACAATCTCTAGGAATCACATTTGATCGAATACCATTATTAGTATGATCCATTGGTATTACAGCTATTCAGGAGAATAGTAATTGCTCCTGCTGGAACCGGTAGGGATAGTGATAGTAATCACTATCCCTACTGGTTCCAGCAGGAACAATTACAATACTCCTAACTGATCGAAACTTCAATACATCATTCTTCGATCCAACAGGAGGAGGAGACCCCTTATCTACCAACACTTATTTTGATTTTTTGGTCACCCAGAAGTTTACTACGATGTGATGCTTGCACAAGTGATCCAAGAGATGTGTGATGACCTACC
+
~~~~~~~~~~~~~~~~~~~~~~~~~~~~~~~~~~~~~~~~~~~~~~~~~~~~~~~~~~~~~~~~~~~~~~~~~~~~~~~~~~~~~~~~~~~~~~~~~~~~~~~~~~~~~~~~~~~~~~~~~~~~~~~~~~~~~~~~~~~~~~~~~~~~~~~~~~~~~~~~~~~~~~~~~~~~~~~~~~~~~~~~~~~~~~~~~~~~~~~~~~~~~~~~~~~~~~~~~~~~~~~~~~~~~~~~~~~~~~~~~~~~~~~~~~~~~~~~~~~~~~~~~~~~~~~~~~~~~~~~~~~~~~~~~~~~~~~~~~~~~~~~~~~~~~~~~~~~~~~~~~~~~~~~~~~~~~~~~~~~~~~~~~~~~~~~~~~~~~~~~~~~~~~~~~~~~~~~~~~~~~~~~~~~~~~~~~~~~~~~~~~~~~~~~~~~~~~~~~~~~~~~~~~~~~~~~~~~~~~~~~~~~~~~~~~~~~~~~~~~~~~~~~~~~~~~~~~~~~~~~~~~~~~~~~~~~~~~~~~~~~~~~~~~~~~~~~~~~~~~~~~~~~~~~~~~~~~~~~~~~~~~~~~~~~~~~~~~~~~~~~~~~~~~~~~~~~~~~~~~~~~~~~~~~~~~~~~~~~~~~~~~~~~~~~~~~~~~~~~~~~~~~~~~~~~~~~~~~~~~~~~~~~~~~~~~~~~~~~~~~~~~~~~~~~~~~~~~~~~~~~~~~~~~~~~~~~~~~~~~~~~~~~~~~~~~~~~~~~~~~~~~~~~~~~~~~~~~~~~~~~~~~~~~~~~~~~~~~~~~~~~~~~~~~~~~~~~~~~~~~~~~~~~~~~~~~~~~~~~~~~~~~~~~~~~~~~~~~~~~~~~~~~~~~~~~~~~~~~~~~~~~~~~~~~~~~~~~
@m54146_190729_151026/63242852/ccs|MID=KMPNT1497-19
GGTAGTATCTCTCGAGTCGCGGCAGTCGAACATGTAGCTGACTCAGGTCACGGTCAACCAATCATAAAGATATTGGAACTCTTTATTTTATTTTCGGAGCTTGGTCAGGTATATTATTACCTAACAACTTCATTATTACCTAACAACTTCAGGTATAGTCGGTTTATCACTAAGAATTTTAATTCGTTCAGAATTAATAAGACCTGGGACATTAATTGGAAATGATCAAATTTATAATGTTATTGTAACTGCTCATGCTTTTATTATAATTTTTTTTATAGTTATACCTATTTTAATTGGGGGGTTTGGAAATTGACTGGTTCCTCTAATATTAGGGGCCCCTGATATAGCTTTCCCTCGAATAAATAATATAAGATTCTGATTATTACCTCCTTCATTAACATTATTATTAATAAGAAGAATAGTAGAAAACGGTGTAGGGACAGGATGAATTGTCTATCCCCCTTTATCCGCTAATATCGCCCACAGTGGCTCTTCTGTAGACTTAGCAATTTTTAGTCTTCATTTAGCGGGAATCTCTTCAATCTTAGGGGCTGTAAATTTTATTTCAACAATTATTAATATACGACCCCAAGGAATAACCTTAGATCGAACGCCTTTATTTGTATGGGCAGTTATAATTACAGCTATTTTATTACTATTATCTCTTCCTGTTTTAGCTGGCGCAATTACAATATTATTAACAGACCGAAATCTAAATACATCCTTTTTTGACCCTGCAGGGGGGGGGGATCCAATTTTATACCAACACTTATTTTGATTTTTTTGGACACCCAGAAGTTTACTACGATGTGATGCTTGCACAAGTGATCCATCGCTGACTCGACACACTACC
+
~~~~~~~~~~~~~~~~~~~~~~~~~~~~~~~~~~~~~~~~~~~~~~~~~~~~~~~~~~~~~~~~~~~~~~~~~~~~~~~~~~~~~~~~~~~~~~~~~~~~~~~~~~~~~~~~~~~~~~~~~~~~~~~~~~~~~~~~~~~~~~~~~~~~~~~~~~~~~~~~~~~~~~~~~~~~~~~~~~~~~~~~~~~~~~~~~~~~~~~~~~~~~~~~~~~~~~~~~~~~~~~~~~~~~~~~~~~~~~~~~~~~~~~~~~~~~~~~~~~~~~~~~~~~~u~~~~~~~~~~~~~~~~~~~~~~~~~~~~~~~~~~~~~~~~~~~~~~~~~~~~~~~~~~~~~~~~~~~~~~~~~~~~~~~~~~~~~~~~~~~~~~~~~~~~~~~~~~~~~~~~~~~~~~~~~~~~~~~~~~~~~~~~~~~~~~~~~~~~~~~~~~~~~~~~~~~~~~~~~~~~~~~~~~~~~~~~~~~~~~~~~~~~~~~~~~~~~~~~~~~~~~~~~~~~~~~~~~~~~~~~~~~~~~~~~~~~~~~~~~~~~~~~~~~~~~~~~~~~~~~~~~~~~~~~~~~~~~~~~~~~~~~~~~~~~~~~~~~~~~~~~~~~~~~~~~~~~~~~~~~~~~~~~~~~~~~~~~~~~~~~~~~~~~~~~~~~~~~~~~~~~~~~~~~~~~~~~~~~~~~~~~~~~~~~~~~~~~~~~~~~~~~~~~~~~~~~~~~~~~~~~~~~~~~~~~~~~~~~~~~~~~~~~~~~~~~~~~~~~~~~~~~~~~~~~~~~~~~~~~~~~~~~~~~~~~~~~~~~~~~~~~~~~~~~~~~~~~~~~~~~~~~~~~~~~~~~~~~~~~~~~~~~~~~~~~~~~~~~~~~~~~~~~~~~~~~~~~
@m54146_190729_151026/6357146/ccs|MID=KMPNT498-19
GGTAGTCACGCTCTGTCTACTTGGATCACTTGTGCAAGCATCACATCGTAGTAAACTTCAGGGATGTCCAAAAAATCAAAATAAGTGTTGGTAGATAAGGGGTCTCCTCCTCCTGTTGGATCGAAGAATGACGTATTGAAGTTTCGATCAGTTAGGAGTATTGTAATTGTTCCTGCTGGAACCAGTAGGGATAGTGATTACTATCACTATCCCTACCGGTTCCAGCAGGAGCAATTACTATTCTCCTGAATAGCTGTAATACCAATGGATCATACTAATAATGGTATTCGATCAAATGTGATTCCTAGAGATTGTATATTAAAAATTGTGGTAATAAAGTTAATTGCTCCTATGATTGAGGAGATACCAAGTAGATGGAGTGAGAAAATTGTAAGGTCTATTGAAGGTCCTCTGTGAGTTATATTAGAAGCCAAAGGGGGATAAATTGTTCATCCTATCCCAGTTCCTTCATCAATTAGTTTTTTGGCGAGCAGTGGTATAATTGAAGGAGGTAAGAGTCAAAATCTTATATTATTTATTAGTGGAAAAGCTATGTCGGAGGCTCCCAGTATTAGGGGTAAAAGTCAACTTCCGAATCCTTCTATTATAATAGGTATAACTATGAAAACAATTATAATAAATGCGTGAGTAGTAATGATTGTATTATAGATTTGATCATTATTAATAAGAGTTCCTGGTATGACCAAGTGCGGCTCGAATTATGATTCTAAGTGATATTCCAATTATTCCTGCTCAAGTTCCAAAAAGAAAATATAAATTCCAATATCTTTATGATTGGTTGACCGTGACCTGAGTCAGCTACATGTTCGACTGCTCTGTAGTGCGTGCGCCTACC
+
~~~~~~~~~~~~~~~~~~~~~~~~~~~~~~~~~~~~~~~~~~~~~~~~~~~~~~~~~~~~'~~J~~~~~~~~~~~~~~~~~~~~~~~~~~~~~~~~~~~~~~~~~~~~~~~~~~~~~~~~~~~~~~~~~~~~~~~~~~~~~~~~~~~~~~~~~~~~~~~~~~~~~~~~~~~~~~~~~~~~~~~~~~~~~~~~~~~~~~~~~~~~~~~~~~~~~~~~~~~~~~~~~~~~~~~~~~~~~~~~~~~~~~~~~~~~~~~~~~~~~~~~~~~~~~~~~~~~~~~~~~~~~~~~~~~~~~~~~~~~~~~~~~~~~~~~~~~~~~~~~~~~~~~~~~~~~~~~~~~~~~~~~~~~~~~~~~~~~~~~~~~~~~~~~~~~~~~~~~~~~~~~~~~~~~~~~~~~~~~~~~~~~~~~~~~~~~~~~~~~~~~~~~~~~~~~~~~~~~~~~~~~~~~~~~~~~~~~~~~~~~~~~~~~~~~~~~~~~~~~~~~~~~~~~~~~~~~~~~~~~~~~~~~~~~~~~~~~~~~~~~~~~~~~~~~~~~~~~~~~~~~~~~~~~~~~~~~~~~~~~~~~~~~~~~~~~~~~~~~~~~~~~~~~~~~~~~~~~~~~~~~~~~~~~~~~~~~~~~~~~~~~~~~~~~~~~~~~~~~~~~~~~~~~~~~~~~~~~~~~~~~~~~~~~~~~~~~~~~~~~~~~~~~~~~~~~~~~~~~~~~~~~~~~~~~~~~~~~~~~~~~~~~~~~~~~~~~~~~~~~~~~~~~~~~~~~~~~~~~~~~~~~~~~~~~~~~~~~~~~~~~~~~~~~~~~~~~~~~~~~~~~~~~~~~~~~~~~~~~~~~~~~~~~~~~~~~~~~~~~~~~~~~~~~~~~~~~~
@m54146_190729_151026/7799083/ccs
GTAGTAGTCTGTGACGATGTGGATCACTGTGCAAGCATCACATGGTAGTATAGAGCTCTACATAGCAGTCGAACATGTAGCTGACTCAGGTCACAGTCAACCAATCATAAAGATATTGGAACTTTATATTTAATTTTTGGGGCGTGAGCTGCAATAGTTGGAACTGCAATAAGTGTATTAATTCGAATAGAATTAGGACAAACAGGAAAATTTTTAGGAGATGATCATTTATATAATGTAATTGTAACTGCTCATGCATTTGTAATAATTTTTTTTATGGTAATGCCTATTTTAATTGGGGGTTTTGGAAATTGATTGGTACCTTTAATGCTAGGAGCTCCAGATATAGCTTTTCCGCGAATGAATAATTTGAGATTTTGATTATTGCCTCCTTTATTAATATTATTATTTATTTCATCTATAGTTGAAATAGGAGTAGGGGCTGGGTGGACTGTTTATCCCCCTTTAGCTTCTGGTGTTGGGCATGCTGGGGCTGCAGTGGATTTTGCTATTTTTCTTTACATTTAGCAGGAGCATCTTCTATTATAGGTTCTATTAATTTTATTTCAACTGTTATTAATATTACGTTCATTAGGAATAAAAATAGATAAGGTACCTTTATTTGTTTGATCAGTAGTAATTACAACTGTATTGTTGCTTCTATCATTACCAGTATTAGCAGGTGCTATTACAATGCTTTTAACTGATCGAAATTTTAATACTTCTTTTTTTGATCCTGCAGGGGGAGGGGACCCTATTTTATTTCAACATTTATTTTGATTTTTTGGATCATCCCTGAAGTTTACTACGATGTGATGCTTGCACAAGTGATCCACATCGTCACAGACATACTACC
+
~~~~~~~~~~~~~~~~~~~~~~~~~~~~~~~~~~~~~~~~~;0/~~~~~~~~~~~~~~~~~~~~~~~~~~~~~~~~~~~~~~~~~~~~~~~~~~~~~~~~~~~~~~~~~~~~~~~~~~~~~~~~~~~~~~~~~~~~~~~~~~~~~~~~~~~~~~~~~~~~~~~~~~~~~~~~~~~~~~~~~~~~~~~~~~~~~~~~~~~~~~~~~~~~~~~~~~~~~~~~~~~~~~~~~~~~~~~~~~~~~~~~~~~~~~~~~~~~~~~~~~~~~~~~~~~~~~~~~~~~~~~~~~~~~~~~~~~~~~~~~~~~~~~~~~~~~~~~~~~~~~~~~~~~~~~~~~~~~~~~~~~~~~~~~~~~~~~~~~~~~~~~~~~~~~~~~~~~~~~~~~~~~~~~~~~~~~~~~~~~~~~~~~~~~~~~~~~~~~~~~~~~~~~~~~~~~~~~~~~~~~~~~~~~~~~~~~~~~~~~~~~~~~~~~~~~~~~~~~~~~~~~~~~~~~~~~~~~~~~~~~~~~~~~~~~~~~~~~~~~~~~~~~~~~~~~~~~~~~~~~~~~~~~~~~~~~~~~~~~~~~~~~~~~~~~~~~~~~~~~~~~~m~~~~~~~~~~~~~~~~~~~~~~~~~~~~~~~~~~~~~~~~~~~~~~~~~~~~~~~~~~~~~~~~~~~~~~~~~~~~~~~~~~~~~~~~~~~~~~~~~~~~~~~~~~~~~~~~~~~~~~~~~~~~~~~~~~~~~~~~~~~~~~~~~~~~~~~~~~~~~~~~~~~~~~~~~~~~~~~~~~~~~~~~~~~~~~~~~~~~~~~~~~~O<~~~~~;~~~~~~~~~~~~~~~~~~~~~~~~~~~~~~~~~~~~~~~~~~~~~~~~~~~~~~~~~~~~
@m54146_190729_151026/47842067/ccs|MID=KMPUH088-19
AGTCAGCGTCACGAGTGGATCACTTGTGCAAGCATCACATCGTAGTAAACTTCAGGATGTCCAAAAAATCAAATTGTCTTCGGATGGTAAACAACATCGTCTTTGGTATTTGCTTGCGAATATTCACTTATGGTGTGTGCCGTCGCAAAACGCACCATGCATTTTTGGGAAATTTATTATAATCGTTGGACCGAACGTATCTAATGAACGGATTACGAAACGACGATCGATAAATTTTGTGTGTTCAATGTGAAAATTACGGAATTGATTAATATTCTCATTCACGGCCAATGAATTCATCAAATAAATATGATTAGTTAATTGAAATGCTTCGTTAAACAAGTTGAATATTATGAAATGTTTGCAGGGCCAGTGAAAGATCACCTTTTGAGGGTTCATGCTGTGGAAAAGGATACGCAGCCGTGGATTCATTACCTCCGTCGCCCACTGAGAGCGGAGAAATTCCACCACCTCCAAGGTAATGATTGGTTTATTTTCTGTTTTATGAGTTTTTGGTTCTATGGTATGCCAACCATTCGACTAGTATCTACGATAGCAAAAATGCTTTTATCTTTTTTCTTCATATAAATTGTGTTTTCCTCAATTTGTTTACATAGATATCGTGTTGTATTGTTTGGCGATGCTGGCACAGGTAAAACAGCTCTCGTTTCACAATTTATGACATCGGAATATATGCACACGTATGATGCAAGTCTGGGTGAGTTCAAAGAAATTGACCAGTATTTATTTGTCCTTTGATGTGATTTGTGTTTTCCAAGCCAATATCTTTATGATTTGTTGACTGTGACCTGAGTCAGCTACATGTTCGACTGCAGAGAGTACGATATGTCTACC
+
~~~~~~~~~~~~~~~~~~~~~~~~~~~~~~~~~~~~~~~~~~~~~~~~~~~~~~~~~~~~~~~~~~~~~~~~~~~~~~~~~~~~~~~~~~~~~~~~~~~~~~~~~~~~~~~~~~~~~~~~~~~~~~~~~~~~~~~~~~~~~~~~~~~~~~~~~~~~~~~~~~~~~~~~~~~~~~~~~~~~~~~~~~~~~~~~~~~~~~~~~~~~~~~~~~~~~~~~~~~~~~~~~~~~~~~~~~~~~~~~~~~~~~~~~~~~~~~~~~~~~~~~~~~~~~~~~~~~~~~~~~~~~~~~~~~~~~~~~~~~~~~~~~~~~~~~~~~~~~~~~~~~~~~~~~~~~~~~~~~~~~~~~~~~~~~~~~~~~~~~~~~~~~~~~~~~~~~~~~~~~~~~~~~~~~~~~~~~~~~~~~~~~~~~~~~~~~~~~~~~~~~~~~~~~~~~~~~~~~~~~~~~~~~~~~~~~~~~~~~~~~~~~~~~~~~~~~~~~~~~~~~~~~~~~~~~~~~~~~~~~~~~~~~~~~~~~~~~~~~~~~~~~~~~~~~~~~~~~~~~~~~~~~~~~~~~~~~~~~~~~~~~~~~~~~~~~~~~~~~~~~~~~~~~~~~~~~~~~~~~~~~~~~~~~~~~~~~~~~~~~~~~~~~~~~~~~~~~~~~~~~~~~~~~~~~~~~~~~~~~~~~~~~~~~~~~~~~~~~~~~~~~~~~~~~~~~~~~~~~~~~~~~~~~~~~~~~~~~~~~~~~~~~~~~~~~~~~~~~~~~~~~~~~~~~~~~~~~~~~~~~~~~~~~~~~~~~~~~~~~~~~~~~~~~~~~~~~~~~~~~~~~~~~~~~~~~~~~~~~~~~~~~~~~~~~~~~~~~~~~~~~~~~~~~~~~~~~
@m54146_190729_151026/15139648/ccs|MID=KMPUH393-19
GGTAGAGCGCTGCGACACGCGGCAGTCGAACATGTAGCTGACTCAGGTCACGTTCAACAAATCATAAAGATATTGGAATTTATATTTTCTTTTTGGAACTTGAGCAGGAATAATTGGAATATCACTTAGAATCATAATTCGAGCCGCACTTGGTCATACCAGGAACTCTTATTAATAATGATCAAATCTATAATACAATCATTACCACTCACGCATTTATTATAATTTTTTTCATAGTTATACCTATTATAATAGAAGGATTCGGAAGTTGACTTTTACCCCTAATACTGGGAGCCTCCGACATAGCTTTTCCACTAATAAATAATATAAGATTTTGACTCTTACCTCCTTCAATTATACCACTGCTCGTCAAAGAACTAACTGATGAAGGAACTGGGATAGGATGAACGATTTATCCCCCTTTGGCTTCTAATATAACTCACAGAGGACCTTCAATAGACCTTACAATTTTCTCACTCCATCTACTTGGTATCTCCTCAATCATAGGAGCAATTAACTTTATTACCACAATTTTTAATATACAATCTCTAGGAATCACATTTGATCGAATACCATTATTAGTATGATCCATTGGTATTACAGCTATTCAGGAGAATAGTAATTGCTCCTGCTGGAACCGGTAGGGATAGTGATAGTAATCACTATCCCTACTGGTTCCAGCAGGAACAATTACAATACTCCTAACTGATCGAAACTTCAATACATCATTCTTCGATCCAACAGGAGGAGGAGACCCCTTATCTACCAACACTTATTTTGATTTTTTGGTCACCCAGAAGTTTACTACGATGTGATGCTTGCACAAGTGATCCAGTGTATCAGCGAGTATCTACC
+
~~~~~~~~~~~~~~~~~~~~~~~~~~~~y~~~~~~~~~~~~~~~~~~~~~~~~~~~~~~~~~~~~~~~~~~~~~~~~~~~~~~~y~~~~I~~~~~~~~~~~~~~~~~~~~~~~~~~~~~~~~~~~~~~~~~~~~~~~~~~~~~~~~~~~~~~~~~~~~~~~~~~~~~~~~~~~~~~~~~~~~~~~~~~~~~~~~~~~~~~~~~~~~~~~~~~~~~~~~~~~~~~~X~~~~~~~~~~~~~~~~~~~~~~~~~~~~~~~~~~~~~~~~~~~~~~~~~~~~~~~~~~~~~~~~~~~~~~~~~~~~~~~~~~~~~~~~~~~~~~~~~~~~~~~~~~~~~~~~~~~~~~~~~~~~~~~~~~~~~~~~~~~~~~~~~~~~~~~~~~~~~~~~~~~~~~~~~~~~~~~~~~~~~~~~~~~~~~r~~~~~~~~~~~~~~~~~~~n~~~~~~~~~~~~~~~~~~~~~~~~~~~~~~~~~~~~~~~~~~~~~~~~~~~~~~~~~~~~~~~~~~~~~~~~~~~~~~~~~~~~~~~~~~~~~~`~~~~~~~~~~~~~~~~~~~~~~~~~~~~~~~~~~~~~~~~~~~~~~~~~~~~~~~~~~~~~~~~~~~~~~~~~~~~~~~~~~~~~~~~~~~~~~~~~~~~~~~~~~~~~~~~~~~~~~~~~~~~~~~~~~~~~~~~~~~~~~~~~~~~~~~~~{~~~~~~~~~~~~~~~~~~~~~~~~~~~~~~~~~~~~~~~~~~~~~~~~~~~~~~~~~~~~~~~~~~~~~~~~~~~~~~~~~~~~~~~~~~~~~~~{~~~~~~~~~~~~~~~~~~~~~~~~~~~~~~~~~~~~~~~~~~~~~~~~~~~~~~~~~~~~~~~~~~~~~~~~~
@m54146_190729_151026/60293606/ccs|MID=KMPUH393-19
GGTAGATACTCGCTGATACACTGGATCACTTGTGCAAGCATCACATCGTAGTAAACTTCAGGGTGTCCAAAAAATCAAAATAAGTGTTGGTAGATAAGGGGTCTCCTCCTCCTGTTGGATCGAAGAATGATGTATTGAAGTTTCGATCATGTTAGGAGTATAGTAACTGTCCTGCTGGAACATGTAGGGATAGTGATTCCTATCACTATCCCTACCGGTTCCAGCAGGAGCCATTACTATTCTCCTGAACTAGCTGTAATACCAATGGATCATACTAGTAATGGTATTCGATCAAATGTGATTCCTAGAGATCGTATATTAAAAGTGGTAATAAAGTTAATTGCCTCCTATGATTGAGGAGATACCAAGGTAGATGGCGTGAGAAAATTGTAAGGTCTATTGAAGGTCCTCTGTGAGTTATATTAGAAGCCAAAGGGGGATAAATTGTTCATCCTATCCCAGTTCCTTCATCAGTTAGTCTTCTGACGAGAAGTGGTATAATTGAAGGAGGTAAGAGTCAAAATCTTATATTATTTATTAGTGGAAAAGCTATGTCGGGGGCTCCCAGTATTAGGGGTAAAAGTCAACTTCCGAATTCTTCTATTATAATAGGTATAACTATGAAAAAAAATATAATAAATGCGTGAGTAGTAATGATTGTATTATAGATTTGATCATTATTAATAAGAGTTCCTGGGTGACCAAGTGCGGCTCGAATTATGATTCTAAGTGATATTCCAATTATTCCTGCTCAAGTTCCAAAAAGAAAATATAAAGTTCCAATATCTTTATGATTTGTTGAACGTGACCTGAGTCAGCTACATGTTCGACTGCCGCGTGTCGCAGCGCTCTACC
+
~~~~~~~~~~~~~~~~~~~~~~~~~~~~~~~~~~~~~~~~~~~~~~~~~~~~~~~~~~~~~~~~~~~~~~~~~~~~~~~~~~~~~~~~~~~~~~~~~~~~~~~~~~~~~~~~~~~~~~~~~~~~~~~~~~~~~~~~~~~~~~~~~~~~~~~~~~~~~~~~~~~~~~~m~~A~~~~~~~~~\~~b~~~~~~~v~~~~~~X~~~~~~~~~~~~~~~~~~~~~~~~~~~~~~~~~~~~~~~~~~~~~~~~~~m~~~~~~~~~~~~~~~~~~~~~~~~~~(P~~~~~~~~~~~~~~~~~~~~~~~~~~~~~~~~~~~~~~~~~~~~~~~~~~~~~~~~~~~~~~~~~~~~~~~~~~~~~~~~~~~~~~~~~~A~~~~~~~~~~~~~~~~~~~~~~~~~~~~~~~~~~~~~~~~~~~~~~~~~~~~~~~~~~~~~~~~~~~~~~~~~~~~~~~~~~~~~~~~~~~~~~~~~~~~~~~~~~~~~~~}~~~~~~~~~~~~~~~~~~~~~~~~~~~~~~~~~~~~~~~~~~~~~~~~~~~~~~~~~~~~~~~~~~~~~~~~~~~~~~~~~~~~~~~~~~~~~~~~~~~~~~~~~~~~~~~~~~~~~~~~~~~~~~~~~~~~~~~~~~~~~~~~~~~~~~~~~~~~~~~~~~~~~~~~~~~~~~~~~~~~~~~~~~~~~~~~~~~~~~~~~~~~~~~~~~~~~~~~~~~~~~~~~~~~~~~~~~~~~~~~~~~~~~~~~~~~~~~~~~~~~~~~~~~~~~~~~~~~~~~~~~~~~~~~~~~~~~~~~~~~~~~~~~~~~~~~~~~~~~~~~~~~~~~~~~~~~~~~~~~~~~~~~~~~~~~~~~~~~~~~~~~~~~~~~~~~~~
@m54146_190729_151026/37815220/ccs|MID=KMPNT435-19
GGTAGGACGAGCGTCTGAGAGGCAGTCGAACATGTAGCTGACTCAGGTCACATTCAACCAATCATAAAGATATTGGAATTTATATTTTCTTTTTGGAACTTGAGCAGGAATAATTGGAATATCACTTAGAATCATAATTCGAGCCGCACTTGGTCAAACCAGGAACTCTTATTAATAATGATCAAATCTATAATACAATCATTACTACTCACGCATTTATTATAATTTTTTTCATAGTTATACCTATTATAATAGAAGGATTCGGAAGTTGACTTTTACCCCTAATACTGGGAGCCTCCGACATAGCTTTTCCACTAATAAATAATATAAGATTTTGACTCTTACCTCCTTCAATTATACCACTGCTCGACAAAAAACTAACTGATGAAGGAACTGGGATAGGATGAACAGTTTATCCCCCTTTGGCTTCTAATATAACTCACAGAGGACCTTCAATAGACCTTACAATTTTCTCACTCCATCTACTTGGTATCTCCTCAATCATAGGAGCAATTAACTTTATTACCACAATTTTTAATATACAATCTCTAGGAATCACATTTGATCGAATACCATTATTGGTATGATCCATTGGTATTACAGCTATTCAGGAGAATAGTAATTGCTCCTGCTGGAACCGGTAGGGATAGTGATAGTAATCACTATCCCTACTGGTTCCAGCAGGAACAATTACAATACTCCTAACTGATCGAAACTTCAATACATCACTCTTCGATCCAACAGGAGGAGGAGACCCCTTATCTACCAACACTTATTTTGATTTTTTGGACACCCAGAAGTTTACTACGATGTGATGCTTGCACAAGTGATCCAAGAGATGTGTGATGACCTACC
+
~~~~~~~~~~~~~~~~~~~~~~~~~~~~~~~~~~~~~~~~~~~~~~~~~~~~~~~~~~~~~~~~~~~~~~~~~~~~~~~~~~~~~~~~~t~~~~~~~~~~~~~~~~~~~~~~~~~~~~~~~~~~~~~~~~~~~~~~~~~~~~~~~~~~~~~~~~~~~~}~~~~~~~~~~~~~~~~~~~~~~~~~~~~~~~~~~~~~~~~~~~~~~~~~~~~~~~~~~~~~~~~~~`~~~~~~~~~~~:~~~~~~~~~~~~~~~~~~~~~~~~~~~~~~~~~~~v~~~~~~~~~~~~~~~~~~~~~~~~~~~~~~~~~Y~~~~~~~~~~~~~~~~~~~~~~~~s~~~~~~~~~~~~~~~~~~~~~~~~~~~~~~~~~~~~~~M~~~~~~~~~~~~~~~~~~~~~~~~~~~~~~~~~~}~~~~~~~~~~~~~~~~~~~~~~~~~~~~~~~~~~~~~~~~~~~~~~~~~~~~~~~~~~~~~~~~~~~~~~~~~~~~~~~~~~~~~~~~~~~~~~~~~~~~~~~~~~~~~~~~~~~~~~~~~~~~m~~~~~~~~~~~~~~~~~~~~~~~~~~~~v~~~~~~~~~~~~~~~~~~~~~~~~~~~~~~~~~~~~~~~~~~~~~~~~~~~~~~~~~~~~~~~~~~~~~~~~~~~~~~~~~~~~~~~~~~~~~~~~~~~~~~~~~i~~~~~~~~~~~~~~~~~~~~~~~~~~~n~~~~~~~~~~~~~~~~~~~~~~~~~~~~~~~~~~~~~~~~~~~~~~~~~~~~~~~~~~~~~~~~~~~~~~~~~~~~~~~~w~~~~~i~~~~~~~~~~~~~~~~~~v~~~~~~~~~~~~~~~~~~~~~~~~~~~~~~~~~~~~~~~~~~~~~~~~~~~~~~
@m54146_190729_151026/73859300/ccs
GGTAGGCACTCTCGCGTCGCTTGGATCACTTGTGCAAGCATCACATCGTAGTAAACTTCAGGATGTCCAAAAAATCAGAATAAATGTTGATATAGGATAGGATCCCCTCCTCCTGCAGGATCAAAAAATGAAGTATTAATATTTCGGTCTGTTAATAGTATAGTAATTGCACCAGCAAGAACTGGTAATGATAATAATAGTAGAATTGCTGTAATAAGTACTGATCATACAAATAAAGGTGTTCGATCTATTGATATACCAAATGATCGTATATTAATTACTGTAGTAATAAAATTGATTGCCCCTAGAATTGATGAAATACCTGCTAAATGTAATGAAAAAATTGATATATCTACACTTGGACCAGCATGAGCAATATTAGCTGATAAAGGTGGATATACTGTTCATCCTGTACCTACTCCTATTTCTACTATTGATCTTATAATAAGTAAAGTAATAGATGGGGGTAATAGTCAAAATCTTATGTTATTAAGTCGTGGGAATGCTATATCTGGAGCTCCAATTATTAATGGGAGTAATCAGTTTCCGAATCCCCCAATCATAATTGGTATAGCTATAAAGAAAATTATAATAAATGCATGAGATGTAACGAATTACATTATATACTTGATTGTTGTTAATAAATAACCCAGGTCTTGCTAGTTCAATTCGGATAATTATTCTTATTATTATTCCGATTATACCGGCTCAAATACCAAATATAAAGTAAAGTGTTCCAATATCTTTATGATTGGTTGAACGTGACCTGAGTCAGCTACATGTTCGACTGCACACGCGATCTAGTGTCTACTACGAGTGATCTGCACAAGTATCCAAGCGACGCGAGAGTGCTAC
+
n~~~~~~~~~~~~~~~~~~~~~~~~~~~~~~~~~~~~~~~~~~~~~~~~~~~~~~~~~~K(~~t~yC~p~~~~~~~~~~~~~~~~~~~~~~~~~~~~~~~~~~Cgg~~~~~~~~~~~~~~~~K~~~~~~~~~~~~~~~~~~~~~~~~~~~~~~~~~~~~~~~~~~~~~~~~~~~~~~~~~~~~~~~~~~~~~~~~~~~~~~~~~~~~~~~~~~~~~~~~~~~~~~~~~~~~~~~~~~~~~~~~~~~~~~~~~~~~~~~~~~~~~~~~~~~~~~~~~~~~~~~~~~~~~~~~~~~r~GR~~~aK3~~~~~~~~~~~~~~~~~~~~~~~~~~~~~~~~~M~~~~~~~~~~~~~~~~~~~~~~~~~~~~~~~~~~~~~~~~~~~~~~~~~~~~~~~~~~~~~~~4r~~~~~~~~~~~~~~~~~~~~~~~~~~~~~~~~~~~~~~~~~~~~~~~~~~~~~~~~~~~~~~~~~~~~~~~~~~~~~~~~~~~~~~~~~~~~~~~~~~~~~~~~~~~~~~~~~~~~~~~~~~~~~~~~~~~~~~~~~~~~~~~~~~~~~|~~~~~~~~~~~~~~~~~~~~~~~~~~~~~~~~~~~~~~~~~~~~~~~~~~~~~~~~~~,3~~~~~~~~~~~~~~~~~~~~~~~~~~~~~~~~~~~~~~~~~~~~~~~~~~~~~~~~~~~~~~~~~~~~~~~~~~~~~~~~~~~~~~~~~~~~~~~~~~~~~~~~~~~~~~~~~~~~~~~~~~~~~~~~~~~t~~~~~~~~~~~~~~~~~~~~j~~~~~~~~~~~~~~~~~~~~~~~~~~~~~~~~~~~~~~~~~~~~~))*~~~~~~~~~~~~~~~~~~~~~~~~~~~~~~~~~~~~~~~~~
@m54146_190729_151026/33555012/ccs|MID=KMPNT435-19
GGTAGGTCATCACACATCTCTTGGATCACTTGTGCAAGCATCACATCGTAGTAAACTTCAGGATGTCCAAAAAATCAAAATAAGTGTTGGTAGATAAGGGGTCTCCTCCTCCTGTTGGATCGAAGAATGATGTATTGAAGTTTCGATCAGTTAGGAGTATTGTAATTGTTCCTGCTGGAACCAGTAGGGATAGTGATTACTATCACTATCCCTACCGGTTCCAGCAGGAGCAATTACTATTCTCCTGAATAGCTGTAATACCAATGGATCATACTAATAATGGTATTCGATCAAATGTGATTCCTAGAGATTGTATATTAAAAATTGTGGTAATAAAGTTAATTGCTCCTATGATTGAGGAGATACCAAGTAGATGGAGTGAGAAAATTGTAAGGTCTATTGAAGGTCCTCTGTGAGTTATATTAGAAGTCAAAGGGGGATAAATTGTTCATCCTATCCCAGTTCCTTCATCAGTTAGTTTTTTGTCGAGCAGTGGTATAATTGAAGGAGGTAAGAGTCAAAATCTTATATTATTTATTAGTGGAAAAGCTATGTCGGAGGCTCCCAGTATTAGGGGTAAAAGTCAACTTCCGAATCCTTCTATTATAATAGGTATAACTATGAAAAAAATTATAATAAATGCGTGAGTAGTAATGATTGTATTATAGATTTGATCATTATTAATAAGAGTTCCTGGTTTGACCAAGTGCGGCTCGAATTATGATTCTAAGTGATATTCCAATTATTCCTGCTCAAGTTCCAAAAAGAAAATATAAATTCCAATATCTTTATGATTGGTTGAATGTGACCTGAGTCAGCTACATGTTCGACTGCCTCTCAGACGCTCGTCCTACC
+
~~~~~~~~~~~~~~~~~~~~~~~~~~~~~~~~~~~~~~~~~~~~~~~~~~~~~~~~~~~~~~~~~~~~^~~~~~~~~~~~~~~~~~~~~~~~~~~~~T~~~~~~~~~~~~~~~~~~~~~~~~~~~~~~~~~~~~~~~~~~~~~~~~~~~~~~~~~~~~~~~~~~~~~~~~~~~~~~~~~~~~~~~~~~~~~~~~~~~~~~~~~~~~~~~~~~~~~~~~~~~~~~~~~~~~~~~~~~~~~~~~~~~~~~~~~~~~~~~~~~~~~~~~~~~~~~~~~~~~~~~~~~~~~~~~~~~~~~~~~~~~~~~~~~~~~~~~~~~~~|~~~~~~~~~~~~~~}~~~~~~~~~~~~~~~~~~~~~~~~~~~~~~~~~~~~~~~~~~~~~~~~~~~~~~~~~~~~~~~~~~~~~~~~~~~~~~~~~~~~~~~~~~~~~~~~~~~i~~~~~~~~~~~~~~~~~~~~~~~~~~~~~~~~~~~~~~~~~~~R~~~~~~~~~~~~~~~~~~~~~~~~~~~~~~~~~~~~~~~~^~~~~~~~~~~~~~~~~~~~~~~~~~~~~~~~~~~~~~~~~~~~~~~~~~~~~~~~~~~~~~~~~~~~~~~~~~~~~~~~~~~~~~~~~~~~~~~~~~~~~~~~\~~~~~~~~~~~~~~~~~~~~~~~~~~~~~~~~~~~~~~~~~~~~~~~~~~~~~~~~~~~~~~~~~~~~~~~~~~~~~~~~~~~~~~~~~~~~~~~~~~~~~~~~~~~~~~~~~~~~~~~~~~~~~~~~~~~~~~~~~?~~~~~z~~~~~~~~~~~~~~~~~~~q~~~~~~~~~~~~~~~~~~~~~~~~~~~~~~~~~~~~~~~~~~~~~~~~~~~~~~~~~~~~~~~~~~~
@m54146_190729_151026/72221087/ccs|MID=KMPNT684-19
GGTAGGTGTGAGATATATATCGCAGTCGAACATGTAGCTGACTCAGGTCACATTCAACCAATCATAAAGATATTGGAATTTATATTTTCTTTTTGGAACTTGAGCAGGAATAATTGGAATATCACTTAGAATCATAACTCGAGCCGCACTTGGTCATACCAGGAACTCTTATTAATAATGATCAAATCTATAATACAATCATTACTACTCACGCATTTATTATAATTGTTTTCATAGTTATACCTATTATAATAGAAGGATTCGGAAGTTGACTTTTACCCCTAATACTGGGAGCCTCCGACATAGCTTTTCCACTAATAAATAATATAAGATTTTAACTCTTACCTCCTTCAATTATACCACTGCTCGTCAAAAAACTAATTGATGAAGGAACTGGGATAGGATGAACAATTTATCCCCCTTTGGCTTCTAATATAACTCACAGAGGACCTTCAATAGACCTTACAACTTTCTCACTCCATCTACTTGGTATCTCCTCAATCATAGGAGCAATTAACTTTATTACCACAATTTTTAATATACAATCTCTAGGAATCACATTTGATCGAATACCATTATTAGTATGATCCATTGGTATTACAGCTATTCAGGAGAATAGTAATTGCTCCTGCTGGAACCGGTAGGGATAGTGATAGTAATCACTATCCCTACTGGTTCCAGCAGGAACAATTACAATACTCCTAACTGATCGAAACTTCAATACATCATTCTTCGATCCAACAGGAGGAGGAGACCCCTTATCTACCAACACTTATTTTGATTTTTTGGACACCCTGAAGTTTACTACGATGTGATGCTTGCACAAGTGATCCACTGTGCTATGTACGCGCTACC
+
~~~~U~~~~~~~~~~~~~~~~~Ju~~~~o~~~~~~s]n~~~~~~~~~~~~~~~~~u~~~|~~~~~c~~~~~~i~~~~~n~~~~~[~~~~L~~~~REZ~~~~~~~~~~~P~W~~I~~~]~~~~~~~~~~~~~~~~~~~x~~~~~~~~q~~e~n~~~~~~~~~~~v~~~~~~~~~~~~r~{~~~~w~~~~~~~v~~~~~~~~~~~~~~~w~~~~~n~\~~~t~~~~~~~~Q~~~~~~~~F~~~xt~~~~~~~|~~~~~~~~~~~~~~u~~~~~~~[~~~~*~~~~~~~~~~e~~~~z~~~~~~~~~~~~M~~~~~~~~~~~z~~~~~~~~o~~~_~~~~~~~~~~~u~~8~~~~~~~~~~~q~}p~~~~l~~~2~~~~~~~~~t~~~~~|~|~z~~~v~~~~~x~j~r}~~~~~~~~~9~~~~f~~Q~~~~~~~~~~~{~~~~~~~~~y~~X~~~~~~~~~~~~~~~~b~s_~~~~~~~~z~~~~~~~~~~~~~~JG^~~~~~~~~~~{~~~~~~~~~~~f~~~~~~d~~~~~[~~~~~~~~~~~~~~~~~~~~~~~~~~~~u~~~~~~~u~~~t~~~~~~~~~~~~~~~~~~~~~~~~~~~~~~~~~~~~~~~~~~~~~~~~~~~~r~~~~~~~~~~~p~o~~~|~~~~~~~~~~~~~~~~~~~~~~I~~{~~~~~z~n~~\~~~sz~~v~~~~~~~~~~~S~~~~~~~~~~~]~~~~~~~~~~~~~~~}~~b~~~y~~~~~~~u~~{~~s~~~~U~~~~~~~~~~~~~~~~~~~~j~~~~~N~~~~~~~~~~N~~~~~~~\~~~k~~~~~~~~~~~r~~~~av~~~~~~~~~~~~~~~b~~~~~~~~t~~~~~y~
@m54146_190729_151026/12255772/ccs|MID=KMPNT498-19
GGTAGTCACGCTCTGTCTACTTGGATCACTTGTGCAAGCATCACATCGTAGTAAACTTCAGGGTGTACCAAAAAATCAAAATAAGTGTTGGTAGATAAGGGGTCTCCTCCTCCTGTTGGATCGAAGAATGATGTATTGAAGTTTCGATCAGTTAGGAGTATTGTAATTGTTCCTGCTGGAACCAGTAGGGATAGTGATTACTATCACTATCCCTACCGGTTCCAGCAGGAGCAATTACTATTCTCCTGAATAGCTGTAATACCAATGGATCATACTAGTAATGGTATTCGATCAAATGTGATTCCTAGAGATTGTATATTAAAAATTGTAATAAAGTTAATTGCTCCTATGATTGAGGAGATACCAGGTAGATGGAGTGAGAAAATTGTAAGGATCTATTGAAGGTCCTCTGTGAGTTATATTAGAAGCCAAAGGGGGATAAATTGTTCATCCTAGTCCCAGTTCCTTCATCAGTTAGTTTTTGTACGAAGCATGGTGTAATTGAAGGAGGTAAGAGTCAAAATCTTATATTATTTATTAGTGGAAAAGCTATGTCGGAGGCTCCCAGTATTAGGGGTAAAAGTCAACTTCCGAATCCTTCTATTATAATAGGTATAACTATGAAAAAAATTATAATAAATGCGTGAGTAGTAATGATTGTATTATAGATTTGATCATTATTAATAAGAGTTCCTGGTTTGACCAAGTGCGGCTCGAATTATGATTCTAAGTGATATTCCAATTATTCCTGCTCAAGTTCCAAAAAGAAAATATAAATTCCAATATCTTTATGATTTGTTGACCGTGACCTGAGTCAGCTACATGTTCGACTGCTCTGTAGTGCGTGCGCCTACC
+
~~~~~~~~~~~~~~~~~~~~~~~~~~~~~~~~~~~~~~~~~~~~~~~~~~~~~~~~~~~~~~~~~~F~~H~~~~~~~~~~~~~~~~~~~~~~~~~~~~~~~~~~~~~~~~~~~~~~~~~~~~~~~~~~~~~~~~~~~~~~~~~~~~~~~~~~~~~~~~~~~~~~~~~~~~~~~~~~~~~~~~~~~~~~~~~~~~~~~~~~~~~~~~~~~~~~~~~~~~~~~~~~~~~~~~~~~~~~~~~~~~~~~~~~~~~~~~~~~~~~~~~~~~~~~~~~~9%~~~~~~~~~~~~~~~~~~~~~~~~~~~~~~~~~~~~~~~~~~~~~O~~~_(~\a~~~~~~~~~~~~~~~~~~~~~~~~~~~~~~~~~~~~:d~~~~~~~~~~~~~~~~~~~~~~~~E~u~~~~~~~~~~~~~~~~~~~~~~~~~~~~~~~~~~~~~~~~~~~~~~~~~~~~~~~~~~~~}~~~~~~~~~~~~~~~~~~~~~~~[{~~6~~:~~q~~~~C~~~+u~i~~~~~~~~~~~~~~~~~~~~~~~~~~~~~~~~~~~~~~~~~~~~~~~~~~~~~~~~~~~~~~~~~~~~~~~~~~~~~~~~~~~~~~~~~~~~~~~~~~~~~~~~~~~~~~~~~~~~~~~~~~~~~~~~~~~~~~~~~~~~~~~~~~~~~~~~~~~~~~~~~~~~~~~~~~~~~~~~~~~~~~~~~~~~~~~~~~~~~~~~~~~~~~~~~~~~~~~~~~~~~~~~~~~~~~~~~~~~~~~~~~~~~~~~~~~~~~~~~~~~~~~~~~~~~~~~~~~~~~~~~~~~~~~~~~~~~~~~~~~~~~~~~~~~~~~~~~~~~~~~~~~~~~~~~~~~~~~~~~~~~~~~~~~~~~~~~~
@m54146_190729_151026/56754490/ccs
GGTAGTCTCAGATAGTCTATAGCAGTCGAACATGTAGCTGACTCAGGTCACGTTCAACAAATCATAAAGATATTGGAACTTTATATTTTATTTTTGGAGTCCTGAGCTGGAATAGTGGGTACCTCATTAAGTGTAAGTAATTCGTGCTGAATTAGGACATCCTGGTGCTTTAATTGGTGATGACCAAATTTATAATGTAATTGTTACTGCTCATGCCTTTATTATAATTTTTTTTATAGTTATACCTATTATAATAGGAGGATTTGGAAATTGATTAGTTCCTTTAATATTAGGAGCTCCTGATATAGCTTTTCCTCGAATAAATAACATAAGTTTTTGAATATTACCTCCATCTTTAACTCCTTTATTAGCCAGTAGTATAGTAGAAAATGGGGCTGGAACTGGATGAACAGTTTATCCTCCTCTATCTTCAAGAATTGCTCATAGTGGAGCTTCTGTTGATTTAGCAATTTTTTCATTACACTTAGCTGGTATTTCTTCAATTTTAGGAGCTGTTAATTTTATTACTACAATTATTAATATACGATCATCAGGAATTACATTTGATCGAATACCTTTATTTGTTTGATCTGTAGGAATTACCGCTTTATTACCTTTACTTTCTTTGCCTGTATTAGCAGGAGCTATTACTATATTATTAACAGATCGAAATTTTAATACATCTTTCTTTGACCCAGCAGGAGGTGGGGATCCAATTCTTTATTAACATTTATTTTGATTTTTTGGACACCCAGAAGTTTACTACGATGTGATGCTTGCACAAGTGATCCATGTGTATCAGTACATGCTACCTGAGTCAGCTACATGTTCGACTGCTATAGACTATCTGAGACA
+
~~~~~~~~~~~~~~~~~~~~~~~~~~~~~~~~~~~~~~~~~~~~~~~~~~~~~~~~~~~~~~~~~~~~~~~~~~~~~~~~~~~~~~~~~~~~~~~~~~~]'~~~~~~~~~~~~~~~~~~~~~~~~~~~~~~~~~~~:~~~~~~~~~~~~~~~~~~~~~~~~~~~~~~~~~~~~~~~~~~~~~~~~~~~~~~~~~~~~~~~~~~~~~~~~~~~~~~~~~~~~~~~~~~~~~~~~~~~~~~~~~~~~~~~~~~~~~~~~~~~~~~~~~~~~~~~~~~~~~~~~~~~~~~~~~~~~~~~~~~~~~~~~~~~~~~~~~~~~~~~~~~~~~~~~~~~~~~~~~~~~~~~~~~~~~~~~~~~~~~~~k~Z~~~~~~~~~~~~~~y~~~w~~~~~~~~~~~~~~~~~~~~~~~~~~~~~~~~~~~~~~~~~~~~~~~~~~~~~~~~~~~~~~~~~~~~~~~~~~~~~~~~~~~~~~~~~~~~~~~~~~~~~~~~~~~~~~~~~~~~~~~~~~~~~~~~~~~~~~~~~~~~~~~~~~~~~~~~~~~~~~~~~~~~~~~~~~~~~~~~~~~~~~~~~~~~~~~~~~~~~~~~~~~~~~~~~~~~~~~~~~~~~~~~~~~~~~~~~~~~~~~~~~~~~~~~~~~~~~~~~~~~~~~~~~~~~~~~~~~~~~~~~~~~~~~~~~~~~~~~~~~~~~~~~~~~~~~~~~~~~~~~~~~~~~~~~~~~~~~~~~~~~~~~~~~~~~~~~~~~~~~~~~~~~~~~~~~~~~~~~~~~~~~~~~~~~~~~~~~~~~~~~~~~~~~~~~~~~~~~~~~~~~~~~~~~~~&~~~~~~~~~~~~~~~~~~~~~~~~~~~~~~~~~~~~~~~~~
@m54146_190729_151026/17171149/ccs
GGTAGTGCGTGAGAGAGAGACTGGATCACTTGTGCAAGCATCACATCGTAGTAAACTTCAGGGTGTCCAAAAATCAAAATAAATGTTGGTATAAAACAGGATCCCCTCCTCCAGAAGGATTAAAGAATGATGTATTAAAATTTCGATCTGTTAGAATTATTGTAATTCCTCCTGCTAAAACTGGAAGAGATAATAAAAGAAGAATTGTAGTAATAAAAACTGATCATAAAATAGAGATAAATTAATTATTTTATATATATTTAAATTTTTAATTGTAGTAATAAAATTAATTGATCCTATAATTGATGAAATACCAGCTAAATGAAGTGAAAAAATAGTTAGTTCAATTGAAGGATTAGGTTGTGATGATAGAGGAGGGTAAACTGTTCATCCTGTTCCTGAACCTATTCCAAATATTGCTCTATAAATTAATAAGATTATTGATGGGGGTAATAATCAAAATCTTATATTATTTATTCGAGGGAATGCTATATCAGGAGAATTTAATATTAATGGAATTAATCAATTTCCAAATCCTCCAATTATTAATGGTATTACTATAAAGAAAATTATTACAAATGCATGAGAAGTAATGATTGAATTATAAATTTGATCATTTCCAATAAATGAACCTGGAGATCTTAATTCTATTCGAATTAATATTCTTATTGATGATCCTATTATTCCTGATCAAATTCCAAAAAGGAAATATAAAATTCCAATATCTTTATGATTTGTTGAACGTGACCTGAGTCAGCTACATGTTCGACTGCACATCACTATGTATAGCTTTTTGGACACCTGAAGTTTATCGATGGATGCTTGCACAAGTGATCAGTCCTCTCCAGCACTACC
+
~~~~~~~~~~~~~~~~~~n~~~~~~~~~~~~~~~~~~~~~~~~~~~~~~~~~~~~~~~~~~~~~~~~~H~~~~~~|~~~~~~~~~~~~~~~~t~~~~~~~~~v~~~~~~~~~~~~~~~~~~~~~~~~~~~~~~~~~k~~~s~~~~~~~~~~~~~~~~~~~~~~~~~~~~~~~~~~~{~~~~~~~~~~~~~~~~~~~~~~~~~~~~~~~~~~~~~Z~~~~~~~~~~~~(~~~~~~lk?~~~~~~~~~~~{~~~~~~~~~~~~~~~~|~~~~~~~~~~~~~~~~n~~~~~~~~~~~~~~~~~~~~~~~S]~~~~~~~~~~~~~~~~~~~~~E~~~~~~~~~~~~r~~~~~~~~~~~~~~~~~~~~~~~~~~~~~~~~~~~~~~~~~~~~~~~~~~~~~~~~~~~~~~~~~~~~~~~~~~~~~~~~~~~~~~~~~~~~~~~~~~~~~~q~~~~~~~~~~~~|~~~~~~~~~~~~~~~~~~~~~~~~~~~~~~~~~~~~~~~~~~~~~~~~~~~~~~~~~~~~~~~~~~~~~~~~~~~~~~~~~~~~~~~~~~~~~~~~~~~~~~~~~~~~~~~~~~~~~~~~~~~~~~~~~~~~~~~~~~~~~~~~~~~~~~~~~~~~~~~~~~~~~~~~~~~~~~~~~~~~~~~~y~~~~~~~~~~~~~~~~~~~~~~~~~~~~~~~~~~~~~~~~~~~~~~~~~~~~~~~i~~~~|~~~~~~~i~~~~~~~~~~~~~~~~~~~~~~~~~~~~~~~~~~~~~~~~~~~~~~~~~~~~~~~~~~~~~~~~~~~~~~~~~~~~~~~~~~~~~~~~~~~~~~~~~~~~~~~~~~~~~~~~~~~~~~~~~~~~~~~~~~~~~~~~~~~~~~
@m54146_190729_151026/24445220/ccs|MID=KMPRW035-19
GGTAGACGCGCACAGAGTCTCTGGATCACTTGTGCAAGCATCACATCGTAGTAAACTTCAGGGTGTCCAAAAAATCAAAATAAGTGTTGGTAGATAAGGGGTCTCCTCCTCCTGTTGGATCGAAGAATGATGTATTGAAGTTTCGATCAGTTAGGAGTATTGTAATTGTTCCTGCTGGAACCAGTAGGGATAGTGATTACTATCACTATCCCTACCGGTTCCAGCAGGAGCAATTACTATTCTCCTGAATAGCTGTAATACCAATGGATCATACTAATAATGGTATTCGATCAAATGTGATTCCTAGAGATTGTATATTAAAAATTGTGGTAATAAAGTTAATTGCTCCTATGATTGAGGAGATACCAAGTAGATGGAGTGAGAAAATTGTAAGGTCTATTGAAGGTCCTCTGTGAGTTATATTAGAAGCCAAAGGGGGATAAATTGTTCATCCTATCCCAGTTCCTTCATCAGTTAGTTTTTTGTCGAGCAGTGGTATAATTGAAGGAGGTAAGAGTCAAAATCTTATATTATTTATTAGTGGAAAAGCTATGTCGGAGGCTCCCAGTATTAGGGGTAAAAGTCAACTTCCGAATCCTTCTATTATAATAGGTATAACTATGAAAAAAATTATAATAAATGCGTGAGTAGTAATGATTGTATTATAGATTTGATCATTATTAATAAGAGTTCCTGGTTTGACCAAGTGCGGCTCGAATTATGATTCTAAGTGATATTCCAATTATTCCTGCTCAAGTTCCAAAAAGAAAATATAAATTCCAATATCTTTATGATTTGTTGAACGTGACCTGAGTAGCTACATGTTCGACTGCTGCGTCTCACTCTCGCCTACC
+
~~~~~~f~~~~~~~~~~~~~~~~~~~~~~o~~~~~~~~~~~~~~~~~~~~~~h~~~~~~~~~~~~~~~4~~~~~~~B~~~~~~~~~~~~~~~~~~~~W~~~~x~~~~~~~~~~~y~~~~~~~~~~~~~~~~~~~~~}~~~{~~~~~~~~~~~~~~~~~~~~~~{~~~~~~~~~~~~~~r~w~~~~~g~~~~~~~~~~~~~~~~~~~~~~~~~~~~~~~~~~~~~~~E~{~~~~~~~~~~~~~~~~~xw~~~~~~~~~~~~~~~~~~~~~~~~~~~~~~~~~t~~~~~~~~~~v~~~~~~~~~~~~~~~~~c~~~~~~~~L~~~~~~~~~~~~~~W~~~~~~~~~~~~~~~~~~~~~~~s~}q~r~^~x~~~~~~~~~~~~~~~Z~~~~~~~~~x~~~~~~~~~~~~~~~~~~~~~~~~~~~~~~~~~~~~~h~~X~~~~~~~~~u~~J~~~~~~~~~{~~~~W~~~~~~~~~~~g~~~G~~~~~~~~~~~~~~~~~~~~~~~~6&~~~~u~~~~~~~~~N~~~~~~~~~~~~~t~~~~~~~~|~k~~~~~~~~~~~v~~z~i~n~~~~~~~~~a~~~~^~~~~~~^~~~~w~~~~~v~~~~~~~~~~~~~~~~~~~~~~~~~~C~~~~~~~~n~~~~g~~~~~~~~~~~~~~~~~~~~~~~un~~~~~~k~~~~~~~}~~~~~~~o~~~~i~~~~B~j~~~~x~;~~~~~~~|ak~~~p~~~~~~~~~p~~~~~~~~~~~~~p~~~~t~~~~~~~~~`~a~J~~~~~E~~~~~~k~~~~y~r~~~~xc~~~~~~h~~w~~~:~s~~~~a~~~~~~~~~~~~~~~~~~}~{~~~~~~~~~~~~~~~z~~~~~~s~
@m54146_190729_151026/7078100/ccs|MID=KMPUH393-19
GGTAGAGCGCTGCGACACGCGGCAGTCGAACATGTAGCTGACTCAGGTCACATTAACAAATCATAAAGATATTGGAATTTATATTTTCTTTTTGGAACTTGAGCAGGAATAATTGGAATATCACTTAGAATCATAATTCGAGCCGCACTTGGTCATACCAGGAACTCTTATTAATAATGATCAAATCTATAATACAATCATTACTACTCACGCATTTATTATAATTTTTTTCATAGTTATACCTATTATAATAGAAGGATTCGGAAGTTGACTTTTACCCCTAATACTGGGAGCCTCCGACATAGCTTTTCCACTAATAAATAATATAAGATTTTGACTCTTACCTCCTTCAATTATACCACTGCTCGTCAAAAAACTAACTGATGAAGGAACTGGGATAGGATGAACGATTTATCCCCCTTTGGCTTCTAATATAACTCACAGAGGACCTTCAATAGACCTTACAATTTTCTCACTCCATCTACTTGGTATCTCCTCAATCATAGGAGCAATTAACTTTATTACCACAATTTTTAATATACAATCTCTAGGAATCACATTTGATCGAATACCATTATTAGTATGATCCATTGGTATTACAGCTATTCAGGAGAATAGTAATTGCTCCTGCTGGAACCGGTAGGGATAGTGATAGTAATCACTATCCCTACTGGTTCCAGCAGGAACAACTACAGTACTCCTAACTGATCGAAACTTCAATACATCATTCTTCGATCCAACAGGAGGAGGAGACCCCTTATCTACCAACACTTATTTTGATTTTTTGGTCACCCTGAAGTTTACTACGATGTGATGCTTGCACAAGTGATCCAGTGTATCAGCGAGTATCTACC
+
~~~~~~~~~~~~~~~~~~~~~~~~~~~~~~~~~~~~~~~~~~~~~~~~~~~~~~~~~~~~~~~~~~~~~~~~~~~~~~~~~~~~~~~~~~~~~~~~~~~~~~~~~~~~~~~~~~~~~~~~~~~~~~~~~~~~~~~~~~~~~~~~~~~~~~~~~~~~~~~~~~~~~~~~~~~~~~~~~~~~~~~~~~~~~~~~~~~~~~~~~~~~~~~~~~~~~~~~~~~~~~~~~~~~~~~~~~~~~~~~~~~~~~~~~~~~~~~~~~~~~~~~~~~~~~~~~~~~~~~~~~~~~~~~~~~~~~~~~~~~~~~~~~~~~~~~~~~~~~~~~~~~~~~~~~~~~~~~~~~~~~~~~~~~~~~~~~~~~~~~~~~~~~~~~~~~~~~~~~~~~~~~~~~~~~~~~~~~~~~~~~~~~~~~~~~~~~~~~~~~~~~~~~~~~~~~~~~~~~~~~~~~~~~~~~~~~~~~~~~~~~~~~~~~~~~~~~~~~~~~~~~~~~~~~~~~~~~~~~~~~~~~~~~~~~~~~~~~~~~~~~~~~~~~~~~~~~~~~~~~~~~~~~~~~~~~~~~~~~~~~~~~~~~~~~~~~~~~~~~~~~~~~~~~~~~~~~~~~~~~~~~~~~~~~~~~~~~~~~~~~~~~~~~~~~~~~~~~~~~~~~~~~~~~~~~~~~~~~~~~~~~~~~~~~~~~~~~~~~~~~~~~~~~~~~~~~~~~~~~~~~~~~~~~~~~~~~~~~~~~~~~~~~~~~~~~~~~~~~~~~~~~~~~~~~~~~~~~~~~~~~~~~~~~~~~~~~~~~~~~~~~~~~~~~~~~~~~~~~~~~~~~~~~~~~~~~~~~~~~(~~~~~~~~~~~~~~~~~~~~~~~~~~~~~~~~~~
@m54146_190729_151026/16319235/ccs
GGTAGCAGAGAGATATCTCTGGCAGTCGAACATGTAGCTGACTCAGGTCACATTCAACCAATCATAAAGATATTGGAACATTATATTTTTTATTTGGGATATGAGCAGGAATAGTAGGAACCTCATTAAGAATTTTAATTCGATTAGAATTAGGAACAACAAATAGATTAATTGGTAATGACCAAATCTATAATGTTATTGTCACTGCCACGCTTTTATCATAATTTTTTTTATAGTTATACCAATTATAATTGGAGGATTTGGAAATTGACTAGTTCCATTAATAATTGGAGCTCCGGATATAGCATTTCCTCGATTAAATAATATAAGATTTTGGCTTTTACCCCCAGCTTTAACTTTATTAATTTTTAGAAGAATAACAGAAATAGGGGCAGGAACAGGATGAACTGTGTACCCTCCTCTTTCATCAAATATTGCTCATAGAGGATCTTCAGTTGACTTGGTAATTTTTAGACTTCATTTAGCAGGGATTTCATCAATTTTAGGAGCCGTAAATTTTATTTCTACAATTATAAATATACGACCATTTGGAATAAATTTAGATAAAACTCCTTTATTTGTTTGATCGGTATTAATTACTGCTATTTTATTATTACTTTCATTACCTGTGTTAGCTGGGGCTATTACAATATTATTAACAGATCGTAATATTAATACATCTTTTTTTGATCCTATAGGAGGTGGAGATCCTATTTTATATCAACATTTATTTTGATTTTTTGGTCACCCTAGAAGTTTACTACGATGTGATGCTTGCACAAGTGATCCACTGTGCTATGTACGCGCTACATCTCTCTCAACAAAAACAAAACAAAAAAAAAAAAAAAAAAAAA
+
~~~~~~~~~~~~~~~~~~~~~~~~~~~~~~~~~~~~~~~~~~~~~~~~~~~~~~~~~~~~~~~~~~~~~~~~~~~~~~~~~~~~~e~~~~~~~~~~~~~~~~~~~~~~~~~~~~~~~~~~~~h~~~~~~~~~~~~~~~~~~~~~~~~~~~~~~~~~~~~~~~~~~~~~~~~~~~~~~~~~~~~~~~~~~~~~~~~~~~~~~~~~~~~~~~~~~~~~~~~~~~~~]~~~~~~~~~~~~~~El~~~~~~~~~~~~~~~~~~~~~~~~~~~~~~~~~~~~~~~~~~~~~~~~~~~~~~~~~~~~~~~~~~~~~~~~~~~~~~~~~~~~~~~~~~~~~~~~~~~~~~~~~~~~~~~~~~~~~~~~~~~~~~~~~~~~~~~~~~~~~~~~~~~~~~~~~~~~~~~~~~~~~~~~~~~~~~~~~~~~~~~~~~~~~~~~~~~~~~~~~~~~~~~~~~~~~~~~~~~~~~~~~~~~~~~~~~~~~~~~~~~~~~~~~~~~~~~~~~~~~~~~~~~~~~~~~~~~~~~~~~~~~~~~~~~~~~~~~~~~~~~~~~~~~~~~~~~~~~~~~~~~~~~~~~~~~~~~~~~~~~~~~~~~~~~~~~~~~~~~~~~~~~~~~~~~~~~~~~~~~~~~~~~~~~~~~~~~~~~~~~~~~~~~~~~~~~~~~~~~~~~~~~~~~~~~~~~~~~~~~~~~~~~~~~~~~~~~~~~~~~~~~~~~~~~~~~~~~~~~~~~~~~~~~~~~~~~~~~~~~~~~~~~~~~~~~~~~~~~~~~~~~~~~~~~~~~~~~~~~~~~~~~~~~~~~~~~~~~~~~~~~~~~~~~~~~~~~~~~~~*~~~~+*~~~m-~~~~~~~~~PIBN8HZ`NbW
@m54146_190729_151026/13959893/ccs|MID=KMPNT435-19
GGTAGGTCATCACACATCTCTTGGATCACTTGTGCAAGCATCACATCGTAGTAAACTTCTGGGTGACCAAAAAATCAAAATAAGTGTTGGTAGATAAGGGGTCTCCTCCTCCTGTTGGATCGAAGAATGATGTATTGAAGTTTCGATCAGTTAGGAGTATTGTAATTGTTCCTGCTGGAACCAGTAGGGATAGTGATTACTATCACTATCCCTACCGGTTCCAGCAGGAGCAATTACTATTCTCCTGAATAGCTGTAATACCAATGGATCATACTAATAATGGTATTCGATCAAATGTGATTCCTAGAGATTGTATATTAAAAATTGTGGTAATAAAGTTAATTGCTCCTATGATTGAGGAGATACCAAGTAGACGGAGTGAGAAAATTGTAAGGTCTATTGAAGGTCCTCTGTGAGTTATATTAGAAGCCAAAGGGGGATAAATTGTTCATCCTATCCCAGTTCCTTCATCAGTTAGTTTTTTGTCGAGCAGTGGTATAATTGAAGGAGGTAAGAGTCAAAATCTTATATTATTTATTAGTGGAAAAGCTATGTCGGAGGCTCCCAGTATTAGGGGTAAAAGTCAACTTCCGAATCCTTCTATTATAATAGGTATAACTATGAAAAAAATTATAATAAATGCGTGAGTAGTAATGATTGTATTATAGATTTGATCATTATTAATAAGAGTTCCTGGTTTGACCAAGTGCGGCTCGAATTATGATTCTAAGTGATATTCCAGTTATTCCTGCTCAAGTTCCAAAAAGAAAATATAAATTCCAATATCTTTATGATTTGTTGAACGTGACCTGAGTCAGCTACATGTTCGACTGCCTCTCAGACGCTCGTCTACC
+
~~~~~~~~~~~~~~~~~~~~~~~~~~~~~~~~~~~~~~~~~~~~~~~~~~~~~~~~~~~~~~~~~~~~~~~~~~~~~~~~~~~~~~~~~~~~~~~~~~~~~~~~~~~~~~~~~~~~~~~~~~~~~~~~~~~~~~~~~~~~~~~~~~~~~~~~~~~~~~~~~~~~~~~~~~~~~~~~~~~~~~~~~~~~~~~~~~~~~~~~~~~~~~~~~~~~~~~~~~~~~~~~~~~~~~~~~~~~~~~~~~~~~~~~~~~~~~~~~~~~~~~~~~~~~~~~~~~~~~~~~~~~~~~~~~~~~~~~~~~~~~~~~~~~~~~~~~~~~~~~~~~~~~~~~~~~~~~~~~~~~~~~~~~~~~~~~~~~~~~~~~~~~~~~~~~~~~~~~~~~~~~~~~~~~~~~~~~~~~~~~~~~~~~~~~~~~~~~~~~~~~~~~~~~~~~~~~~~~~~~~~~~~~~~~~~~~~~~~~~~~~~~~~~~~~~~~~~~~~~~~~~~~~~~~~~~~~~~~~~~~~~~~~~~~~~~~~~~~~~~~~~~~~~~~~~~~~~~~~~~~~~~~~~~~~~~~~~~~~~~~~~~~~~~~~~~~~~~~~~~~~~~~~~~~~~~~~~~~~~~~~~~~~~~~~~~~~~~~~~~~~~~~~~~~~~~~~~~~~~~~~~~~~~~~~~~~~~~~~~~~~~~~~~~~~~~~~~~~~~~~~~~~~~~~~~~~~~~~~~~~~~~~~~~~~~~~~~~~~~~~~~~~~~~~~~~~~~~~~~~~~~~~~~~~~~~~~~~~~~~~~~~~~~~~~~~~~~~~~~~~~~~~~~~~~~~~~~~~~~~~~~~~~~~~~~~~~~~~~~~~~~~~~~~~~~~~~~~~~~~~~~~~~~~~:~~~~
@m54146_190729_151026/30408794/ccs
GGTAGTCTCAGATAGTCTATAGCAGTCGAACATGTAGCTGACTCAGGTCACATTCAACCAATCATAAAGATATTGGAACTTTATATTTTATATTTGGAATTTGAGCAGGAATAATTGGAACCTCTTTAAGAATATTAATTCGATTAGAACTAAGAACAGTTTCAAATTTAATTGGAAATGATCAAATTTATAATGTAATTGTAACAGCTCATGCTTTTATTATAATCTTTTTTTATAGTAATACCAATTTTGATTGGAGGATTTGGTAATTGATTAATTCCTATTATATTGGGAGCTCCTGATATAGCTTTTCCTCGTATAAATAATATAAGATTTTGATTATTGCCTCCATCTTTATCTTTATTATTAATTAGGAAGAATAGTAGAAACAGGAACTGGAACAGGATGAACAGTTTATCCACCTCTTTCATCTATTATTGCACATACAGGATCATCAGTTGATTTTTCTATCTTTTCACTTCATATTGCTGGAATTTCATCAATTTTAGGGGCTATTAATTTTATTTCAACAATATTGAGCATAAAAATTAAATTTTTAAAATTTGATCAAATCTCTCTATTTGTTTGATCAATTTTAATTACTACAGTATTATTATTATTATCATTACCAGTATTAGCTGGAGCTATTACTATATTATTAACAGATCGAAATTTAAATACATCATTTTTTGATCCAATAGGAGGAGGAGATCCAATTTTATATCAACATTTATTTTGATTTTTTGGTCACCCAGAAGTTTACTACGATGTGATGCTTGCACAAGTGATCCAATATGAGTGACTCGTGACCTGAGTCAGCTACATGTTCGACTGCATAGACTATCTGAGACTAC
+
~~~~~~~~~~~~~~~~~~~~~~~~~~~~~~~~~~~~~~~~~~~~~~~~~~~~Qa~~~)&j~~~~~~~~~~~~~~~~~~~~~~~~~~~~~~~~~~~~~~~~~~~~~~~~~~~~~~~~~~~~~~~~~~~~~~~~~~~~~~~~~~~~~~~~~~~~~~~~~~~~~~~~~~~~~~~~~~~~~~~~~~~~~~~~~~~~~~~~~~~~~~~~~~~~~~~~~~~~~~~~~~~~~~/+~~~~~~~~~~~~~~~~~~~~~~~~~~~~~~~~~~~~~~~~~~~~~~~~~~~~~~~~~~~~~~~~~~~~~~~~~~~~~~~~~~~~~~~~~~~~~~~~~~~~~~~~~~~~~~~~~~~~~~~~~~~~~~~~~~~~~~~~~~~~~~~~~_~~~~~~~~~~~~~~~~~~~~~~~~~~~~~~~~~~~~~~~~~~~~~~~~~~~~~~~~~~~~~~~~~~~~~~~~~~~~~~~~~~~~~~~~~~~~~~~~~~Q~~~~~~~~~~~~~~~~~~~~~~~~~~~~~~~~~~~~~~~~~~~~~~~~~~~~~~~~~~~~~~~~~;~~~~~~~~~~~~~~~~~~~~~~~~~~~~~~~~~~~~~~~~~~~~~~~~~~~~~~~~~~~~~~~~~~~~~~~~~~~~~~~~~~~~~~~~~~~~~~~~~~~~~~~~~~~~~~~~~~~~~~~~~~~~~~~~~~~~~~~~~~~~~~~~~~~~~~~~~~~~~~~~~~~~~~~~~~~~~~~~~~~~~~~~~~~~~~~~~~~~~~~~7~~~~~~~~~~~~~~~~~~~~~~~~~~~~~~~~~~~~~~~~~~~~~~~~~~~~~~~~~~~~~~~~~~~~~~~~~~~~~~~~~~~~~~~~~~~~~~~~~~~~~~~~~~~~~~~~~~
@m54146_190729_151026/39584068/ccs|MID=KMPNT147-19
GGTAGACGCACATAGTGTGTATGGATCACTTGTGCAAGCATCACATCGTAGTAAACTTCTGGGTGTCCAAAAAATCAAAATAAGTGTTGGTAGATAAGGGGTCTCCTCCTCCTGTTGGATCGAAGAATGATGTATTAAAGTTTCGATCAGTTAGGAGTATAGTAACTGCTGCTGCTGGTAGGGATAATGATTCCTATCACTATCCCGACCAGTTCCAGCAGGAGCCATTACTATTCTCCTGAACAGCTGTAATACCAATGGATCATGCTAGTAATGGTATTCGATCAAATGTGATTCCTAGAGATCGTATATTAAAAATTGTGATAATAAAGTTAATTCCTCCTATGATTGAGGAGATACCAGGTAGATGGCGTGAGAAAATTGTAAGGTCTATTGAAGGTCCTCTGTGAGTTATATTAGAAGCCAAAGGGGGATAAATTGTTCATCCTGTCCCAGTTCCTTCATCAGTTAGTCTTCTGACGAAGAATGGTGTAATTGAAGGAGGTAAGAGTCAAAATCTTATATTATTTATTTATTAGTGGAAAAGCTATGTCGGGGGCTCCCAGTATTAGGGGTAAAAGTCAACCTCCGAATTCTTTTATTATAATAGGTATAACTATGAAAAAAAATATAATAAATGCGTGAGTAGTAATGATTGTACTATAGATTTGATCATTATTAATAAGAGTTCCTGGGTGACCAAGTGCGGCTCGAATTATGATTCTAAGTGATATTCCAATTATTCCTGCTCAAGTTCCAAAAAGAAAATATAAAGTTCCAATATCTTTATGATTTGTTGACCGTGACCTGAGTCAGCTACATGTTCGACTGCTACTCTCAGAGACACACTACC
+
~~~~~~~~~~~~~~~~~~~~~~~~~~~~~~~~~~~~~~~~~~~~~~~~~~~~~~~~~~~~~~~~~~~~~~~~~~~~~~~~~~~~~~~~~~~~~~~~~~~~~~~~~~~~~~~~~~~~~~~~~~~~~~~~~~~~~~~~~~~~~~~~~~~~~~~~~~~~~~~~~~~~~~~~~~~~~~~~~~~~~~~~~~~~~~~~~~~~~~~~~~~~~~~~~~~~~~~~~~~~~~~~~~~~~~~~~~~~~~~~~~~~~~~~~~~~~~~~~~~~~~~~~~~~~~~~~~~~~~~~~~~~~~~~~~~~~~~~~~~~~~~~~~~~~~~~~~~~~~~~~~~~~~~~~~~~~~~~~~~~~~~~~~~~~~~~~~~~~~~~~~~~~~~~~~~~~~~~~~~~~~~~~~~~~~~~~~~~~~~~~~~~~~~~~~~~~~~~~~~~~~~~~~~~~~~~~~~~~~~~~~~~~~~~~~~~~~~~~~~~~~~~~~~~~~~~~~~~~~~~~~~~~~~~~~~~~~~~~~~~~~~~~~~~~~~~~~~~~~~~~~~~~~~J~~~0~~~~~~~~~~~~~~~~~~~~~~~~~~~~~~~~~~~~~~~~~~~~~~~~~~~~~~~~~~~~~~~~~~~~~~~~~~~~~~~~~~~~~~~~~~~~~~~~~~~~~~~~~~~~~~~~~~~~~~~~~~~~~~~~~~~~~~~~~~~~~~~~~~~~~~~~~~~~~~~~~~~~~~~~~~~~~~~~~~~~~~~~~~~~~~~~~~~~~~~~~~~~~~~~~~~~~~~~~~~~~~~~~~~~~~~~~~~~~~~~~~~~~~~~~~~~~~~~~~~~~~~~~~~~~~~~~~~~~~~~~~~~~~~~~~~~~~~~~~~~~~~~~~~~~~~~~~~~~~~~~
@m54146_190729_151026/36045465/ccs
GGTAGCGCGACACGCTCGCGCGCAGTCGAACATGTAGCTGACTCAGGTCACAGGTCAACCAATCATAAAGATATTGGAACCCTTTATTTCATCTTTGGAGCCTGGGCAGGTATATTAGGTACTTCCATAAGTATCCTTAATCCGTACTGAATTAGGACATCCAGGGTTCCCTAATTGGAGATGATCAAATTTATAATGTTATTGTTACTGCTCACGCCTTCGTAATAATCTTCTTCATAGTAATACCAATCATAATTGGTGGATTCGGAAATTGATTAGTACCCTTAATATTAGGAGCACCTGATATAGCATTCCCTCGAGTAAATAACATAAGATTTTGACTACTACCCCCTTCTCTCACTCTTCTCCTAGCAAGTAGTCCTAGTCGATAAGTGGAGCAGGTACTGGATGAACAGTAGTACCCACCTCTCTCAGCCGGAATCGCACACGCTGGTGCCTCAGTTGATCTCGCAATCTTTTCTCTCCACTTAGCAGGCGTATCCTCAATTCTAGGAGCAGCTAACTTTATTACTACCTATAATTAATATACGAGCACCAGGTAATAACATTAGATCAAACCCCCTTATTTGTAGTGAGCTGTAGGTATTACAGCCCTCCTTCTCCTATTATCCCTACCAGTACTAGCCGGTGCCATTACTATACTTCTTACAGATCGTAATTTAAATACTTCATTTTTCGACCCATGCCTGGGGGAGGAGACCCTATTCTCTACCAACACCTTTTCTGATTTTTTGGACACCCTGAAGTTTACTACGATGTGATGCTTGCACAAGTGATCCAGTGCATACATACATATCTACATGTTCGACTGCGCGCGAGCGTGTCGCGCTAC
+
~~~~~~~~~~~~~~~~~~~~~~~~~~~~~~~~~~~~~~~~~~~~~~~~~~~~~~~~~~l~~~~~~~~~~~~~~~~~~~~~~~~~~~~~~~~~~~~~~~~~~~~~~~~~~~~~~~~~~~~~~~~~~~~~~~~~~~O~~~~~~~~~~~~~~~~~~~~~~~~;~~~8~~~~~~~~~~~~~~~~~~~~~~~~~~~~~~~~~~~~~~~~~~~~~~~~~~~~~~~~~~~~~~~~~~~~~~~~~~~~~~~~~~~~~~~~~~~~~~~~~~~~~~~~~~~~~~~~~~~~~~~~~~~~~~~~~v~~~~6a~~~~~~~~~~~~~~~~~~~S~~~~~~~~~~~~~~~~~~~~~~~~~~~~~~~~~~~~~~~~~~~~~~~~~~~~~~~~~i~~3~~~~~~f~~T~+~~~~~~~~~~~~~~~~~~~~~~~~HG~~~~~~~~~~~~~~~~~~~~~~~~~~~~~~~w~~~~~~~~~~~~~~~~~~~~~~~~~~~~~~~~~~~~~~~~~~~~~~q~~~~~~~~~~~~~~~~~~~~~~~~~~~~~~~~~~~~~~~~~~~~~~~~~~~~~~~~~~~~~~~~~~~~~~~~~~~~~~~~~~~~~~~~~~~~~~~~~~~~~~~~~~~~~~~~~~~~~~~~~~~~~~~~~~~~~~~~~~~~~r~~~~~~~~~~~~~~~~~:~~~~~~~~~~~~~~~~~~~~~~~~~~~~~~~~~~~~~~~~~~~~~Xh~%~su~~~~~~~~~~~~~~~~~~~~~~~~~~~~~~~~~~~~~~~~~~~~~~~~~~~~~~~~~~~~~~~~~~~~~~~~~~~~~~~~~~~~~~~~~~~~~~~~~~~~~~~~~~~~~~~*~~~~~~~~~~~~~~~~~~~~~~~~~~~~~~~
@m54146_190729_151026/33358095/ccs
GGTAGGTATATATATACGTCTGCAGTCGAACATGTAGCTGACTCAGGTCACATTCAACCAATCATAAAGATATTGGAACTTTATACTTTATTTTCGGAATTTGGGCAGGAATAGTAGGAACTACTTTAAGTTTATTAATTCGAGCTGAATTAGGAACTTCAGGATCCTTAATTGGAGATGATCAAATTTATAACACTATCGTAACTGCTCATGCTTTTATTATAATTTTTTTTATAGTTATACCAATCATAATTGGAGGATTTGGAAACTGATTAGTACCTTTAATATTAGGAGCTCCTGATATAGCTTTTCCTCGTATAAATAACATAAGATTTTGACTTTTACCTCCATCTTTAATACTATTAATCTCAAGAAGAATTGTAGAGAGAGGGGCAGGAACAGGATGAACAGTATATCCCCCTCTTCCATCTAATATTGCACATGGGGGAAGATCTGTTGATTTAGCTATTTTCTCTCTTCACTTAGCGGGAATTTCATCAATTTTAGGGGCTGTAAATTTTATTACCACAATTATTAATATACGACCTATTAACATAACCCTAGATATAGTACCCCTATTTGTTTGATCTGTGGGTATTACTGCCCTCCTTCTCCTTCTTTCCTTACCTGTTTTAGCGGGAGCAATTACTATACTTCTAACTGATCGTAATCTTAATACCTCTTTCTTTGATCCTGCAGGAGGAGGAGATCCAATTTTATATCAACATCTATTTTGATTTTTTGGTACATCCAGAAGTTTACTACGATGTGATGCTTGCACAAGTGATCCAATATAGCGCATAGCTCCTACCTGAGTCAGCTACATGTTCGCCAGACGTATATATATACCTAC
+
~~~~~~~~~~~~~~~~~~~~~~~~~~~~~~~~~~~~~~~~~~~~~~~~~~~~]~~~~:I~~~~~~~~~~~~~~~~~~~~~~~~~~~~~~~~~~~~~~~~~~~~~~~~~~~~~~~~~~~~~~~~~~~~~~~~~~~~~~~~~~~~~~~~~~~~~~~~~~~~~~~~~~s~~~~~~~~~~~~~~~~~~~~~~~~~~~~~~~~~~~~~~~~~~~~~~~~~~~~~~~~~~~~~~~~~~~~~~~~~~~~~~~~~~~~~~~~~~~~~~~~~~~~~~~~~~~~~~~~~~~~~~~~~~~~~~~~~~~~~~~~~~~~~~~~~~~~~~~~~~~~~~~~~~~~~~~~~~~~~~~~~~~~~~~~~~~~~~~~~~~~~~~~~~~~~~~~~~~~~~~~~~~~~~~~~~~~~~~~~~~~~~~~~~~~~~~~~~~~~~~~~~~<~~~~~~~~~~~~~~~~~~~~~~~~~~~~~~~~~~~~~~~~~~~~~~~~~~~~~~~~~~~~~~~~~~~~~~~~~~~~~~~~~~~~~~~~~~~~~~~~~~~~~~~~~~~~~~~~~~~~~~~~~~~~~~~~~~~~~~~~~~~~~~~~~~~~~~~~~~~~~~~~~~~~~~~~~~~~~~~~~~~~~~~~~~~~~~~~~~~~~~~~~~~~~~~~~~~~~~~~~~~~~~~~~~~~~~~~~~~~~~~~~~~~~~~~~~~~~~~~~~~~~~~~~~~~~~~~~~~~~~~~~~~~~~~~~~~~~~~~~~~~~~~~~~~~~~~~~~~~~~~~~~~~~~~~~~~~~~~~~~~~~~~~~~~~~~~~~~~~~~~~~~~~~~~~~~~~~~~~~~~~~~~~~~*~~~~~~~~~~~~~~~~~~~~~~~~~~~~~~~~~~~~~~~~
@m54146_190729_151026/71893057/ccs|MID=KMPNT435-19
GGTAGGTCATCACACATCTCTTGGATCACTTGTGCAAGCATCACATCGTAGTAAACTTCAGGGATGTACCAAAAAATCAAAATAAGTGTTGGTAGATAAGGGGTCTCCTCCTCCTGTTGGATCGAAGAATGATGTATTAAAGTTTCGATCAGTTAGGAGTATAGTAACTGCTGCTGCTGGTAGGGATAATGATTCCTATCACTATCCCGACCGGTTCCAGCAGGAGCCATTACTATTCTCCTGAACAGCTGTAATACCAATGGATCATGCTAGTAATAGGTATTCGATCAAATGTGATTCCTAGAGATCGTATATTAAAAATTGTGATAATAAAGTTAATTCCTCCTATGATTGAGGAGATACCAGGTAGATGGCGTGAGAAAATTGTAAGGTCTATTGAAGGTCCTCTGTGAGTTATATTAGAAGCCAAAGGGGGATAAATTGTTCATCCTGTCCCAGTTCCTTCATCAGTTAGTCTTCTGTACGAAGAATGGTGTAATTGAAGGAGGTAAGAGTCAAAATCTTATATTATTTATTAGTGGAAAAGCTATGTCGGGGGCTCCCAGTATTAGGGGTAAAAGTCAACCTCCGAATTCTTTTATTATAATAGGTATAACTATGAAAAAAAATATAATAAATGCGTGAGTAGTAATGATTGTATTATAGATTTGATCATTATTAATAAGAGTTCCTGGGTGACCAAGTGCGGCTCGAATTATGATTCTAAGTGATATTCCAATTATTCCTGCTCAAGTTCCAAAAAGAAAATATAAAGTTCCAATATCTTTATGATTGGTTGACCGTGACCTGAGTCAGCTACATGTTCGACTGCCTCTCAGACGCTCGTCCTACC
+
~~~~~~~~~~~~~~~~~~~~~~~~~~~~~~~~~~~~~~~~~~~~~~~~~~~~~~~~~~~~~~~~~~~~~~~~~~~~~~~~~~~~~~~~~~~~~~~~~~~~~~~~~~~~~~~~~~~~~~~~~~~~~~~~~~~~~~~~~~~~~~~~~~~~~~~~~~~~~~~~~~~~~~~~~~~~~~~~~~~~~~~~~~~~~~~~~~~~~~~~~~~~~~~~~~~~~~~~~~~~~~~~~~~~~~~~~~~~~~~~~~~~~~~~~~~~~~~~~~~~~~~~~~~~~~~~~~~~~~~~~~~~~~~~~~~~~~~~~~~~~~~~~~~~~~~~~~~~~~~~~~~~~~~~~~~~~~~~~~~~~~~~~~~~~~~~~~~~~~~~~~~~~~~~~~~~~~~~~~~~~~~~~~~~~~~~~~~~~~~~~~P~~~~~~~~~~~~~~~~~~~~~~~~~~~~~~~~~~~~~~~~~~~~~~~~~~~~~~~~~~~~~~~~~~~~~~~~~~~~~~~~~~~~~~~~~~~~~~~~~~~~~~~~~~~~~~~~~~~~~~~~~~~~~~~~~~~~~~~~~~~~~~~~~~~~~~~~~~~~~~~~~~~~~~~~~~~~~~~~~~~~~~~~~~~~~~~~~~~~~~~~~~~~~~~~~~~~~~~~~~~~~~~~~~~~~~~~~~~~~~~~~~~~~~~~~~~~~~~~~~~~~~~~~~~~~~~~~~~~~~~~~~~~~~~~~~~~~~~~~~~~~~~~~~~~~~~~~~~~~~~~~~~~~~~~~~~~~~~~~~~~~~~~~~~~~~~~~~~~~~~~~~~~~~~~~~~~~~~~~~~~~~~~~~~~~~~~~~~~~O~~~~~~~~~~~~~~~~~~~~~~~~~~~~~~~~~~~~~~~~~~~~~~~~~~~~
@m54146_190729_151026/60162725/ccs|MID=KMPNT1546-19
GGTAGACAGATGTCTGTGCGCTGGATCACTTGTGCAAGCATCACATCGTAGTAAACTTCAGGATGTACCAAAAAATCAAAATAAGTGGTGGTAGATAAGGGGTCTCCTCCTCCTGTTGGATCGAAGAATGATGTATTAAAGTTTCAATCAGTTAGGAGTATAGTAACTGCTGCTGCTGGTAGGGATAATGATTCCTATCACTATCCCGACCGGTTCCAGCAGGAGCCATTACTATTCTCCTGAACTAGCTGTAATACCAATGGATCATGCTAGTAATGGTATTCGATCAAATGTGATTCCTAGAGATCGTATATTAAAATTGATAATAAAGTTAATTGCCTCCTATGATTGAGGAGATACCAGGTAGATGGCGTGAGAAAATTGTAAGGATCTATTGAAGGTCCTCTGTGAGTTATATTAGAAGCCAAAGGGGGATAAATTGTTCATCCTGTCCCAGTTCCTTCATCAGGTTATTCTTCTGACGAGGAATGGTGTAATTGAAGGAGGTAAGAGTCAAAATCTTATATTATTTATTAGTGGAAAAGCTATGTCGGGGGCTCCCAGTATTAGGGGTAAAAGTCAACCTTCCGAATTCTTTTATTATATAGGTATAACTATGAAAAAAAATATAATAAATGCGTGAGTAGTAATGATTGTATTATAAATTTTATCATTAATTAATAAGAGTTCCTGGGTGACCAAGTGCAGCTCGAATTATGATTCTAAGTGATATTCCAATTATTCCTGCTCAAGTTCCAAAAAGAAAATATAAAGTTCCAATATCTTTATGATTGGTTGAATGTGACCTGAGTCAGCTACATGTTCGACTGCACAGTACACGAGAGCACTACC
+
~~~~~~~~~~~~~~~~~~~~~~~~~~~~~~~~~~~~~~~~~~~~~~~~~~~~~~~~~~~~s~~~~~~~~~~~~~~~~~~~~~~~~~~~~~~~~~~~~~~~~~~~~~~~~~~~~~~~~~~~~~~~~~~~~~~~~~~~~~~~~~~~~S~~~~~~~~~~~~~~~~~~~~~r~~~~~~~~~~~~~~~~~~~~~~~~~~~~~~~~~~~~~~~~~~~~~~~~~~~~~~~~~~~~~~~~~~~~~~~~~~~~~w~~~~~~~~~~~~~~~~~~~~~~~~~~~~~~~~~~~~~~~~~~~~~~~~~~~~~~~~~~~~~~~~~~~~~g~~~~~~~~~~~~~~~~~~~~~~~~~~~~~~~~~~~~~~~~~~~~~~~~~~~~~~~~~~~~~~~~~~~~~~~%~~~~~~~~~~~~~~~~~~~~~~~~~~~~~~~~~~~~~~~~~~~~~~~~~~~~~~~~~~~~~~~~~~~~~~~~~~~~~~~~~~~~~~~~~~~~~~~~^~~~~~~~~~~~~~~~~~~~~~~~~~~~~~~~~~~~~~~~~~~~~~~~~~~~~~~~~~~~~~~~~~~~~~~~~~~~~~~~~~~~~~~~~~~~~~~~~~~*~~~~~~~~~~~~~~~~~~~~~~~~~~~~~~~~~~~~~~~~~~~~~~~~~~~~~~~~~~~~~~~~~~~~~~~~~~~~~~o~~~~~]~~~~~~~~~~~~~~~~~~~~~~~~~~~~~~~~~~~~~~H~~~~~~~~~~~~~~~~~~~~~~~~~~~~~~~~~~~~~~~~~~~~~~~~~~~~~~~~~~~~~~~~~F~~~~~~~~~~~~~~~~~~~~~~~~~~~~~~~~~~~~~~~~~~~~~~~~~~~~~~~~~~~~~~~~~~~~~~~~~~~~~~
@m54146_190729_151026/46989427/ccs|MID=KMPNT1324-19
GGTAGATAGTACACTCTGTGTGCAGTCGAACATGTAGCTGACTCAGGTCACAGTTCAACCAAATCATAAAGATATTGGTGTTTTATATTTTATTTTTGGTGTCTGAAGAGGATTGATTGGAACTTCATTTAGTATAATTATTCGATCTGAACTTATAAGGGTTGGGCCTTTTTTGAGAAATGATCATTTATATAATGTTGTTGTTACTTCTCATGCTTTTATTATAATTTTTTTTATAACAATACCCTTAGTTATTGGTGGCTTTGGTAATTGACTTGTCCCTTTAATAATTGGTTCTCCTGATATGGCTTTTCCTCGAATAAATAATTTAAGTTTTTGACTTCTTGTTCCTTCATTGATTTTTATGTTAATAAGAATGCTTGTTAGTGTGGGTGCTGGCACTGGTTGAACTGTTTATCCCCCTCTATCTCTAAGATTAACTCACGGAGGCTTGTCTGTTGATTTGACGATTTTTTCTTTACACATTGCGGGTGTATCTTCAATTTTAGGTTCTGTAAATTTTATTGTTACTATTTTTAATATGCGAGTTCTTGGCAGTAAACTTTGAATATCTCAGCTTATTTGTTTGATCTGTTTTAATTACGGTGTTTTTATTATTAATTTCACTTCCTGTTCTTGCAGGAGCAATTACAATATTATTAATAGATCGAAATTTTAATAGATCTTTTTATAATCCTTTAGGGGGAGGTGATCCTATTTTATATCAACACTTATTTTGATTTTTTGGACACCCTGAAGTTTACTACGATGTGATGCTTGCACAAGTGATCCAGAAGTTTACTACGATGTGATGCTTGCACAAGTGATCCAACAGTAGACTCTCAGACTACC
+
S~yM_W~JR~euNm~~~f~r~`~~~~~~~~~~~~~~~~~~~~~~~~~~~~~~~~~~~~G~%~~~~~~v~~~~~~~~~~~~g~~~~~~~~~~~j~~~~~~~~~~~~~~~~~~~~~~~~~~~~~~~~~~~~~~~~~~u~~~~~~~~~~~~~~~~~~~~~~|~~~~~~~~~R~~~~~~~~v~~~~~~~~~~~~~~~~~~~~~~~~~~~~~~~~~~~~~~f~~~~~~~~~~L~~~~~~~~~x~~~~~~~~~~~~~~~~~~~~~~~~~~~~~~~~~~~~~~~~~~~~~~~~~~~~~~~~h~~~~~~~~~~~~~~h~~~~~~~~~~~v~~~~~~~~~~~_~~~~~~~{~~~~~~~~~~~~~~~~~]~~~~~~~~~~~~~~~;~)n~~~~~~~~~~~~~~~~~~~~~~~~~~~~~~~~~~g~~~~c~~~~~~~~~~~~~~~~~~~~~~~~~~~~~~~~~~~~~~~~~~~b~~~~~~~Z~~~~~~~~~~~~~~~~~~~~~~~~~~~~~~~~?~~~~~~~~~~~~~~~r~~~~~~~~~~~~~^~~~~~~~~~~~~~~~~~~~~~~~J~X~~~~~~~~~~~~~~~~~~~~~g~~~~~~~~~~~~m~~~~~~~~~~~~~Y~~~~~~~~~~~~~~~~~~~~~~~~~~~~~~~~~~~~~~~~~~~~~~~~~~~~~~~~~~~~~~~~~~~~~~~~~~~~]~~~~~a-~~~~~~~~~~~~~~~~~~~~~~~~h~~~~~~~~~~~~~~~~c~~~~~;~~~~~~~~~~~~~~~~~~~~~~~~~~~~~~~~~~~~~~~~~~~~~~~~~~~~~~~~~~~~~~~~~~~~~~~~~~~~~~~~~~~~~~~~~~~~~~~~~~~~~~~~~~~~~~~
@m54146_190729_151026/31720176/ccs|MID=KMPNT684-19
GGTAGCGCGTACATAGCACAGTGGATCACTTGTGCAAGCATCACATCGTAGTAAACTTCTGGGTGTCCAAAAAATCAAAATAAGTGTTGGTAGATAAGGGGTCTCCTCCTGTTGGATCGAAGAATGATGTATTGAAGTTTCGATCAGTTAGGAGTATTGTAATTGTTCCCGCTGGAACCAGTAGGGATAGTGATTACTATCACTATCCCTACCGGTTCCAGCAGGAGCAATTACTATTCTCCTGAATAGCTGTAGTACCAATGGATCATACTAATAATGGTATTCGATCAAATGTGATTCCTAGAGATTGTATATTAAAAATTGTGGTAATAAAGTTAATTGCTCCTATGATTGAGGAGATACCAAGTAGATGGAGTGAGAAAATTGTAAGGTCTATTGAAGGTCCTCTGTGAGTTATATTAGAAGCCAAAGGGGGATAAATTGTTCATCCTATCCCAGTTCCTTCATCAATTAGTTTTTTGACGAGCAGTGGTATAATTGAAGGGGGTAAGAGTCAAAATCTTATATTATTTATTAGTGGAAAAGCTATGTCGGAGGCTCCCAGTATTAGGGGTAAAAGTCAACTTCCGAATCCTTCTATTATAATAGGTATAACTATGAAAACAATTATAATAAATGCGTGAGTAGTAATGATTGTATTATAGATTTGATCATTATTAATAAGAGTTCCTGGTATGACCAAGTGCGGCTCGAATTATGATTCTAAGTGATATTCCAATTATTCCTGCTCAAGTTCCAAAAAGAAAATATAAATTCCAATATCTTTATGATTTGTTGAACGTGACCTGAGTCAGCTACATGTTCGACTGCGATATATATCTCACACCTACC
+
~~~~~~~~~~~~~~~~~~~~~~~~~~~~~~~~~~~~~~~~~~~~~~~~~~~~~~~~~~~~~~~~~~~~~~~~~~~~~~~~~~~~~~~~~~~~~~~~~~~~~~~~~~~~~~~~~~~~~~~~~~~~~~~~~~~~~~~~~~~~~~~~~~~~~~~~~~~~~~~~~~~~~~~~~~~~~~~~~~~~~~~~~~~~~~~~~~~~~~~~~~~~~~~~~~~~~~~~~~~~~~~~~~~~~~~~~~~~~~~~~~~~~~~~~~~~~~~~~~~~~~~~~~~~~~~~~~~~~~~~~~~~~~~~~~~~~~~~~~~~~~~~~~~~~~~~~~~~~~~~~~~~~~~~~~~~~~~~~~~~~~~~~~~~~~~~~~~~~~~~~~~~~~~~~~~~~~~~~~~~~~~~~~~~~~~~~~~~~~~~~~~~~~~~~~~~~~~~~~~~~~~~~~~~~~~~~~~~~~~~~~~~~~~~~~~~~~~~~~~~~~~~~~~~~~~~~~~~~~~~~~~~~~~~~~~~~~~~~~~~~~~~~~~~~~~~~~~~~~~~~~~~~~~~~~~~~~~~~~~~~~~~~~~~~~~~~~~~~~~~~~~~~~~~~~~~~~~~~~~~~~~~~~~~~~~~~~~~~~~~~~~~~~~~~~~~~~~~~~~~~~~~~~~~~~~~~~~~~~~~~~~~~~~~~~~~~~~~~~~~~~~~~~~~~~~~~~~~~~~~~~~~~~~~~~~~~~~~~~~~~~~~~~~~~~~~~~~~~~~~~~~~~~~~~~~~~~~~~~~~~~~~~~~~~~~~~~~~~~L~~~~~~~~~~~~~~~~~~~~~~~~~~~~~~~~~~~~~~~~~~~~~~~~~~~~~~~~~~~~~~~~~~~~~~~~~~~~~~~~~~~~~~~~~~~~~
@m54146_190729_151026/13173705/ccs
GGTAGCTCTCGCGAGATAGACTGGATCACTTGTGCAAGCATCACATCGTAGTAAACTTCAGGATGATCCAAAAAATCAAAATAAATGTTGATATAGAATTGGATCCCCTCCACCTGCTGGATCAAAAAATGAAGTATTTAAATTTCGATCAGTTAATAATATAGTAATAGCTCCCGCTAAAACTGGTAATGATAATAGTAATAATAAAGCAGTAATTACAACAGATCAAACAAATAAAGGTATTCGATCAAATGTGATTCCTGTTGCCCGTATATTAATTACTGTTGTAATAAAATTTACTGCCCCTAAAATTGAAGAAATTCCAGCTAAATGAAGAGAGAAAATAGCTAAATCTACAGAAGCTCCACCATGAGCAATAATTGATGAAAGAGGAGGGTAAACTGTTCATCCAGTCCCAGCTCCGTTTTCAACTATTATTCTTGCTATTAATAATGTTAAAGATGGAGGTAATAATCAAAATCTTATATTATTTATTCGAGGAAATGCTATATCTGGGGCTCCTAATATTAAAGGAACTAATCAATTTCCAAATCCTCCAATTATAATTGGTATTACTATAAAGAAAATTATAACAAATGCATGTGCAGTAACAATAACATTATAAATTTGATCGTCTCCAATTAAGGCTCCTGGATGACCTAATTCTGCTCGAATTAAAATTCTTAATGAAGTTCCTACTATTCCAGCTCATGCTCCGAATATAAAATATAAATTTCCAATATCTTTATGATTTGTTGACTGTGACCTGAGTCAGCTACATGTTCGACTGCTACTCTCAGAGACACACATGTGATGCTTGCACAAGTGATCAGTCTATCTCGCGAGAGTACC
+
~~~~~~~~~~~~~~~~~~~~~~~~~~~~~~~~~~~~~~~~~~~~~~~~~~~~~~~~~~~a~~~~~K~~~~~~~~~~~~~~~~~~~~~~~~~~~~~~~~~~~~~~~~~~~~~~~~~~~~~~~~~~~~~~~~~~~~~~~~~~~~~~~~~~~~~~~~~~~~~~~~~~~~~~~~~~~~~~~~~~~~~~~~~~~~~~~~~~~k~~~~~~~~~~~~~~~~~~~~~~~~~~~~~~~~~~~~~~~~~~~~~~~~~~~~~~~~~~~~~~~~~~~~~~~~~~~~~~~~~~~~~~~~~~~~~~~~~~~~~~~~~~~~~~~~~~~~~~~~~~~~~~~~~~~~P~~~~~~~~~/~~~~~~~~~~~~~~~~~~~~~~5k~~~~~~~~~~~~~~~~~~~~~~~~~~~~~~~~~~~~~~~~~~~~~~~~~c~~~~~~~~~~~~~~~~~~~~~~~~~~~~~~~~~~~~~~~~~~~~~~~~~~~~~~~~~~~~~~~~~~~~~~~~~~~~~~~~~~~~~~~~~~~~~~~~~~~~~~~~~~~~~~~~~~~~~~~~~~~~~~~~~~~~~~~~~~~~~~~~~~~~~~~~~~~~~~~~~~~~~~~~~~~~~~~~~~~~~~~~~~~~~~~~~~~~~~~~~~~~~~~~~~~~~~~~~~~~~~~~~~~~~~~~~~~~~~~~~~~~~~~~~~~~~~~~~~~~~~~~~~~~~~~~~~~~~~~~~~~~~~~~~~~~~~~~~~~~~~~~~~~~~~~~~~~~~~~~~~~~~~~~~~~~~~~~~~~~~~~~~~~~~~~~~~~~~~~~~~~~~~~~~~~~~~~~~~~~~~~~~~~~~~~~~i(~~~~~~~~~~~~~~~~~~~~~~~~~~~~~~~~~~~~~~~~~~
@m54146_190729_151026/48366267/ccs|MID=KMPUH1119-19
GGTAGTGTGCTCTCTACACAGGCAGTCGAACATGTAGCTGACTCAGGTCACAGTCAACCAATCATAAAGATATTGGAACTTTATATTTTTTATTTGGAATATGATCAGGATTAATTGGATCTTCATTAAGAATTTTAATACGACTAGAACTTAGACAAATTAATTCCATTATTAATAATAACCAATTATATAATGTTATTGTTACAATCCATGCTTTCATTATAATTTTTTTTATAACTATACCAATTGTCATTGGAGGTTTTGGAAATTGACTAATTCCTTTAATAATAGGATGTCCTGATATATCATTCCCACGACTTAATAACATTAGATTTTGATTATTACCTCCATCATTAATAATAATAATTATAAGCTTTATAATTAATAATGGAACAGGAACTGGATGAACTATTTATCCTCCTTTATCTAATAATATTGCACATAATAATATTTCAGTAGATTTAACAATTTTTTCATTACATTTAGCAGGAATCTCATCTATTTTAGGAGCAATTAATTTTATTTGCACAATTATAAATATAATACCTAATAATTTAAAACTTAATCAAATCCCACTATTCCCTTGATCAATCTTAATTACAGCAATTCTACTAATTTTATCTTTACCAGTATTAGCTGGTGCTATTACTATATTATTAACAGATCGAAATTTAAATACATCATTTTTTGACCCTTCAGGAGGAGGAGACCCTATTTTATATCAACATTTATTTTGATTTTTTGGTACATCCCTGAAGTTTACTACGATGTGATGCTTGCACAAGTGATCCAAGAAGTTTACTACGATGTGATGCTTGCACAAGTGATCCACGTCTCTATCTCTCTACTACC
+
~~~~~~~~~~~~~~~~~~~~~~~~~~~~~~~~~~~~~~~~~~~~~~~~~~~~o~~~~~~~~~~~~~~~~~~~~~~~~~~~~~~~~~~~~~~~~~~~~~~~~~~~~~~~~~~~~~~~~~~~~~~~~~~~~~~~~~~~~~U3s~~~~~~~~~~~~~~~~~~~~~~~~~~~~~~~~~~~~~~~~~~~~~~~~~~~~~~~~~~~~~~~~~~~~~~~~~~~~~~~~~~~~t~~~~~~~~~~~~~~~~~~~~~~~~~~~~~~~~~~~~~~~~~~~~~~~~~~~~~~~~~~~~~~~~~~~~~~~~~~~~~~~~~~~~~~~~~~~~~~~~~~~~~~~~~~~~~~~~~~~~~~~~~~~~~~~~~~~~~~~~~~~~~~~~~~~~~~~~~~~~~~~~~~~~~~~~~~~~~~~~~~~~~~~~~~~~~~~~~~~~~~~~~~~~~~~~~~~~~~~~~~~~~~~~~~~~~~~~~~~~~~~~~~~~~~~~~~~~~~~~~~~~~~~~~~~~~~~~~~~~~~~~~~~~~~~~~~~~~~~~~~~~~~~~~~~~~~~~~~~~~~~~~~~~~~~~~~~~~~~~~~~~~~~~~~~~~~~~~~~~~~~~~~~~~~~~~~~~~~~~~~~~~~~~~~~~~~~~~~~~~~~~~~~~~~~~~~~~~~~~~~~~~~~~~~~~~~~~~~~~~~~~~~~~~~~~~~~~~~~~~~~~~~~~~~~~~~~~~~~~~~~~~~~~~~~~~~~~~~~~~~~~~~~~~~~~~~~~~~~~~~~+T~~~2~~~~~~~~~~~~~~~~~~~~~~~~~~~~~~~~~~~~~~~~~M~~~~~~~~~~~~~~~~~~~~~~~~~~~~~~~~~~~~~~~~~~~~~~~~~~~~~~~~~~~
@m54146_190729_151026/26280452/ccs|MID=KMPRO867-19
GGTAGTGTGCTCTCTACACAGGCAGTCGAACATGTAGCTGACTCAGGTCACATTCAACAAATCATAAAGATATTGGAATTCTTTATTTTATTCTTGCTATCTGAGCAGGGATAATTGGATCATCTATAAGAATTATTATTCGACTTGAACTAGGATCTTGCGGATCATTAATTAATAATGATCAAATTTTTAATTCCTTAGTTACTAGGCATGCCTTTATTATAATTTTTTTTTATAGTTATACCTTTTATAATTGGTGGATTCGGAGATTTTTTAGTACCATTAATACTAAGATTTCCAGACATAGCATATCCACGAATAAATAATATAAGGTTTTGACTTCTTCCACCATCACTTATTCTCCTATTTTTAAGAAGATTTATTAATTCAGGAGTAGGCACAGGTTGAACAATTTATCCCCCATTAGCATCCAATATTTTTCATAGAGGAGCCTCAATTGATCTATCTATCTTTTCTCTTCATATTGCAGGTATATCCTCTATTTTTGATCGTAGTATTTTGATCGTCGTATTTTTGATCTATTTATCAGGAGCAATTAACTTTATCTCAACAATTATAAATATACACCATAAAAACTTATCTATAGATAAAATTCTACTATTAGTATGATCAATTATAATTACTGCTATTTTATTATTACTTTCCTTACCAGTATTAGCTGGAGCTATTACTATACTCCTAACAGATTGAAATTTAAATACAACATTCTTTGACCCTAGAGGAGGGGGTGATCTTATTCTTTATCAACATCTATTTTGATTTTTTGGTCATCCAGAAGTTTACTACGATGTGATGCTTGCACAAGTGATCCACGTCTATATACGTATACTA
+
~~~~~~~~~~~~~~~~~~~~~~~~~~~~~~~~~~~~~~~~~~~~~~~~~~~~~~~~~~~~~~~~~~~~~~~~~~~~~~~~~~~~~~~~~~~~~~~~~~~~~~~~~~~~~~~~~~~~~~~~~~~~~~~~~~~~~~~~~~~~~~~~~~~~~~~~~~~~~~~~~~~~~~~~~~~~~~~~~~~~~~~~~~~~~~~~~~~~~~~~~~~~~~~~~~~~~~~~~~~~~~~~~~~~~~~~~~~~~~~~~~~~~~~~~~~~~~~~~~~~~~~~~~~~~~~~~~~~~~~~~~~~~~~~~~~~~~~~~~~~~~~~~~~~~~~~~~~~~~~~~~~~~~~~~~~~~~~~~~~~~~~~~~~~~~~~~~~~~~~~~~~~~~~~~~~~~~~~~~~~~~~~~~~~~~~~~~~~~~~~~~~~~~~~~~~~~~~~~~~~~~~~~~~~~~~~~~~~~~~~~~~~~~~~~~~~~~~~~~~~~~~~~~~~~~~~~~~~~~~~~~~~~~~~~~~~~~~~~~~~~~~~~~~~~~~~~~~~~~~~~~~~~~~~~~~~~~~~~~~~~~~~~~~~~~~~~~~~~~~~~~~~~~~~~~~~~~~~~~~~~~~~~~~~~~~~~~~~~~~~~~~~~~~~~~~~~~~~~~~~~~~~~~~~~~~~~~~~~~~~~~~~~~~~~~~~~~~~~~~~~~~~~~~~~~~~~~~~~~~~~~~~~~~~~~~~~~~~~~~~~~~~~~~~~~~~~~~~~~~~~~~~~~~~~~~~~~~~~~~~~~~~~~~~~~~~~~~~~~~~~~~~~~~~~~~~~~~~~~~~~~~~~~~~~~~~~~~~~~~~~~~~~~~~~~~~~~~~~~~~~~~~~~~~~~~~~~~~~~~~~~~~~~~~~~~~
@m54146_190729_151026/43057660/ccs
GTAGCGCATATCAGCGCAGCTGGATCACTTGTGCAAGCATCACATCGTAGTAAACTTCTGGATGTCCAAAAAATCAAAATAAATGTTGATAAAGTGTAGGATCTCCTCCTCCAGATGGATCAAAATATCTAGTATTTAAATTACGATCTACTAATAATATGGTTAAAGCACCAGCTAATACTGGTAAAGATAATAATAGTAATAATGAAGTAACAGCGATTGATCAAACAAATAAAGTAAAATATTCTATATTTATAATTGATATATTAAAAATAGTAGAAATAAAATTAATAGAACCTAAGAGGGAAGATATACCAGCGATATGTAATGAAACTAATAGTTATATCAATAGAAATTCCTGTTGTTAATAAAGATAAAGGAGGATAAACAGTTCATCCGGTTCCCGAACCTCCTTCAAGAATTATTCTCGAAAGTAATAAAAATAAAGATGGTGGTAATAATCAAAATCTTATATTATTTATACGAGGATAACATATATCGGGACTTCCTAATATAATAGGAACTAATCAATTTCCAAAACCTCCTATTATAATAGGTATAATAGTAAAAAAAATTATTATAAAAGCATGATTAGTAATAATAACATTATATGATTGACCTGATAAGAAAATATTTGTTGGTTGATTTAATTCCAATCGAATAATTAATCTTATAAATAAACCACAAATACCAGACCAAAACCCAAAAATAAAATATAATATTCCAATATCTTTATGATTGGTTGAACCGTGACCTGAGTCAGCTACATGTTCGACTGCACATCGTCGTGTCGTGCTATCCAGAAGTTACTACGATGTGATGCTGCACAAGTGATCCAGCTGCGTGATTGCG
+
~~~~~~~~~~~~~~~~~~~~~~~~~~~~~~~~~~~~~~~~~~~~~~~~~~~~~~~~~~~~~~~~z%~~~~~~~~~~~~~~~~~~~~~~~~R~~b~~~~~~~~~~~~~~~~~~~~~~~~~~~~~~~~~~~~~~~~~~~~~~~~~~~~~~~~~~~~~~~~~~~~~~~~~~~~~~~~~~~~~~~~~~~~~~~~~~~~~~~~~~~~~~~~~~~~~~~~~~~~~~~~~~~~~~~~~~~Q~~~~~~~~~~~~~~~~~~~~~~~~~~~~~~~~~~b~~~~~~~~~~~~~~~~~~~~~~~~~~~~~~~~~~~~~~~~~~~~~~~~~~~~~~~~~~~~~~~~~0~~~~~~~~~~~~~~~~~~~~~~~~~~~~~~~~~~~~~~~~~~~~~~~~~~~~~~~~~~~~~~~~~~~>~cW~~~~~~~~~~~~~~~~~~~~~~~~~~~~~~~~~~~~~~~~~~~~~~~~~~~~~~~~~~~~~~~~~~~~~~~~~~~~~~~~~~~~~~~~~~~~~~~~~~~~~~~~~~~~~~~~~~~~~~~~~~~~~~~~~~~~~~~~~~~~~~~~~~~~~~~~~~~~~~~~t~~~~~~~~~~~~~~~~~~~~~~~~~~~~~~~~~~~~~~~~~~~~~~~~~~~~~~~~~~~~~~~~~~~~~~~~~~~~~~~~~~~~~~~~~~~~~~~~~~~~~~~~~~~~~~~~~~~~~~~~~~~~~~~~~~~~~~~~~~~~~~~~~~~~~~~~~~~~~~~~~~~~~~~~~~~~~~~~~~D~1~~~~~~~~~~~~~~~~~~~~~~~~~~~~~~~~~~~~~~~~~~~~~~~~~~'*~~~~~~~~~~~~~~~~~~~~~~~~~~~~~~~~~~~~~~~~~~~~~~~~~~~~
@m54146_190729_151026/58065421/ccs|MID=KMPRO755-19
GGTAGACACTAGATCGCGTGTGCAGTCGAACATGTAGCTGACTCAGGTCACAGGTCAACAAATCATAAAGATATTGGAACATTATACTTTCTATTTGGTGCATGAGCTGGAATAGTAGGTACTTCATTAAGTATTTTAGTTCGAGCAGAATTAGGTCATCCTGGTGCATTAATTGGTGATGATCAAATTTATAACGTAATTGTAACTGCACATGCTTTCGTAATAATTTTTTTTATAGTAATACCTATTATAATTGGAGGATTTGGAAATTGATTAGTTCCTTTAATGTTAGGAGCCCCTGATATAGCTTTTCCACGAATAAATAATATAAGATTTTGATTATTACCACCATCTTTAACTCTACTCCTTGTTAGAAGTATAGTAGAAAACGGAGCTGGAACTGGATGAACAGTTTACCCTCCCCTATCAAGAGGAATTGCCCATAGGAGGAGCCTCAGTTGATTTAGCTATTTTCTCTCTTCATTTAGCAGGAATCTCATCAATTTTAGGAGCTGTAAATTTTATTACTACAGTAATAAATATACGATCAACAGGAATTACTTTTGATCGAATACCTTTATTTGTTTGATCAGTAGTAATTACAGCTTTATTACTACTTCTTTCATTACCAGTATTAGCAGGAGCTATTACTATATTATTAACTGACCGAAATTTAAATACATCATTCTTTGACCCAGCAGGAGGAGGTGATCCTATTTTATATCAACATTTATTTTGATTTTTTGGACATCCAGAAGTTTACTACGATGTGATGCTTGCACAAGTGATCCAGAAGTTTACTACGATGTGATGCTTGCACAAGTGATCCATGTCTCGTGCTGAGACCTACC
+
~~~~~~~~~~~~~~~~~~~~~~~~~~~~~~~~~~~~~~~~~~~~~~~~~~~U~~~~~~~~~~~~~~~~~~~~~~~~~~~~~~~~~~~~~~~~~~~~~~~~~~~~~~~~~~~~~~~~~~~~~~~~~~~~~~~~~~~~~M~~~~~~~~~~~~~~~~~~~~~~~~~~~~~~~~~~~~~~~~~~~~~~~~~~~~~~~~~T~~~~~~~~~~~~~~~~~~~~~~~~~~~~~~\~~~~~~~~~~~~~~~~~~~~~~~~~~~~~~~~~~~~~~~~~~~~~~~~~~~~~~~~~~~~~~~~~~~~~~~~~~~~~~~~~~~~~~~~~~~~~~~~~~~~~~~~~~~~~~~~~~~~~~~~~~~~~~~~~~~~~~~~~~~~~~~~~~~~~~~~~~~~~~~~~~~~~Yj~~~~~~~~~~~~~~~~~~~~~~~~~~~~~~~~~~~~~~~~~~~~~~~~~~~4~~~~~~~~~~~~~~~~~~~~~~~~~~~~~~~~~~~~~~~~~~~~~~~~~~~~~~~~~~~~~~~~~~~~~~~~~~~~~~~~~~~~~~~~~~~~~~~~~~~~~~~~~~~~~~~~~~~~~~~~~~~~~~~~~~~~~~~~~~~~~~~~~~~~~~~~~~~~~~~~~~~~~~~~~~~~~~~~~~~~~~~~~~~~~~~~~~~~~~~~~~~~~~~~~~~~~~~~~~~~~~~~~~~~~~~~~~~~~~~~~~~~~~~~~~~~~~~~~~~~~~~~~~~~~~~~~~~~~~~~~~~~~~~~~~~~~~~~~~~~~~~~~~~~~~~~~~~~~~~~~~~~~~~~~~~~~~~~~~~~~~~~~~~~~~~~~~~~~~~~~~~~~~~~~~~~~~~~~~~~~~~~~~~~~~~~~~~~~~~~~~~~~
@m54146_190729_151026/9306913/ccs
GGTAGACAGATGTCTGTGCGCTGGATCACTTGTGCAAGCATCACATCGTAGTAAACTTCATGGATGATCCAAAAAATCAAAATAAGTGTTGATATAGGACTGGATCTCCACCTCCTCTAGGGTCGAAGAAGGTAGTATTTATATTTCGATCTGTTAAAAGTATAGTAATAGCTCCTGCTAAAACAGGGAGAGATAGGAGTAGAAGAATAGCAGTAATTAGGATGGATCATACAAGAAGGGGAATTTTATCTATTGATAAGTTTTTATGATGTATATTTAAGATAGTAGAAATGAAGTTAATAGCTCCTAAAATTGAGGATATTCCGGCAATGTGAAGGGAAAAAATAGCTAGATCGATAGAAGCTCCTCTGTGAAAGATGTTAGATGCTAGGGGTGGATAAACTGTTCAGCCTGTTCCTACCCCGGAGTTAATAAATCTTCTTAGTAGAAGAAGGGTGAGAGATGGGGGGAGGAGTCAAAATCTTATATTATTTATTCGTGGGTATGCTATGTCTGGAGATCCTAATATTAATGGTACTAAAAAATTTCCAAATCCTCCAATTATGAATGGTATAACTATAAAAAAAATTATAATAAAGGCATGTCTGGTAACTAATGAATTAAAAATTTGGTCATTGTTAATTAGTGATCCGCAGGATCCTAATTCTAGTCGGATAATTATTCTTATAGATGATCCAATTATACCGGATCAAATAGCTAAGATGAAGTAGAGAATTCCAATATCTTTATGATTTGTTGACCGTGACCTGAGTCAGCTACATGTTCGACTGCATCTGATAGAGTGTGTCTACCCAGAGTTATACGATGAGTGCAAGGATCAGGCACAGAAT
+
~~~~~~~~~~~~~~~~~~~~~~~~~~~~~~~~~~~~~~~~~~~~~~~~~~~~~~~~~~~O~~~~~~Or~~~~~~~~~~u~~~~~~~~~~~~~~~~~~~~~~~~~~~~~~~~~~~~~~~~~~~~~~~~~~~~~~~~~~~~~~~~~~~~~~~~~~~~~~~~~~~~~~~~~~~~~~~~~~~~~~~~~~~~~~~~~~~~~~~~~~~~~~~~~~~~~~~~~~~~~~~~~~~~~~~~~~~~~~~~~~~~~~~~~~~~~~~~~~~~~~~~~~~~~~~~~~~~~~~~~~~~~~~~~~~~~~~~~~~~~~~~~~~~~~~~~~~~~~~~~~~~~~~~~~~~~~~~~~~~~~~~~~~~~~~~~~~~~~~~~~~~~~~~~~~~~~~~~~~~~~~~~~~~~~~~~~~~~~~~~~~~~~~~~~~~~~~~~~~~~~~~~~~~~~~~~~~~~~~~~~~~~~~~~~~~~~~~~~~~~~~~~P~~~~~~~~~~~~~~~~~~~~~~~~~~~~~~~~~~~~~~~~~~~~~~~~~~~~~~~~~~~~~~~~~~~~~~~~~~~~~~~~~~~~~~~~~~~~~~~~~~~~~~~~~~~~~~~~~~~k~~~~~~~~~~~~~~~~~~~~~~~~~~~~~~~~~~~~~~~~~~~~~~~~~~~~~~~~~~~~~~~~~~~~~~~~~~~~~~m~~~~~~~~~~~~~~~~~~~~~~~~~~~~~~~~~~~~~~~~~~~~~~~~~~~~~~~~~~~~~~~~~~~~~~~~~~~~~~~~~~~~~~~~~~~~~~~~~~~~~~~~~~~~~~~~~~~~~~~~~~~~~~~~~~~~~~~~~~~~~~~~~~~~~~~~~)~~~~~~~~~~~~~~~~~~~~~~~~~~~~~~~~~~~~~
@m54146_190729_151026/44630466/ccs|MID=KMPRT380-19
GGTAGCTATACATAGTGATGTGCAGTCGAACATGTAGCTGACTCAGGTCACAGTCAACCAATCATAAAGATATTGGAACTTTATACTTTTTATTAGGAACTTGATCTGGAATAATAGGATCCTCATTAAGTATATTAATTCGAATGGAACTATCGGTTCCAGGAACACTAATTGGAAATGACCAAATTTATAATTCAATTATTACATCACATGCTTTAATTATAATTTTCTTTATAGTTATACCTATTATACTAGGAGGATTTGGAAATTGATTAACTTCCACTAATATTAAATGCTCCAGATATAGCTTTTCCCCGATTAAACAATATAAGATTTTGACTTTTACCCCCATCAATAATATTACTTATTTATAGAAGATTATTTGGAATAGGAACAGGAACAGGATGAACAATCTACCCCCCATTATCTTCTCAACCTAACTCTTCAATTGATTTATCAATTTTTTCACTTCATTTAGCAGGAATTTCATCAATTCTTGGATCCATTAATTTTATTATAAAATTAATGGATCCAAGAATTTTTATATGTACAAAATTTTTATATGTACAGTAATAAATATAAAAACTAACAAATATTATATAAATAATTTATCTTTATTTTGTTGATCAATTTTTATTACAACTATTTTACTTTTATTATCATTACCAGTTTTAGCTGGAGGAATTACAATATTATTAACAGATCGAAATTTAAATACATCATTCTTTAACCCAATAGGAGGAGGAGATCCAATTCTTTATCAACATTTATTTTGATTTTTTGGTACATCCAGAAGTTTACTACGATGTGATGCTTGCACAAGTGATCCAACTCATGTATATGAGTCTACC
+
~~~~~~~~~~~~~~~~~~~~~~~~~~~~~~~~~~~~~~~~~~~~~~~~~~~(~2~b~~O:~~~~~v~~~~~~~~~~T~~o~~~~~~o~~~~~~~~y~~~~~~~~~~~~~~~~~~~~~~~~~~~~~~~~~~~~~~~h4~~~~~~n,K~~~~~~~~~~~~~~~~~~~~~~~~~~~~~y~~~~~~~q~~t~~~~~~~~~~~~~~~~~~~~~~~~~~~n~~~~~~~~~~g~~~~i~~~~~~~~~~~x~~~~~~~~~~~~~~~~~n~~~~}~~~~~~~~~~T4~~~~~~~~~~~~n~~~~~~~~~~~~~~~~~W~~~l~~~~~C~m~~~~~~~~~~~}^~~~~~~r~~~~]~~~~~~~~~~~~~~~~~~~~~~~~~~~~~~~~~~~b~~~~~~~~~~~~~~~~]~~~~~~~~~~~~~~~~~b~~~~~~~~~~~~~~~~~~~~~~~~~~~~~~~~~~~j~~~~~~~.~~~~~~~~~~~~k~~~~~~\~~~~~~~~~~V~~~~~~~~~~~~~~~~~c~~~~~~~~l~~~~~~~~~~~~~~~~~~~Z~~~~~~~~~~~~c~~~X~~~~~~~~~~~~~~~~~~v~~~~~G~~~~~~~~~x~~~~~~~~~~o~~~~~~~~~~~~~~~~~~~~~~~~~~~~;~~~~~~~~~|~~~~q~~~~~t~~~~~~~~~~~~~~~~~Z~~~~~~~~~~~~~~~~~~~~~~~~~~~~~~~~~~~~~~~~~~~~~~~~~~~~~~~|~~q~~~~~~~~~~~{~~~~~~~~~~~~~~~u~~~~~~~~~~~~~[~~~~~M~~~~~~~?,~~~~~~~~~~m~~~~~~~~~~~~~~~~~~~~~~~a~~~~~~v~V~~~~~~~~~~~~~~y~~~~~~
@m54146_190729_151026/7799489/ccs|MID=KMPRW035-19
GGTAGGCGAGAGTGAGACGCAGCAGTCGAACATGTAGCTGACTCAGGTCACATTCACAAATCATAAAGATATTGGAATTTATATTTCTTTTTGGAACTTGAGCAGGAATAATTGGAATATCACTTAGAATCATAATTCGAGCCGCACTTGGTCAAACCAGGAACTCTTATTAATAATGATCAAATCTATAATACAATCATTACTACTCACGCATTTATTATAATTTTTTTCATAGTTATACCTATTATAATAGAAGGATTCGGAAGTTGACTTTTACCCCTAATACTGGGAGCCTCCGACATAGCTTTTCCACTAATAAATAATATAAGATTTTGACTCTTACCTCCTTCAATTATACCACTGCTCGACAAAAAACTAACTGATGAAGGAACTGGGATAGGATGAACAATTTATCCCCCTTTGGCTTCTAATATAACTCACAGAGGACCTTCAATAGACCTTACAATTTTCTCACTCCATCTACTTGGTATCTCCTCAATCATAGGAACAATTAACTTTATTACCACAATTTTTAATATACAATCTCTAGGAATCACATTTGATCGAATACCATTATTAGTATGATCCATTGGTATTACAGCTATTCAGGAGAATAGTAATTGCTCCTGCTGGAACCGGTAGGGATAGTGACAGTAATCACTATCCCTACTGGTTCCAGCAGGAACAATTACAATACTCCTAACTGATCGAAACTTCAATACATCATTCTTCGATCCAACAGGAGGAGGAGACCCCTTATCTACCAACACTTATTTTGATTTTTTGGACACCCTGAAGTTTACTACGATGTGATGCTTGCACAAGTGATCCAGAGACTCTGTGCGCGTCTA
+
~~~~~~~~~~~~~~~~~~~~~~~~~~~~~~~~~~~~~~~~~~~~~~~~~~~~~~~~~~~~~~~~~~~~~~~~~~~~~~~~~~~%~~~C~~~~~~~~~~~~~~~~~~~~~~~~~~~~~~~~~~~~~~~~~~~~~~~~~~~~~~~~~~~~~~~~~~~~~~~~~~~~~~~~~~~~~~~~~~~~~~~~~~~~~~~~~~~~~~~~~~~~~~~~~~~~~~~~~~~~~~~X~~~~~~~~~~~~~~~~~~~~~~~~~~~~~~~~~~~~~~~~~~~~~~~~~~~~~~~~~~~~~~~~~~~~~~~~~~~~~~~~~~~~~~~~~~~~~~~~~~~~~~~~~~~~~~~~~~~~~~~~~~~~~~~~~~~~~~~~~~~~~~~~~d~~~~~~~~~~~~~~~~~~~~~~~~~~~~~~~~~~~~~~~~~~~~:~~~~~~~~~~~~~~~~~~~~~~~~~~~~~~~~~~~~~~~~~~~~~~~~~~~m~~~~~~~~~~~~~~~~~~~~~~~~~~~~~~~~~~~~~~~~~~~~~~~~~~~~~~~~~~~~~~~~~~~~~~~~~~~~~~~~~~~~~~~~~~~~~~~~~~~~~~~~~~~~~~~~~~~~~~~~~~~~~~~~~~~~~~~~~~~~~~~~~~~~~~~~~~~~~~~~~~~~~~~~~~~~~~~~~~~~~~~~~~~~~~~~~~~~~~~~~~~~~~~~~~~~~~~~~~~~~~~~~~~~~~~~~~~~~~~~~~~~~~~~~~~~~~~~~~~~~~~~~~~~~~~~~~~~~~~~~~~~~~~~~~~~~~~~~~~~~~~~~~{~~~~~7~~~~~~~~~~~~~~~~~~~~~~~~~~~~~~~~~~~~~~~~~~~~~~~~~~~~~~~~~~~~~~~~~~~~~~~
@m54146_190729_151026/42926474/ccs|MID=KMPNT451-19
GGTAGGCTGTGTGTGCTCGTCGCAGTCGAACATGTAGCTGACTCAGGTCACATTCAACAAATCATAAAGATATTGGAACTTTATATTTTCTTTTTGGAACTTGAGCAGGAATAATTGGAATATCACTTAGAATCATAATTCGAGCCGCACTTGTCACCCCAGGAACTCTTAATTAATAATGATCAAATCTATAATACAATCATTACTACTCACGCATTTATTATAATTTTTTTCATAGTTATACCTATTCATAATAGGAGGATTCGGAAGTTGACTTACTACCCTAATACTGGGAGCCCCCGACATAGCTTTTCCACGAATAAATAATATAAGATTTTGACTCTTACCTCCTTCAATTACACCATTCTTCGTCAGAAGACTAACTGATGAAGGAACTGGGACAGGATGAACAATTTATCCCCCTTTGGCTTCTAATATAACTCACAGAGGACCTTCAATAGACCTTACAATTTTCTCACGCCATCTACCTGGTATCTCCTCAATCATAGGAGGAATTAACTTTATTATCACAATTTTTAATATACGATCTCTAGGAATCACATTTGATCGAATACCATTACTAGCATGATCCATTGGTATTACAGCTGTTCAGGAGAATAGTAATGGCTCCTGCTGGAACCGGTCGGGATAGTGATAGGAATCATTATCCCTACCAGCAGCAGCAGTTACTATACTCCTAACTGATCGAAACTTTAATACATCATTCTTCGATCCAACAGGAGGAGGAGACCCCTTATCTACCAACACTTATTTTGATTTTTTGGACACCCTGAAGTTTACTACGATGTGATGCTTGCACAAGTGATCCAAGTAGACAGAGCGTGACTACC
+
~~~~~~~~~~~~~~~~~~~~~~~~~~~~~~~~~~~~~~~~~~~~~~~~~~~~~~~~~~~~~~~~~~~~~~~~~~~~~~~~~~~~~~~~~~~~~~~~~~~~~~~~~~~~~~~~~~~~~~~~~~~~~~~~~~~~~~~~~~~~~~~~~~~~~~~~~~j~+~~~~~~~~~~~n~~~~~~~~~~~~~~~~~~~~~~~~~~~~~~~~~~~~~~~~~~~~~~~~~~~~~~~~~~~~~~~~~~~~~~~~~~~~~~~~+~~~~~Y~~~8~~~~~0~8~~~~~~~A~~~~~~~~~~~~~~~~~~~~~~~~~~~~~~~~~~~~~~~~~~~~~~~~~~~~~~~~~~~~~~~~~~~~~~~~~~~~~~~~~~~~~~~~~~~~~~~~~~~~~~~~~~~~~~~~~~~~~~~~~~~~~~~~~~~~~~~~~~~~~~~~~~~~~~~~~~~~~~~~~~~~~~~~~~~~~~~~~~~~~~~~~~~~~~~~~~~~~~~~~~~~~~~~~~~~~~~~~~~~~~~~~~~~~~~~~~~~~~~~~~~~~~~~~~~~~~~~~~~~~~~~~~~~~~~~~~~~~~~~~~~~~~~~~~~~~~~~~~~~~~~~~~~~~~~~~~~~~~~~~~~~~~~~~~~~~~~~~~~~~~~~~~~~~~~~~~~~~~~~~~~~~~~~~~~~~~~~~~~~~~~~~~~~~~~~~~~~~~~~~~~~~~~~~~~~~~~~~~~~~~~~~~~~~~~~~~~~~~~~~~~~~~~~~~~~~~~~~~~~~~~~~~~~~~~~~~~~~~~~~~~~~~~~~~~~~~~~~~~~~~~~~~~~~~~~~~~~~~~~~~~~~~~~~~~~~~~~~~~~~~~~~~~~~~~~~~~~~~~~~~~~~~~~~~~~~~~
@m54146_190729_151026/36700423/ccs
CTCTGTGTGAGCAGTCGAACATGTAGCTGACTCAGGTCACATTCAACAAATCATAAAGATATTGGCTTGGAAAACACAAATCACATCAAAGGACAAATAAATACTGGTCAATTTCTTTGAACTCACCCAGACTTGCATCATACGTGTGCATATATTCCGATGTCATAAATTGTGAAACGAGAGCTGTTTTACCTGTGCCAGCATCGCCAAACAATACAACACGATATCTATGTAAACAAATTGAGGAAAACACAATTTATATGAAGAAAAAAGATAAAAGCATTTTTGCTATCGTAGATACTAGTCGAATGGTTGGCATACCATAGAACCAAAAACTCATAAAACAGAAAATAAACCAATCATTACCTTGGAGGTAGTGGAATTTCTCCGCTCTCAGTGGGCGACGGAGGTAATGAATCCACGGCTGCGTATCCTTTTCCACAGCATGAACCCTCAAAAGGTGATCTTTCACTGGCCCTGCGAACATTTCATAATATTCAACTTGTTTAACGAAGCATTTCAATTAACTAATTATATTTATCTGATGAATTCATTGGCCGTGAATGAGAATATTAATCAATTCCGTAATTTTCACATTGAACACACAAAATTTATCGATCGTCGTTTCGTAATCCGTTCATTAGATACGTTCGGTCCAACGATTATAATAAATTTCCCAAAAATGCATGGTGCGTTTTGCGACGGCACACACCATAAGTGAATATTCGCAAGCAAATACCAAAGACGATGTTGTTTACCATCCGAAGACAATTTGATTTTTTGGACACCCTGAAGTTTACTACGATGTGATGCTTGCACAAGTGATCCACTCTCGTAGACAGATACTACC
+
~~~~~~~~~~~~~~~~~~~~~~~~~~~~~~~~~~~~~~~~~~~~~~~~~~~~~~~~~~~~~~~~~~~~~~~~~~~~~~~~~~~~~~~~~~~~~~~~~~~~~~~~~~~~~~~~~~~~~~~~~~~~~~~~~~~~~~~~~~~~~~~~~~~~~~~~~~~~~~~~~~~~~~~~~~~~~~~~~~~~~~~~~~~~~~~~~~~~~~~~~~~~~~~~~~~~~~~~~~~~~~~~~~~~~~~~~~~~~~~~~~~~~~~~~~~~~~~~~~~~~~~~~~_~~~~~~~~G~~~~~~~~~~~~~~~~~~~~~~~~~~~~~~~~~~~~~~~~~~~~~~~~~~~~~~V~~~~~~~~~v~~~~~~~~~~~~~~~~~~~~~~~~~~~~~~~~~~~~~~~~~~~~~~~~~~~~~~~~~~~~~~~~~~~~~~~~~~~~~~~~~~~~~~~~~~~~~k~~~~~~~~~~~~~~~~~~~~_~~~~~~~~~~~~~~~~~~~~~~~~~~~~~~~~~~~~~~~~~~~~~~~~~~~~~~~~~~~~~~~~~~~~~~~~~~~~~~~~~~~~~~~~~~~~~~~~~~~~~~~~~~~~~~~~~~~~~~~~~~~~~~~~~~~~~~~~~~~~~~~~~~~~~~q~~~~~~~~~~~~~~~~~~~~~~~~~~~~~~~~~~~~~~~~~~~~~~~~~~~~~~~~~~~~~~~~~~~~~~~c~~~~~~~~~~~~~~~y~~~~~~~~~~~~~~~~~~~~~~~~~~~~~~~~~~~~~~~~~~~~~~~~~~~~~~~~~~~~~~~~~~~~~~~~~~~~~~~~~q~~~~~~~~~~~~~~~~~~~~~~~~~~~~~~~~~~~~~~~~~~~~~~~~~~~~~~~~~~~~~~~~~~~~~~~~~
@m54146_190729_151026/61539091/ccs|MID=KMPNT498-19
GGTAGTCACGCTCTGTCTACTTGGATCACTTGTGCAAGCATCACATCGTAGTAAACTTCTGGATGTCCAAAAAATCAAAATAAGTGTTGGTAGATAAGGGGTCTCCTCCTCCTGTTGGATCGAAGAATGATGTATTAAAGTTTCGATCAGTTAGGAGTATAGTAACTGCTGCTGCTGGTAGGGATAATGATTCCTATCACTATCCCGACCGGTTCCAGCAGGAGCCATTACTATTCTCCTGAACAGCTGTAATACCAATGGATCATGCTAGTAATGGTATTCGATCAGATGTGATTCCTAGAGATCGTATATTAAAAATTGTGATAATAAAGTTAATTCCTCCTATGATTGAGGAGATACCAGGTAGATGGTGTGAGAAAATTGTAAGGTCTATTGAAGGTCCTCTGTGAGTTATATTAGAAGCCAAAGGGGGATAAATTGTTCATCCTGTCCCAGTTCCTTCATCAGTTAGTCTTCTGACGAAGAATGGTGTAATTGAAGGAGGTAAGAGTCAAAATCTTATATTATTTATTAGTGGAAAAGCTATGTCGGGGGCTCCCAGTATTAGGGGTAAAAGTCAACTTCCGAATCCTTTTATTATAATAGGTATAACTATGAAAAAAAATATAATAAATGCGTGAGTAGTAACGATTGTATTATAGATTTGATCATTATTAATAAGAGTTCCTGGGTGACCAAGTGCGGCTCGAATTATGATTCTAAGTGATATTCCAATTATTCCTGCTCAAGTTCCAAAAAGAAAATATAAAGTTCCAATATCTTTATGACTTTGTTGAATGTGACCTGAGTCAGCTACATGTTCGACTGCTCTGTAGTGCGTGCGCCTACC
+
~~~~~~~~~~~~~~~~~~~~~~~~~~~~~~~~~~~~~~~~~~~~~~~~~~~~~~~~~~~~~~~~~~~~Z~~~~~~~~~~~~~~~~~~~~~~~~~~~~~~~~~~~~~~~~~~~~~~~~~~~~~~~~~~~~~~~~~~~~~~~~~~~~~~~~~~~~~~~~~~~~~~~~~~~~~~~~~~~~~~~~~~~~~~~~~~~~~~~~~~~~~~~~~~~~~~~~~~~~~~~~~~~~~~~~~~~~~~~~~~~~~~~~~~~~~~~~~~~~~~~~~~~~~~~~~~~~~~~~~~~~~~~~~d~X~~~~~~~~~~~~~~~~~~~~~~~~~~~~~~~~~~~~~O~~~~~~~~~~~~~~~~~~~~~~~~~~~~~~~~~~~~~~~~~~~~Au~~~~z~~~~~~~~~~~~~~~~~~~~~~~~~~~~~~~~~~~~~~~~~~~~~~~~~~~~~~~~~~~~~~~~~~~~~~~~~~~~~~~~~~~~~~~~~~~~~~~~~~~~~~~~~~~~~~~~~~~~~~~~~~~~~~~~~~~~~~~l~~~~~~~~~~~~~~~~~~~~~~~~~~~~~~~~~~~~~~~~~~~~~~~~~~~~~~~~~~~~~~~~~~~~~~~~~~~~~~~~~~~~~~~~~~~~~~~~~~~~~~~H~~~~~~~~~~~~~R~~~~~~~~~~~~~~~~Q?~~~~~~~~~~~~~~~~~~~~~~~~~~~~~~~~~~~~~~~~~~~~~~~~~~~~~~~~~~~~~~~~~~~~~~~~~~~~~~~~~~~~~~~~~~~~~~~~~~~~~~~~V~~~~~~~~~~~~~~~~~~~~~~~~~~~~~~~~~~5~~~~~~~Yn~~~~~~~~~~~~~~~~~~~~~~~~~~~~~~~~~~~~~~~~~~~~~~~~~~~
@m54146_190729_151026/48628445/ccs|MID=KMPNT1546-19
GGTAGTGCTCTCGTGTACTGTGCAGTCGAACATGTAGCTGACTCAGGTCACATTCAACAAATCATAAAGATATTGGAACTTTATATTTTCTTTTTGGAACTTGAGCAGGAATAATTGGAATATCACTTAGAATCATAATTCGAGCCGCACTTGGTCACCCAGGAACTCTTATTAATAATGATCAAATCTATAATACAATCATTACTACTCACGCATTTATTATATTTTTTTTCATAGTTATACCTATTATAATAAAAGAATTCGGAGGTTGACTTTTACCCCTAATACTGGGAGCCCCCGACATAGCTTTTCCACTAATAAATAATATAAGATTTTGACTCTTACCTCCTTCAATTACACCATTCTTCGTCAGAAGACTAACTGATGAAGGAACTGGGACAGGATGAACAATTTATCCCCCTTTGGCTTCTAATATAACTCACAGAGGACCTTCAATAGACCTTACAATTTTCTCACGCCATCTACCTGGTATCTCCTCAATCATAGGAGGAATTAACTTTATTATCACAATTTTTAATATACGATCTCTAGGAATCACATTTGATCGAATACCATTACTAGCATGATCCATTGGTATTACAGCTGTTCAGGAGAATAGTAATGGCTCCTGCTGGAACCGGTCGGGATAGTGATAGGAATCATTATCCCTAACCAGCAGCAGCAGTTACTATACTCCTAACTGATCGAAACTTTAATACATCATTCTTCGATCCAACAGGAGGAGGAGACCCCTTATCTACCAACACTTATTTTGATTTTTTGGACTTCCAGAAGTTTACTACGATGTGATGCTTGCACAAGTGATCCAGCGCACAGACATCTGTCTACC
+
~~~~~~~~~~~~~~~~~v~~~~~~~~~~~~~~~~~~~~~~~~y~~~~~~~~~o~~~~~s~~~~~~~~~~~~~~~~~~~~~~~~~~_~~~~a~~~~~~~~~~~~~~~~~~~~~~~~~~~~~~~~~~~~~~~~~~~~~~~~~~~~~~~~~~~~~~~~~~{~~~~~o~~~~~~~~~~~~~~~~~~~~~~~~~~~~~~~~~~~~~~~~~~~~~~~~o~~u~~~~~~~~=~~~~~~~~~~~~~~~~~~~~~~~~~~~~h~~~~~~~~~~~~~~~~~~~e~~~~W~~~~~~~~~~z~~~~h~~~~~~~~~~~~d~~~~~~~~~~~k~~~~~~~~~~~~p~~~~~~~~~~~~~~~~~~~~~~~~~{~~~~~~~~~~~~~~~~~~~~~~~~~~~~~~~~~~~~l~~~~~~~~~~~~~~~~~~~~l~~~~~~~~~~~~~~~~~~~z~~~~~~~~~~~~~~~~~~~~~~~~~~~~~~~T~~~~~~~~{~~~~~~~~~~~~~~~~~~~~~~~~~~~~~~~~~~~~~~~~~~~~~~~~~~~~~U~~~~~~~~~~~~~~~~~~~~~~~~~~~~~~~~~~~~~~~~z~~~~~~~~~~~~~~~~~~~~~~~~~~~~~~~~~p~~~~~~~~~~~~~~~~~~~~~~~~~~~~Y~~~~~~~~~~~~~~~~~~~~~~~~~~~~~~~~~~.~~~~~~~~~~~~~~~~~~~~~~~~~~~~~~~~~~~~X~~~~~~~~~~~~~~~~~~~~~~~~~~~~~~~~~~~~~~~~~L~~~~~~~~~~~~p~~~~~~~_~~~~~J~~~~~~~u~~~~~~~~~~~~~~~~~~~~~~~~~~~~~~~~~~~~~~~~~~~~~~~~~~~~~~~~~~~~~~~~~
@m54146_190729_151026/53674571/ccs|MID=KMPSU1112-19
GGTAGACACAGTAGAGCGAGCGCAGTCGAACATGTAGCTGACTCAGGTCACGGTCAACCAATCATAAAGATATTGGCACTTTATATTTTATCTTTGGGGCATGATCGGGAATGGTGGGCACCTCACTACGTATATTAATCCGTGCTGAGTTAAATCAACCAGGTTCCTTAATTGGTGATGATCAAATTTATAATGTTATTGTCACCGCCCACGCCTTTGTAATAATTTTTTTTCATAGTTATACCAATTCTTATTGGTGGCTTTGGAAATTGACTAGTACCTTTAATATTAGGAGCACCAGATATAGCTTTTCCACGAATAAATAATATAAGATTCTGATTGCTTCCACCATCCCTAACATCACTTATTATAAGAAGACTTGTAGAAAGAGGAGCGGGAACTGGCTGAACAGTTTACCCCCCCTTAGCAAGAGGTATTGCTCACGCTGGTGCATCAGTTGATCTTGCTATCTTTTCTTTACATTTGGCTGGGGTTTCATCAATTCTAGGAGCAGTAAACTTTATTTCCACTATCATTAATATAAAACCTATTAATATAAATATTGAACAAATCCCCTTATTTGTTTGAGCTGTGGGAATTACAGCTCTATTACTTTTACTATCCTTACCAGTTCTAGCCAGAGCTATTACTTTTACTATCCTTACCAGTTCTAGCCGGAGCTATTACTATATTATTAACAGATCGTAATCTCAATACATCCTTCTTTGATCCGGCTGGTGGGGGTGATCCTATTTTATATCAACATCTATTTTGATTTTTTGGTCACCCAGAAGTTTACTACGATGTGATGCTTGCACAAGTGATCCACATCGCGAGTGCGCTCCTACC
+
~~~~~~~~~~~~~~~~~~~~~~~~~~~~~~~~~~~~~~~~~~~~~~~~~~~~~~~~~~~~~~~~~~~~~~~~~~~~~~~~~~~~~~~~~~~~~~~~~~~~~~~~~~~~~~~~~~~~~~~~~~~~~~~~~~~~~~~~~~~~~~~~~~~~~~~~~~~~~~~~~~~~~~~~~~~~~~~~~~~~~~~~~~~~~~~~~~~~~~~~~~~~~~~~~~~~~~~~~~~~~~~~~_~~~~~~~~~~~~~~~~~~~~~~~~~~~~~~~~~~~~~~~~~~~~~~~~~~~~~~~~~~~~~~~~~~~~~~~~~~~~~~~~~~~~~~~~~~~~~~~~~~~~~~~~~~~~~~~~~~~~~~~~~~~~~~~~~~~~~~~~~~~~~~~~~~~~~~~~~~~~~~~~~~~~~~~~~~~~~~~~~~~~~~~~~~~~~~~~~~~~~~~~~~~~~~~~~~~~~~~~~~~~~~~~~~~~~~~~~~~~~~~~~~~~~~~~~~~~~~~~~~~~~~~~~~~~~~~~~~~~~~~~~~~~~~~~~~~~~]~~~~~~~~~~~~~~~~~~~~~~~~~~~~~~~~~~~~~~~~~~~~~~~~~~~~~~~~~~~~~~~~~~~~~~~~~~~~~~~~~~~~~~~~~~~~~~~~~~~~~~~~~~~~~~~~~~~~~~~~~~~~~~~~~~~~~~~~~~~~~~~~~~~~~~~~~~~~~~~~~~~~~~~~~~~~~~~~~~~~~~~~~~~~~~~u~~~~~~~~~~~~~~~~~~~~~~~~~~~~~~~~~~~~~~~~~~~~~~~~~~~~~~~~~~~~~~~\~~~~~~~~~~~~~~~~~~~~~~~~~~~~~~~~~~~~~~~~~~~~~~~~~~~~~~~~~~~~~~~~~~~~~~~~~
@m54146_190729_151026/66519555/ccs|MID=KMPNT1546-19
GGTAGACAGATGTCTGTGCGCTGGATCACTTGTGCAAGCATCACATCGTAGTAAACTTCTGGGTGACCAAAAAATCAAAATAAGTGTTGGTAGATAAGGGGTCTCCTCCTCCTGTTGGATCGAAGAATGATGTATTAAAGTTTCGATCAGTTAGGAGTATAGTAACTGCTGCTGCTGGTAGGGATAATGATTCCTATCACTATCCCGACCGGTTCCAGCAGGAGCCATTACTATTCTCCTGAACAGCTGTAATACCAATGGATCATGCTAGTAATGGTATTCGATCAAATGTGATTCCTAGAGATCGTATATTAAAAATTGTGATAATAAAGTTAATTCCTCCTATGATTGAGGAGATACCAGGTAGATGGCGTGAGAAAATTGTAAGGTCTATTGAAGGTCCTCCGTGAGTTATATTAGAAGCCAAAGGGGGATAAATTGTTCATCCTGTCCCAGTTCCTTCATCAGTTAGTCTTCTGACGAAGAATGGTGTAATTGAAGGAGGTAAGAGTCAAAATCTTATATTATTTATTAGTGGAAAAGCTATGTCGGGGGCTCCCAGTATTAGGGGTAAAAGTCAACTTCCGAATTCTTTTATTATAATAGGTATAACTATGAAAAAAAATATAATAAATGCGTGAGTAGTAATGATTGTATTATAGATTTGATCATTATTAATAAGAGTTCCTGGGTGACCAAGTGCGGCTCGAATTATGATTCCAAGTGATATTCCAATTATTCCTGCTCAAGTTCCAAAAAGAAAATATAAAGTTCCAATATCTTTATGATTGGTTGACTGTGACCTGAGTCAGCTACATGTTCGACTGCACAGTACACGAGAGCACTACC
+
~~~~~~~~~~~~~~~~~~~~~~~~~~~~~~~~~~~~~~~~~~~~~~~~~~~~~~~~~~~~~~~~~~~~~~~~~~~~~~~~~~~~~~~~~~~~~~~~~~~~~~~~~~~~~~~~~~~~~~~~~~~~~~~~~~~~~~~~~~~~~~~~~~~~~~~~~~~~~~~~~~~~~~~~~~~~~~~~~~~~~~~~~~~~~~~~~~~~~~~~~~~~~~~~~~~~~~~~~~~~~~~~~~~~~~~~~~~~~~~~~~~~~~~~~~~~~~~~~~~~~~~~~~~~~~~~~~~~~~~~~~~~~~~~~~~~~~~~~~~~~~~~~~~~~~~~~~~~~~~~~~~~~~~~~~~~~~~~~~~~~~~~~~~~~~~~~~~~~~~~~~~~~~~~~~~~~~~~~~~~~~~~~~~~~~~~~~~~~~~~~~~~~~~~~~~~~~~~~~~~~~~~~~~~~~~~~~~~~~~~~~~~~~~~~~~~~~~~~~~~~~~~~~~~~~~~~~~~~~~~~~~~~~~~~~~~~~~~~~~~~~~~~~~~~~~~~~~~~~~~~~~~~~~~~~~~~~~~~~~~~~~~~~~~~~~~~~~~~~~~~~~~~~~~~~~~~~~~~~~~~~~~~~~~~~~~~~~~~~~~~~~~~~~~~~~~~~~~~~~~~~~~~~~~~~~~~~~~~~~~~~~~~~~~~~~~~~~~~~~~~~~~~~~~~~~~~~~~~~~~~~~~~~~~~~~~~~~~~~~~~~~~~~~~~~~~~~~~~~~~~~~~~~~~~~~~~~~~~~~~~~~~~~~~~~~~~~~~~~~~~~~~~~~~~~~~~~~~~~~~~~~~~~~~~~~~~~~~~~~~~~~~~~~~~~~~~~~~~~~~~~~~~~~~~~~~~~~~~~~~~~~~~~~~~
@m54146_190729_151026/70648766/ccs|MID=KMPNT1546-19
GGTAGACAGATGTCTGTGCGCTGGATCACTTGTGCAAGCATCACATCGTAGTAAACTTCAGGGTGACCAAAAAATCAAAATAAGTGTTGGTAGATAAGGGGTCTCCTCCTCCTGTTGGATCGAAGAATGATGTATTAAAGTTTCGATCAGTTAGGAGTATAGTAACTGCTGCTGCTGGTAGGGATAATGATTCCTATCACTATCCCGACCGGTTCCAGCAGGAGCCATTACTATTCTCCTGAACAGCTGTAATACCAATGGATCATGCTAGTAATGGTATTCGATCAAATGTGATTCCTAGAGATCGTATATTAAAAATTGTGATAATAAAGTTAATTCCTCCTATGATTGAGGAGATACCAGGTAGATGGCGTGAGAAAATTGTAAGGTCTATTGAAGGTCCTCTGTGAGTTATATTAGAAGCCAAAGGGGGATAAATTGTTCATCCTGTCCCAGTTCCTTCATCAGTTAGTCTTCTGACGAAGAATGGTGTAATTGAAGGAGGTAAGAGTCAAAATCTTATATTATTTATTAGTGGAAAAGCTATGTCGGGGGCTCCCAGTATTAGGGGTAAAAGTCAACTTCCGAATTCTTTTATTATAATAGGTATAACTATGAAAAAAAATATAATAAATGCGTGAGTAGTAATGATTGTATTATAGATTTGATCATTATTAATAAGAGTTCCTGGGTGACCAAGTGCGGCTCGAATTATGATTCTAAGTGATATTCCAATTATTCCTGCTCAAGTTCCAAAAAGAAAATATAAAGTTCCAATATCTTTATGATTTGTTGACCGTGACCTGAGTCAGCTACATGTTCGACTGCACAGTACACGAGAGCACTACC
+
~~~~~~~~~~~~~~~~~~~~~~~~~~~~~~~~~~~~~~~~~~~~~~~~~~~~~~~~~~~~~~~~~~~~[~~~~~~~u~~~~~~~~~~~~~~~~~~~~R~~~~~~~~~~~~~~~~~~~~~~~~~~~~~~~~~~~~~~l~~~~~~~~~~~~~Z~~~~~~~~~~~~~~~~~~~~~~~~~~~~~~~~~~~~~~~~~~~~~~~~~~~~~~~~~~~~~~~~~~~~~~~~~~~~~~~~~~~~~~~~~~~~~~~~~~~~~~~~~~~~~~~~~~~~~~~~~~~~~~~~~~~~~~~~~~~~~~~~~~~~~~~~~~~~~~~~~~o~~~~~~~~~~~~~~Y~~~~~~~~~~~~~~~~~~~~~~~~~~~~~~~~~~~~~~~~~~~~~~~~f~~~~~~~~~~~~~~~~~~~~~~~~~~~~~~~~~~~~~~~~~~~~~~~~~~w~~~~~~~~~~~~~~~~~~~~~~~~~~~~~~~~~~~~~~~~~~~~~~~~~~~~~~~~~~~~~~~~~~}~~~~~~~~~~~~~~~~~s~~~~~~~~~~~~~p~~~~~~~~~~p~~~~~~~~~~~S~~~~~~i~~~~~~~~~L~~~~\~~~~~~~~~~~~~~~~~~~G~~~~~~~~~~~~~~~~~I~~~~~~=~~~~~~~~~~~~~~~~~~~~~~~~~~~~~~~~~~~~~~~~~~~~~~~~~~~~~~~~~~~~~_~~~~^~~~~~~~~~~~~~~~~~~~~x~~~~~~~~~~~~~~~~~~~~~~~r~~~~~~~~~~~~~~~~~~~~~~~~U~~~~~a~~~~~~i~~~~~~~~~~~~~~~~~~~~i~~~~~~~~~~~~~~~~~~~~~~~~~~~~~~~~~~~~~~~~~~~~~~~~~~~~~~~~~~~~
@m54146_190729_151026/25886898/ccs|MID=KMPUH082-19
GGTAGACATATCGTACTCTCTGCAGTCGAACATGTAGCTGACTCAGGTCACGGTCAACAGCAGTCGAACATGTAGCTGACTCAGGTCACGGTCAACCAATCATAAAGATATTGGAACACTATATTTTATTTTTGGGGCCTGATCAGGAATAGTGGGTACTTCTTTAAGTATGCTAATTCGAGCAGAATTAGGACATCCCGGAACCCTGATTGGGGATGACCAAATTTATAATGTAATTGTAACTGCACATGCTTTTATTATAATTTTTTTTATAGTTATACCTATTTTAATTGGAGGATTCGGTAACTGACTACTCCCTCTTATACTTGGAGCACCTGATATAGCTTTCCCCCGAATAAATAATATAAGTTTCTGACTTTTACCTCCGTCTCTTTCTTTACTTCTTTCTAGTTCTATCGTAGAAAATGGTGCAGGAACAGGTTGAACTGTTTACCCCCCTTTATCTTCAAATATTGCTCATAGAGGGGCCTCTGTTGACTTAGCAATTTTTTCTTTACACTTAGCAGGAATTTCATCTATTTTAGGTTCTGTAAATTTTATTACTACAGCAATTAATATACGAAGTAATGGGATTACTTTAGACCGAATACCTCTATTTGTTTGATCTGTTATTATTACAACAATCTTATTACTTTTATCATTACCTGTATTAGCCGGGGCTATTACAATACTATTAACAGACCGAAATTTAAATACTTCATTCTTTGACCCTGCCGGAGGAGGAGATCCAATTTTATACCAACATTTATTTTGATTTTTTGGACATCCTGAAGTTTACTACGATGTGATGCTTGCACAAGTGATCCATGTGTATCAGTACATGCTACC
+
~~~~~~~~~~~~~~~~~~~~~~~~~~~~~~~~~~~~~~~~~~~~~~~~~~~~~~~~~~~~~~~~~~~~~~~~~~~~~~~~~~~~~~~~~~~Q~~~~~~~~~~~~~~~~~~~~~~~~~~~~~~~~~~~~~~~~~~~~~~~~~~~~~~~~~~~~~~~~~~~~~~~~~~~~~~~~~~~~~~~~~~~~~~~~~~~~~~~~~~~~~~~~~~~~~~~~~~~~~~~~~~~~~~~~~~~~~~~~~~~~~~~~~~~~~~~~~~~~~~~~~~~~~~~~~~~~~~~~~~~~~~~~~~~~~~~~~~~~~~~~~~~~~~~~~~~~~~~~~~~~~~~~~~~~~~~~~~~~~~~~~~~~~~~~~~~~~~~~~~~~~~~~~~~~~~~~~~~~~~~~~~~~~~~~~~~~~~~~~~~~~~~~~~~~~~~~~~~~~~~~~~~~~~~~~~~~~~~~~~~~~~~~~~~~~~~~~~~~~~~~~~~~~~~~~~~~~~~~~~~~~~~~~~~~~~~~~~~~~~~~~~~~~~~~~~~~~~~~~~~~~~~~~~~~~~~~~~~~~~~~~~~~~~~~~~~~~~~~~~~~~~~~~~~~~~~~~~~~~~~~~~~~~~~~~~~~~~~~~~~~~~~~~~~~~~~~~~~~~~~~~~~~~~~~~~~~~~~~~~~~~~~~~~~~~~~~~~~~~~~~~~~~~~~~~~~~~~~~~~~~~~~~~~~~~~~~~~~~~~~~~~~~~~~~~~~~~~~~~~~~~~~~~~~~~~~~~~~~~~~~~~~~~~~~~~~~~~~~~~~~~~~~~~~~~~~~~~~~~~~~~~~~~~~B~~~~~~~~~~~~~~~~~~~~~~~~~~~~~~~~~~~~~~~~~~~~~~~~~~~~~~~~~~~~~
@m54146_190729_151026/41550499/ccs|MID=KMPRT380-19
GGTAGACTCATATACATGAGTTGGATCACTTGTGCAAGCATCACATCGTAGTAAACTTCAGGGTGTCCAAAAAATCAAAATAAATGTTGATAAAGAATTGGATCTCCTCCTCCTATTGGGTTAAAAAAAGATGTATTTAAATTTCGGTCCGTTAATAATATTGTGATTCCTCCAGCTAAAACTGGTAATGATAGTAAAAGTAAAATAGTTGTAATAAAAATTGATCAACAAAATAAAGATAAATTATTTATATAATATTTGTTAGTTTTTATATTTATTACTGTACATATAAAAATTTTGTACATATAAAAATTCTCGGATCCATTAATTTTATAATAAAATTAATGGATCCAAGAATTGATGAAATTCCTGCTAAATGAAGTGAAAAAATTGATAAATCAATTGAAGAGTTAGGTTGAGAAGATAATGGGGGGTAGATTGTTCATCCTGTTCCTGTTCCTATTCCAAATAATCTTCTATAAATAAGTAATATTATTGATGGGGGTAAAAGTCAAAATCTTATATTGTTTAATCGGGGAAAAGCTATATCTGGAGCATTTAATATTAGTGGAATTAATCAATTTCCAAATCCTCCTAGTATAATAGGTATAACTATAAAGAAAATTATAATTAAAGCATGTGATGTAATAATTGAATTATAAATTTGGTCATTTCCAATTAGTGTTCCTGGAACCGATAGTTCCATTCGAATTAATATACTTAATGAGGATCCTATTATTCCAGATCAAGTTCCTAATAAAAAGTATAAAGTTCCAATATCTTTATGATTTGTTGAACGTGACCTGAGTCAGCTACATGTTCGACTGCACATCACTATGTATAGCTACC
+
~~~~~~~~~~~~~~~~~~~~~~~~~~~~~~~~~~~~~~~~~~~~~~~~~~~~~~~~~~~~~~~~~~~~~~~~~~~~~~~~~~~~~~~~~~~~~~~~~~~~~~~~~~~~~~~~~~~~~~~~~~~~~~~~~~~~~~~~~~~~~~~~~~~~~~~~~~~~~~~~~~~~~~~~~~~~~~~~~~~~~~~~~~~~~~~~~~~~~~~~~~~~~~~~~~~~~~~~~~~~~~~~~~~~~~~~~~~~~~~~~~~~~~~~~~~~~~~~~~~~~~~~~~~~~~~~~~~~~~~~~~~~~~~~~~~~~~~~~~~~~~~~~~~~~~~~~~~~~~~~~~~~~~~~~~~~~~~~~~~~~~~~~~~~~~~~~~~~~~~~~~~~~~~~~~~~~~~~~~~~~~~~~~~~~~~~~~~~~~~~~~~~~~~~~~~~~~~~~~~~~~~~~~~~~~~~~~~~~~~~~~~~~~~~~~~~~~~~~~~~~~~~~~~~~~~~~~~~~~~~~~~~~~~~~~~~~~~~~~~~~~~~~~~~~~~~~~~~~~~~~~~~~~~~~~~~~~~~~~~~~~~~~~~~~~~~~~~~~~~~~~~~~~~~~~~~~~~~~~~~~~~~~~~~~~~~~~~~~~~~~~~~~~~~~~~~~~~~~~~~~~~~~~~~~~~~~~~~~~~~~~~~~~~~~~~~~~~~~~~~~~~~~~~~~~~~~~~~~~~~~~~~~~~~~~~~~~~~~~~~~~~~~~~~~~~~~~~~~~~~~~~~~~~~~~~~~~~~~~~~~~~~~~~~~~~~~~~~~~~~~~~~~~~~~~~~~~~~~~~~~~~~~~~~~~~~~~~~~~~~~~~~~~~~~~~~~~~~~~~~~~~~~~~~~~~~~~~~~~~~~~~~~~~~~
@m54146_190729_151026/34930805/ccs
GGTAGAGACACACACGCACATGCAGTCGAACATGTAGCTGACTCAGGTCACAGTTCAACAAATCATAAAGATATTGGTACTTTATATTTTATCTTCGGAGCATGATCTGGTATAGTAGGAGCTTCATTAAGAATTTTGATTCGAGCTGAATTAGGACACCCTGGTGCTTTAATTGGAGACGATCAAATTTATAATGTTATTGTAACAGCTCACGCTTTTATTATAATTTTCTTTATAGTTATACCTATTATAATTGGAGGATTTGGAAATTGATTAGTTCCTTTAATGTTAGGAGCTCCTGATATGGCCTTTCCTCGAATAAATAATATAAGTTTCTGACTTTTACCTCCTGCTTTAACTTTATTATTAGTTAGAAGTATAGTAGAAAAGGGAGCTGGAACAGGATGAACTGTTTACCCACCTTTATCTTCAATTATTGCTCATGGAGGAGCTTCAGTTGATTTAGCTATTTTTTCTTTACATTTAGCTGGATTTCTTCAATTTTAGGAGCAGTAAATTTTATTACTACAGTAATTAATATACGAGCTACAGGAATTACATTTGATCGAATACCTTTATTTGTTTGATCTGTTGTAATTACTGCTCTATTACTTCTTTTATCTTTACCTGTTTTAGCTGGAGCTATTACTATATTATTAACAGATCGAAATTTAAATACTTCATTCTTTGATCCAGCCGGAGGAGGTGATCCTATTCTTTATCAACATTTATTTTGATTTTTTGGACATCCCTGAAGTTTACTACGATGTGATGCTTGCACAAGTGATCCACATCGCGAGTGCGCTCCTACCTGAGTCAGTACATGTTCGACTGCATGTGCGTGTGTGT
+
f~~~|~~~~~~~~~~~~~~~~~~~~~~~,~~~~~~~~~~~~~~~~~~~~~~~~~~~~~~K~~~~~~~~~~~~~~~~~~~~~~~~~~~~~~~~~~~~~~~~~~~~~~~~~~~~~~~~~~~n~~~~~~~~~~~~~~~~~~~~~~~~~~~~~~~~~~~~~~~~~~~~~~~~~~~~~~~~~~~~~~~~~~~~~~~~~~~~~~~~~~~~~~~~~~~~~~~~~~~~~~~B~~~~~~~~~~~~~~~~~~~~~~~~~~~~~~~~~~~~~~~~~~~~~~~~~~~~~~~~~~~~~~~~~~~~~~~~~~~~~~~~~~~~~~~~~~~~~~~~~~~~~~~~~~~~~~~~~~~~~~~~~~~~~~~~~~~~~~~~~~~~~~~~~~~~~~~~~~~~~~~~~~~~~~~~~~~~~~~~~~~~~~~~~~~~~~~~~~~~~~~~~~~~~~~~~~~~~~~~~~~~~~~~~~~~~~~~~~~~~~~~~~~~~~~~~~~~w~~~~~~~~~~~~H~4~~~~~~~~~~~~~~~~~~~~~~~~~~~~~~~~~~~~~~~~~~~~~~~~~~~~~~~~~~~~~~~~~~~~~~~~~~~~~~~~~~~~~~~~~~~~~~~~~~~~~~~~~~~~~~~~~~~~~~~~~~~~~~~~~~~~~~~~~~~~~~~~~~~~~~~~~~~~~~~~~~~~~~~~~~~~~~~~~~~~~~~~~~~~~~~~~~~~~~~G9~~~~~~~~~~~~~~~~~~~~~~~~~~~~~~~~~~~~~~~~~~~~z~~~~~~~~~~V-~^gU~~~~~~~~~~~~~~~~~~~~~~~~~~~~~~~~~~~~~~~~~~~~~~~~~~~~~~~~~~7~~~~~~~~~~~~~~~~~~~~~~~~~~~~~~~~~~~~
@m54146_190729_151026/54133449/ccs|MID=KMPUH393-19
GGTAGATACTCGCTGATACACTGGATCACTTGTGCAAGCATCACATCGTAGTAAACTTCAGGGTGTCCAAAAAATCAAAATAAGTGTTGGTAGATAAGGGGTCTCCTCCTCCTGTTGGATCGAAGAATGATGTATTAAAGTTTCGATCAGTTAGGAGTATAGTAACTGCTGCTGCTGGTAGGGATAATGATTCCTATCATTATCCCGACCGGTTCCAGCAGGAGCCATTACTATTCTCCTGAACAGCTGTAATACCAATGGATCATGCTAGTAATGGTATTCGATCAAATGTGATTCCTAGAGATCGTATATTAAAAATTGTGATAATAAAGTTAATTCCTCCTATGATTGAGGAGATACCAGGTAGATGGCGTGAGAAAATTGTAAGGTCTATTGAAGGTCCTCTGTGAGTTATATTAGAAGCCAAAGGGGGATAAATTGTTCATCCTGTCCCAGTTCCTTCATCAGTTAGTCTTCTGACGAAGAATGGTGTAATTGAAGGAGGTAAGAGTCAAAATCTTATATTATTTATTAGTGGAAAAGCTATGTCGGGGGCTCCCAGTATTAGGGGTAAAAGTCAACCTCCGAATTCTTTTATTATAATAGGTATAACTATGAAAAAAAATATAATAAATGCGTGAGTAGTAATGATTGTATTATATATTTGATCATTATTAATAAGAGTTCCTGGGTGACCAAGTGCGGCTCGAATTATGATTCTAAGTGATATTCCAATTATTCCTGCTCAAGTTCCAAAAAGAAAATATAAAGTTCCAATATCTTTATGATTTGTTGACTGTGACCTGAGTCAGCTACATGTTCGACTGCCGCGTGTCGCAGCGCTCTACC
+
~~~~~~~~~~~~~~~~~~~~~~~~~~~~~~~~~~~~~~~~~~~~~~~~~~~~~~~~~~~~~~~~~~~~@~~~~~~~[~~~~~~~~~~~~~~~~~~~~~~~~~~~~~~~~~~~~~~~~~~~~~~~~~~~~~~~~~~~~~~~~~~~~~~~~~~~~~~~~~~~~~~~~~~~~~~~~~~~~~~~~~~~~~~~~~~~~~~~~~~~~~~~~~~~~~~~~~~~~~~~~~~~~~~~~~~~~~~~~~~~~~~~~~~~~~~~~~~~~~~~~~~~~~~~~~~~~~~~~~~~~~~~~~l~~~~~~~~~~~~~~~~~~~~~~~~~~^~~~~~~~~~~~~~~~~~~~~~~~~~~~~~~~~~~~~~~~~~~~~~~~~~~~~~~~~~~~~~~~~~~~~~~~~~~~~~~~~~~~~~~~~~~~~~~~~~~~~~~~~~~~~~~~~~~~~~~~~~~~~~~~~~~~~~~~~~~~~~~~~~~~~~~~~~~~~~~~~~~~~~~~~~~~~~~~~~~~~~~~~~~~~~~~~~~~~~~~r~~~~~~~~~~~~~~~~~~~~~~~~~~~~~~~~~~~~w~~~~~~~~~~~~~~~~~~~~~t~~~~~~~~~~~~~~~~~~~~~~~~~~~~~~~~~~~~~~~~~~~~Y~~~~~~~~~~~~~~~~~~~~~~~~~~~~~~~~~~~~~~~~~~~~~~~~~~~~~~~~~~~~~~~~~~~~~~~~~~~~~~~~~~~~~~~~~~~~~~~~~~~~~~~~~~~~~~~~~~~~~~~~~~~~~~~~~~~~~~~~s~~~~~b~~~~~~~~~~~~~~~~~~~~~~~~~~~~~~~~~~~~~~~~~~~~~~~~~~~~~~~~~~~~~~~~~~~~~~~~~~~~~~~~~~~~~~~~
@m54146_190729_151026/34865669/ccs|MID=KMPUH449-19
GGTAGATAGTACACTCTGTGTGCAGTCGAACATGTAGCTGACTCAGGTCACAGTCAACCAATCATAAAGATATTGGAACTTTATATTTCATTTTTGGCGCTTGATCTGGAATAGTAGGAACTTCATTAAGAGTTTTAATTCGAACTGAATTAGGTCACCCAGGATCTTTAATTGGTGACGACCAGATTTATAATGTTATTGTAACAGCTCATGCTTTTATTATAATTTTTTTTATAGTTATACCTATTTTAATTGGAGGATTTGGAAATTGATTGGTACCTTTAATATTAGGAGCTCCTGATATAGCCTTCCCACGAATAAATAATATAAGATTTTGGTTATTACCACCTTCTTTAACTCTTCTTCTTTCTAGTTCAATTGTAGAAAATGGAGCTGGAGCAGGTTGAACAGTTTACCCCCCTTTATCTAGAAATATTGCTCATAGAGGGGCTTCTGTAGATTTAGCTATTTTTTCACTTCATTTAGCAGGAATTTCTTCTATTCTAGGTTCAGCTAAATTTTATTACAACAGGTAATTAATATACGTTCAAAAGGTATTACTTTAGAACGAATACCTTTATTCGTATGATCAATTTTAATTACAACAATTTTACTTCTTTTATCTTTACCAGTTTTAGCAGGAGCTATTACTATATTACTAACTGATCGAAATTTAAATACTTCTTTTTTTGATCCAGCAGGAGGAGGAGACCCTATCTTATACCAACACTTATTTTGATTTTTTGGTCATCCCTGAAGTTTACTACGATGTGATGCTTGCACAAGTGATCCAGAAGTTTACTACGATGTGATGCTTGCACAAGTGATCCATACATATGTCACGCGCCT
+
~~~~~~~~~~~~~~~~~~~~~~~~~~~~~~~~~~~~~~~~~~~~~~~~~~~~~?~~~')~~~~~~~~~~~~~~~~~~~~-~~~~~~~~~~k~~~~~~~~~~~~~~~~~~~~~~~~~~~~~~~~~~~~~~~~~~~~~~~~~~~~~~~~~~~~~~~~~~~~~~~~~~~~~~~~~~~~~~~~~~~~~~~~~~~~~~~~~~~~~~~~~~~~~~~~~~~~~~~~~~~~~~_~~~~~~~~~~~~~~~~~~~~~~~~~~~~~~~~~~~~~~~~~~~~~~~~~~~~~~~~~~~~~~~~~~~~~~~~~~~~~~~~~~~~~~~~~~~~~~~~~~~~~~~~~~~~~~~~~~~~~~~~~~~~~~~~~~~~~~~~~~~~~~~~~~~~~~~~~~~~~~~~~~~~~~~~~~~8~~~~~~~~~~~~~~~~~n~~~~~~~~~~~~~~~~~~~~~~~~~~~~~~~~~~~~~~~~~~~~~~~~~~~~g~~~~~~~~~~~~~~~~~~~~~~~~~~~~~~~~~~~~~~~~~~~~<B~~~~~~~~~~~~~~~P~~~~~~~~~~~~~~~~~~~~~~~~~~~~~~~~~~~~~~~~~~~~~~~~~~~~~~~~~~~~~~~~~~~~~~~~~~~~~~~~~~~~~~~~~~~~~~~~~~~~~~~~~~~~~~~~~~~~~~~~~~~~~~~~~~~~~~~~~~~~~~~~~~~~~~~~~~~~~~~~~~~~~~~~~~~~~~~~~~~~~~~~~~~~~~~~~~~~~~~~~~~~~~~~~~~~~~~~~~~~N~bz~~~~~~~~~~~~~~~~~~~~~~~~~~~~~~~~~~~~~~~~~~~~~~~~~~~~~~~~~~~~~~~~~~\~~~~~~~~~~~~~~~~~~~~~~~~~~~
@m54146_190729_151026/64422248/ccs|MID=KMPUH716-19
GGTAGCTCACACATACACGTCGCAGTCGAACATGTAGCTGACTCAGGTCACATTCAACCAATCATAAAGATATTGGAACTCTTTACTTCATTCTTGGATCTTGATCTGGAATAATCGGAACCTCAATAAGTATCATAATTCGAGCAGAACTTGGACATCCCGGAACTTTAATTAATAATGATCAAATCTACAACACAATCGTAACAGCACACGCATTCATTATAATCTTCTTTATAGTTATACCTATTATAATAGGTGGATTCGGAAACTGATTAATCCCATTAATTCTAGGAGCTCCTGATATAGCATTCCCTCGAATAAATAATATAAGATTCTGATTACTACCCCCCTCTTTATCACTACTAATCATAAGAAATATAACAGAAAGAGGAGCTGGCACAGGATGAACAGTATACCCCCCATTAGCCTCTAATATCGCTCACAGAGGACCTTCTGTAGATTTAGCCATCTTTGCCCTACACCTAGCCGGTATTTCCTCAATCTTAGGAGCAATTAATTTCATCACCACAATTATTAACATACGATCCACAGGAATCTCATATGACCGAATACCATTATTTACCTGATCAATCGGAATTACAGCCATTCTTCTATTACTATCACTACCAGTTTTAGCCGGAGCCATCACAATACTATTAACAGACCGAAACTTCAACACATCATTCTTCGACCCTCTAGGAGGAGGAGACCCAATTTTGTATCAACACTTATTCTGATTTTTTGGACATCCAGAAGTTTACTACGATGTGATGCTTGCACAAGTGATCCAGAAGTTTACTACGATGTGATGCTTGCACAAGTGATCCACACAGTCGCAGTACGCCTACC
+
~~~~~~~~~~~~~~~~~~~~~~~~~~~~~~~~~~~~~~~~~~~~~~~~~~~~~~~~~~~~~~~~~~~~~~~~~~~~~~~~~~~~~~~~~~~~~~~~~~~~~~~~~~~~~~~~~~~~~~~~~~~~~~~~~~~~~~~~~~~~~~~~~~~~~~~~~~~~~~~~~~~~~~~~~~~~~~~~~~~~~~~~~~~~~~~~~~~~~~~~~~~~~~~~~~~~~~~~~~~~~~~~~~~~~~~~~~~~~~~~~~~~~~~~~~~~~~~~~~~~~~~~~~~~~~~~~~~~~~~~~~~~~~~~~~~~~~~~~~~~~~~~~~~~~~~~~~~~~~~~~~~~~~~~~~~~~~~~~~~~~~~~~~~~~~~~~~~~~~~~~~~~~~~~~~~~~~~~~~~~~~~~~~~~~~~~~~~~~~~~~~~~~~~~~~~~~~~~~~~~~~~~~~~~~~~~~~~~~~~~~~~~~~~~~~~~~~~~~~~~~~~~~~~~~~~~~~~~~~~~~~~~~~~~~~~~~~~~~~~~~~~~~~~~~~~~~~~~~~~~~~~~~~~~~~~~~~~~~~~~~~~~~~~~~~~~~~~~~~~~~~~~~~~~~~~~~~~~~~~~~~~~~~~~~~~~~~~~~~~~~~~~~~~~~~~~~~~~~~~~~~~~~~~~~~~~~~~~~~~~~~~~~~~~~~~~~~~~~~~~~~~~~~~~~~~~~~~~~~~~~~~~~~~~~~~~~~~~~~~~~~~~~~~~~~~~~~~~~~~~~~~~~~~~~~~~~~~~~~~~~~~~~~~~~~~~~~~~~~~~~~~~~~~~~~~~~~~~~~~~~~~~~~~~~~~~~~~~~~~~~~~~~~~~~~~~~~~~~~~~~~~~~~~~~~~~~~~~~~~~~~~~~~~~~
@m54146_190729_151026/4391332/ccs|MID=KMPNT435-19
GGTAGGACGAGCGTCTGAGAGGCAGTCGAACATGTAGCTGACTCAGGTCACGTTCAACAAATCATAAAGATATTGGAACTTTATATTTTCTTTTTGGAACTTGAGCAGGAATAATTGGAATATCACTTAGAATCATAATTCGAGCCGCACTTGGTCACCCAGGAACTCTTATTAATAATGATCAAATCTATAATACAATCATTACTACTCACGCATTTATTATATTTTTTTTCATAGTTATACCTATTATAATAAAAGAATTCGGAGGTTGACTTTTACCCCTAATACTGGGAGCCCCCGACATAGCTTTTCCACTAATAAATAATATAAGATTTTGACTCTTACCTCCTTCAATTACACCATTCTTCGTCAGAAGACTAACTGATGAAGGAACTGGGACAGGATGAACAATTTATCCCCCTTTGGCTTCTAATATAACTCACAGAGGAGCTTCAATAGACCTTACAATTTTCTCACGCCATCTACCTGGTATCTCCTCAATCATAGGAGGAATTAACTTTATTATCACAATTTTTAATATACGATCTCTAGGAATCACATTTGATCGAATACCATTACTAGCATGATCCATTGGTATTACAGCTGTTCAGGAGAATAGTAATGGCTCCTGCTGGAACCGGTCGGGATAGTGATAGGAATCATTATCCCTACCAGCAGCAGCAGTTACTATACTCCTAACTGATCGAAACTTTAATACATCATTCTTCGATCCAACAGGAGGAGGAGACCCCTTATCTACCAACACTTATTTTGATTTTTTGGTCACCCAGAAGTTTACTACGATGTGATGCTTGCACAAGTGATCCAAGAGATGTGTGATGACCTACC
+
_~e^W~nofk`rlZGhokllRglcinpp[~ol[]LjkpgZommog^~nb]bo[}\?~kC~~mpjk-~ihfUTQt\~K~h:~~g\ZA~~~l*~~~a\~9kJY~nXkpgXgTliUyH~Jm]vl_mpjkJ~il]~m[fOY~]~Zpjl]~nphhY~_~k=Y3Paf]~[dmklH~h[lLufEmipTZk@pCHnblVDX^fo[~mfOPjYkkkkXphinYeN~~jK{[^f,_r~~~im_OZhUM]lWk<{ijFslg\~k@~~~lU~]~pN~lV~JwAal7~~mWIx~~k\~klpi*|sk_2~yWKX[m_j@ilBo~vN~hfiQ~^<~wkKyZjZX~Xk7~~zmUdkU[~kW~l[~W|gTgX~ZjbR[c]~T]~mmnpdeVrlOLi7~eYiffYO~]xQ~lhBYVPhe[fmkp[~kQ~Dy~jgAj~~~=~sf~~Z~liXjkcmH~hjnioelkJ~mXb8roYskijaYpX~jlG~8ocgkHjjlqL~Xiqik]~gY~jlkmXZ~kp^~m[fliRhk[vZl\lF^V>~wlShmgpgpY~6a^X\K~jjOjo`nmW`ljfK~]nkplngCy~nnnpp\~khK~hW~hkXiopi_qmm[~iY~]~kVJ{loilkCM4ooiYdklV|kih@YvhXcdMEmfp[h<fL~Ym>p]pB~whjUW^\l]i?wW~[jRPo_m=ezZ[M}gog=cRKkg^fDXhkkkkgFkTihZ~kfbjQZnB~~SH~~Y~ZkonmpjNgL>\_oZn\~Z~ZeZ~gG|?Y~klmI~~vZ~lhjNcU~JsAUhT{F2d~vnm.~t~~wHRHoYR{~glZ~c.~~knXkponmohjmmldJ~l[l]QmfjmllMwN~VcUchmllhUm]pkKubaa_
@m54146_190729_151026/65995512/ccs|MID=KMPNT435-19
GGTAGGACGAGCGTCTGAGAGGCAGTCGAACATGTAGCTGACTCAGGTCACATTCAACAAATCATAAAGATATTGGAACTTTATATTTTCTTTTTGGAACTTGAGCAGGAATAATTGGAATATCACTTAGAATCATAATTCGAGCCGCACTTGGTCACCCAGGAACTCTTATTAATAATGATCAAATCTATAATACAATCATTACTACTCACGCATTTATTATATTTTTTTTCATAGTTATACCTATTATAATAAAAGAATTCGGAGGTTGACTTTTACCCCTAATACTGGGAGCCCCCGACATAGCTTTTCCACTAATAAATAATATAAGATTTTGACTCTTACCTCCTTCAATTACACCATTCTTCGTCAGAAGACTAACTGATGAAGGAACTGGGACAGGATGAACAATTTATCCCCCTTTGGCTTCTAATATAACTCACAGAGGACCTTCAATAGACCTTACAATTTTCTCACGCCATCTACCTGGTATCTCCTCAATCATAGGAGGAATTAACTTTATTATCACAATTTTTAATATACGATCTCTAGGAATCACATTTGATCGAATACCATTACTAGCATGATCCATTGGTATTACAGCTGTTCAGGAGAATAGTAATGGCTCCTGCTGGAACCGGTCGGGATAGTGATAGGAATCATTATCCCTACCAGCAGCAGCAGTTACTATACTCCTAACTGATCGAAACTTTAATACATCATTCTTCGATCCAACAGGAGGAGGAGACCCCTTATCTACCAACACTTATTTTGATTTTTTGGTCACCCTGAAGTTTACTACGATGTGATGCTTGCACAAGTGATCCAAGAGATGTGTGATGACCTACC
+
~~~~~~~~~~~~~~~~~~~~~~~~~~~~~~~~~~~~~~~~~~~~~~~~~~~~~~~~~~~~~~~~~~~~~~~~~~~~~~~~~~~~~~~~~~~~~~~~~~~~~~~~~~~~~~~~~~~~~~~~~~~~~~~~~~~~~~~~~~~~~~~~~~~~~~~~~~~~~~~~~~~~~~~~~~~~~~~~~~~~~~~~~~~~~~~~~~~~~~~~~~~~~~~~~~~~~~~~~~~~~~~~x~~~~~~~~~~~~~~~~~~~~~~~~~~~~~~~~~~~~~~~~~~~~~~~~~~~~~~~~~~~~~~~~~~~~~~~~~~~~~~~~~~~~~~~~~~~~~~~~~~~~~~~~~~~~~~~~~~~~~~~~~~~~~~~~~~~~~~~~~~~~~~~~~~~~~~~~~~~~~~~~~~~~~~~~~~~~~~~~~~~~~~~~~~~~~~~~~~~~~~~~~~~~~~~~~~~~~~~~~~~~~~~~~~~~~~~~~~~~~~~~~~~~~~~~~~~~~~~~~~~~~~~~~~~~~~~~~~~~~~~~~~~~~~~~~~~~~~~~~~~~~~~~~~~~~~~~~~~~~~~~~~~~~~~~~~~~~~~~~~~~~~~~~~~~~~~~~~~~~~~~~~~~~~~~~~~~~~~~~~~~~~~~~~~~~~~~~~~~~~~~~~~~~~~~~~~~~~~~~~~~~~~~~~~~~~~~~~~~~~~~~~~~~~~~~~~~~~~~~~~~~~~~~~~~~~~~~~~~~~~~~~~~~~~~~~~~~~~~~~~~~~~~~~~~~~~~~~~~~~~~~~~~~~~~~~~~~~~~~~~~~~~~~~~~~~~~~~~~~~~~~~~~~~~~~~~~~~~~~~~~~~~~~~~~~~~~~~~~~~~~~~~~~~~~~~~~~~~~~~~~~~~~
@m54146_190729_151026/27722341/ccs|MID=KMPNT593-19
GGTAGGTCGCGACGTCAGTGTTGGATCACTTGTGCAAGCATCACATCGTAGTAAACTTCTGGGTGACCAAAAAATCAAAATAAGTGTTGGTAGATAAGGGGTCTCCTCCTCCTGTTGGATCGAAGAATGATGTATTAAAGTTTCGATCAGTTAGGAGTATAGTAACTGCTGCTGCTGGTAGGGATAATGATTCCTATCACTATCCCGACCGGTTCCAGCAGGAGCCATTACTATTCTCCTGAACAGCTGTAATACCAATGGATCATGCTAGTAATGGTATTCGATCAAATGTGATTCCTAGAGATCGTATATTAAAAATTGTGATAATAAAGTTAATTCCTCCTATGATTGAGGAGATACCAGGTAGATGGCGTGAGAAAATTGTAAGGTCTATTGAAGGTCCTCTGTGAGTTATATTAGAAGCCAAAGGGGGATAAATTGTTCATCCTGTCCCAGTTCCTTCATCAGTTAGTCTTCTGACGAAGAATGGTGTAATTGAAGGAGGTAAGAGTCAAAATCTTATATTATTTATTAGTGGAAAAGCTATGTCGGGGGCTCCCAGTATTAGGGGTAAAAGTCAACTTCCGAATCCTTTTATTATAATAGGTATAACTATGAAAAAAAATATAATAAATGCGTGAGTAGTAATGATTGTATTATAGATTTGATCATTATTAATAAGAGTTCCTGGGTGACCAAGTGCGGCTCGAATTATGATTCTAAGTGATATTCCAATTATTCCTGCTCAAGTTCCAAAAAGAAAATATAAAGTTCCAATATCTTTATGATTTGTTGAACGTGACCTGAGTCAGCTACATGTTCGACTGCGTGTGACGTACGTGAGCTACC
+
z~~~t~~~~~~r~~~~~~~~l~w~~~~~~c~~~~~~~~|K~~~~~~~~~~~~H~~~~~~~p~~~~~~~E~~~~~~~d~~~~~~~w~v~~~~~~~~t~r~~~~~~x~~~~~~~~~~~~~~~~~{~~t~~~~~~~~}~[~~~a~~~~~~~~~~~~~~g~~~~~~~~~~~~~~~~~~~~~~~~d~~~~y~~~~~~w~~~~~x~~~~`~~~~~~~~]~~~~~~~~~~~o~~~~~~~~x~~~~~~~~~~~~~~~~{~~~~~~~~~~~~~~~~~~~~~~~~~~~~~~~~~~~j~~|~~~~~~~~~~~~~~~~~~~~~v~J~~~~~~~~~~~>~~~~~~V~~~~~~~~~~~~~~z~~~~t~y~~~~~~~{~~~~~~y~~~~~~~G~~~~~~~~~t~~~~~~~~j~~~~~~~~~~~~~~y~~~~s~~~~~~~~~~~_~~~~R~I~~}~LL~~~~~~~~~r~~~~h~~~Z~~t~~~~~~~~~~~~~~~~~~~~~~~~~~u~~~~~~~~~~~~~~~~~~~~~~]~~~~~~~~~~~~~\~~~~~~~~~~;~~~~~~~~~~~W~~~~~~n~~~~~~~~~b~~~~e~~~~~~~~~r~~~~~~~~~T~~~~m~~~~~~~o~~~~>~~~~~~@~~~~~~~~~~~~~r~~~~~~~~~~~~~~~~~~~~~~~~~~~~~~~\~~~~~~~~~~~~~~~~~~~~g~t~~~~~~~~s~~~o~~~~~~~~~~~~~~~~~r~~~~~~~~~~~~~~~~~~~~~~~~~~~~~~~~j~~~P~~~~~T~~~~~~g~~~~~~~~~~~~~~~~~~~~c~~~e~~~~~~~~~~~~~~~~~~~~~~~~~~~~~~~~-~~q~s~~~~~~~~~~~~~~~~~~
@m54146_190729_151026/41812715/ccs|MID=KMPRW084-19
GGTAGTATCTCTCGAGTCGCGGCAGTCGAACATGTAGCTGACTCAGGTCACGTTCAACAAATCATAAAGATATTGGAATATTATATTTTATTTTTGGAATATGATCAGGAATAATAGGATTATCATTAAGAATTTTAATTCGAATAGAATTATTAACGCCAGGTTCATTTATTGGAAATGATCAAATTTATAATGTTATTGTAACTTCACATGCTTTAGTAATAATTTTTTTTTGTTATACCAATTATAGTTGGTGGATTTGGAAATTGATTAATTTAATAATATAATAATTACTCCTGATATACCAAATATAATAATTACTCCTGATATAGCATTTCCTCGAATAAATAATATAGATTTTGATTATTACCTTTTAGAATAATATTATTAATTATGAGAATATTAATAGGAATAGGATCTGGTACTGGATGAACAATATATCCAATATTATCAGAATCATTTATCAGTTGATTATATAATCAGAATGATTTATCAGTTGATTATATAATTTTTCATTACATATTGCTGGAATATCATCTATTATAGGATCAATTAATTTTATTTCAACAATTTTAAATATACGATCAAAATTAATAAATATAATAATAATTAGATTATTTTCATGATCAACTTTTTTAACAACAATTTTATTATTATTATCTTTACCTGTATTAGCTGGTGCAATTACTATATTATTATTTTATCGAAATATTAATACTACATTTTTTTATCCTTCTGGAGGAGGTGATCCAATTTTATTTCAACATTTATTTTGATTTTTTGGACATCCAGAAGTTTACTACGATGTGATGCTTGACAAGTGATCCAACATATGTCTGAGACACTACC
+
~~~~~~~~~~~~~~~~~~~~~~~~~~~~~~~~~~~~~~~~~~~~~~~~~~~~N~~~~~~~~~~~~~~~~~~~~~~~~~~~~~~~~~~~~~~~~~~~~~~~~~~~~~~~~~~~~~~~~~~~~~~~~~~~~~~~~~~~~~~~~~~~~~~~~~~~~~~~~~~~~~~~~~~~~~~~~~~~~~~~~~~~~~~~~~~~~~~~~~~~~~~~~~~~~~~~~~~~~~~~~~~~~~~~~~~~~~~~~~~~~~~~~~~~~~~~~~~~~~~~~~~~~~~~~~~~~~~~~~~~~~~~~~~~~~~~~~~~~~~~~~~~~~~~~~~~~~~~~~~~~~~~~~~~~~~~~~~~~~~~~~~~~~~~~~~~~~~~~~~~~~~~~~~~~~~~~~~~~~~~~~~~~~~~~~~~~~~~~~~~~~~~~~~~~~~~~~~~~~~~~~~~~~~~~~~~~~~~~~~~~~~~~~~~~~~~~~~~~~~~~~~~~~~~~~~~~~~~~~~~~~~~~~~~~~~~~~~~~~~~~~~~~~~~~~~~~~~~~~~~~~~~~~~~~~~~~~~~~~~~~~~~~~~~~~~~~~~~~~~~~~~~~~~~~~~~~~~~~~~~~~~~~~~~~~~~~~~~~~~~~~~~~~~~~~~~~~~~~~~~~~~~~~~~~~~~~~~~~~~~~~~~~~~~~~~~~~~~~~~~~~~~~~~~~~~~~~~~~~~~~~~~~~~~~~~~~~~~~~~~~~~~~~~~~~~~~~~~~~~~~~h~~~~~~~~~~~~~~~~~~~~~~~~~~~~~~~~~~~~~~~~~~~~~~~~~~~~~~~~~~~~~~~~~~~~~~~~~~~~~~~~~~~~~~~~~~~~~~~~~~~~~~~~~~~~~~~~~~~~~~~~~~~~~~
@m54146_190729_151026/51380574/ccs|MID=KMPNT498-19
GGTAGTCACGCTCTGTCTACTTGGATCACTTGTGCAAGCATCACATCGTAGTAAACTTCAGGATGACCAAAAAATCAAAATAAGTGTTGGTAAATAAGGGGTCTCCTCCTCCTGTTGGATCGAAGAATGATGTATTAAAGTTTCGATCAGTTAGGAGTATAGTAACTGCTGCTGCTGGTAGGGATAATGATTCCTATCACTATCCCGACCGGTTCCAGCAGGAGCCATTACTATTCTCCTGAATAGCTGTAATACCAATGGATCATGCTAGTAATGGTATTCGATCAAATGTGATTCCTAGAGATCGTATATTAAAATTGATAATAAAGTTAATTGCCTCCTATGATTGAGGAGATACCAGGTAGATGGCGTGAGAAAATTGTAAGGATCTATTGAAGGTCCTCTGTGAGTTATATTAGAAGCCAAAGGGGGATAAATTGTTCATCCTGTCCCAGTTCCTTCATCAGTTAGTCTTCTGACGAAGAATGGTGTAATTGAAGGAGGTAAGAGTCGAAATCTTATATTATTTATTAGTGGAAAAGCTATGTCGGAGGCTCCCAGTATTAGGGGTAAAAGTCAACTTCCGAATCCTTCTATTATAATAGGTATAACTATGAAAAAAATTATAATAAATGCGTGAGTAGTAATGATTGTATTATAGATTTGATCATTATTAATAAGAGTTCCTGGTTTGACCAAGTGCGGCTCGAATTATGATTCTAAGTGATATTCCAATTATTCCTGCTCAGATTCCAAAAAGAAAATATAAAGTTCCAATATCTTTATGATTTGTTGAACGTGACCTGAGTCAGCTACATGTTCGACTGCTCTGTAGTGCGTGCGCCTACC
+
~~~~~~~~~~~~~~~~~~~~~~~~~~~~~~~~~~~~~~~~~~~~~~~~~~~~~~~~~~~~~~~~~~~~~~~~~~~~~~~~~~~~~~~~~~~~~~~~~~~~~~~~~~~~~~~~~~~~~~~~~~~~~~~~~~~~~~~~~~~~~~~~~~~~~~~~~~~~~~~~~~~~~~~~~~~~~~~~~~~~~~~~~~~~~~~~~~~~~~~~~~~~~~~~~~~~~~~~~~~~~~~~~~~~~~~~~~~~~~~~~~~K~~~~~~~~~~~~~~~~~~~~~~~~~~~~~~~~~~~~~~~~~~~~~~~~~~~~~~~~~~~~~~~~~~~~~~~~~~~?~~~~~~~~~~~~~~~~~~~~~~~~~~~~~~~~~~~~~~~~~~~~~~~~~~~~~~~~~~~~~~~~~U~~~~~~~~~~~~~~~~~~~~~~~~~~~~~~~~~~~~~~~~~~~~~~~~~~~~~~~~~~~~~~~~~~~~~~~~~~~~~~~~~~~~~~~~~~~~~~~~~~~~~~~~~~~~~~~~~~~~~~~~~~~~~~~~~~~~~~~~~~~~~~~~~~~~~~~~~~~~~~~~~~~~~~~~~~~~~~~~~~~~~~~~~~~~~~~~~~~~~~~~~~~~~~~~~~~~~~~~~~~~~~~~~~~~~~~~~~~~~~~~~~~~~~~~~~~~~~~~~~~~~~~~~~~~~~~~~~~~~~~~~~~~~~~~~~~~~~~~~~~~~~~~~~~~~~~~~~~~~~~~~~~~~~~~~~~~~~~~~~~~~~~~~~~~~~~~~~~~~~~~~~~~~~~~~~~~~~~~~~~~~~~~~~~~~~~~~~~~~~~~~~~~~~~~~~~~~~~~~~~~~~~~~~~~~~~~~~~~~~~~~~~~~~~~~~~~~~~~~~~~~~~
@m54146_190729_151026/7472016/ccs|MID=KMPNT147-19
GGTAGTGTGTCTCTGAGAGTAGCAGTCGAACATGTAGCTGACTCAGGTCACAGTCAACCAATCATAAAGATATTGGAATTTTATATTTTCTTTTTGGAACTTGAGCAGGAATAATTGGAATATCACTTAGAATCATAATTCGAGCCGCACTTGGTCACCCAGGAACTCTTATTAATTATGATCAAATTTATAATACAATCATTACTACTCACGCATTTATTATATTTTTTTTCATAGTTATACCTATTATAATAAAAGAATTCGGAGGTTGACTTTTACCCCTAATACTGGGAGCCCCCGACATAGCTTTTCCACTAATAAATAATATAAGATTTTGACTCTTACCTCCTTCAATTACACCATTCTTCGTCAGAAGACTAACTGATGAAGGAACTGGGACTGGATGAACAATTTATCCCCCTTTGGCTTCTAATATAACTCACAGAGGACCTTCAATAGACCTTACAATTTTCTCACGCCATCTACCTGGTATCTCCTCAATCATAGGAGGAATTAACTTTATTATCACAATTTTTAATATACGATCTCTAGGAATCACATTTGATCGAATACCATTACTAGCATGATCCATTGGTATTACAGCTGTTCAGGAGAATAGTAATGGCTCCTGCTGGAACCGGTCGGGATAGTGATAGGAATCATTATCCCTACCAGCAGCAGCAGTTACTATAATCCTAACTGATCGAAACTTTAATACATCATTCTTCGATCCAACAGGAGGAGGAGACCCCTTATCTACCAACACTTATTTTGATTTTTTGGTCACCCTGAAGTTTACTACGATGTGATGCTTGCACAAGTGATCCATACACACTATGTGCGTCTACC
+
~~~~~~~~~~~~~~~~~~~~~~~~~~~~~~~~~~~~~~~~~~~~~~~~~~~~~~~~~~~~~~~~~~~~~~~~~~~~~~~~~~~~~~~~~~~~~~~~~~~~~~~~~~~~~~~~~~~~~~~~~~~~~~~~~~~~~~~~~~~~~~~~~~~~~~~~~~~~~~~~~~~~~~~~~~~~~~~~~~~~~~~~~~~~~~~~~~~~~~~~~~~~~~~~~~~~~~~~~~~~~~~~~~~~~~~~~~~~~~~~~~~~~~~~~~~~~~~~~~~~~~~~~~~~~~~~~~~~~~~~~~~~~~~~~~~~~~~~~~~~~~~~~~~~~~~~~~~~~~~~~~~~~~~~~~~~~~~~~~~~~~~~~~~~~~~~~~~~~~~~~~~~~~~~~~~~~~~~~~~~~~~~~~~~~~~~~~~~~~~~~~~~~~~~~~~~~~~~~~~~~~~~~~~~~~~~~~~~~~~~~~~~~~~~~~~~~~~~~~~~~~~~~~~~~~~~~~~~~~~~~~~~~~~~~~~~~~~~~~~~~~~~~~~~~~~~~~~~~~~~~~~~~~~~~~~~~~~~~~~~~~~~~~~~~~~~~~~~~~~~~~~~~~~~~~~~~~~~~~~~~~~~~~~~~~~~~~~~~~~~~~~~~~~~~~~~~~~~~~~~~~~~~~~~~~~~~~~~~~~~~~~~~~~~~~~~~~~~~~~~~~~~~~~~~~~~~~~~~~~~~~~~~~~~~~~~~~~~~~~~~~~~~~~~~~~~~~~~~~~~~~~~~~~~~~~~~~~~~~~~~~~~~~~~~~~~~~~~~~~~~~~~~~~~~~~~~~~~~~~~~~~~~~~~~~~~~~~~~~~~~~~~~~~~~~~~~~~~~~~~~~~~~~~~~~~~~~~~~~~~~~~~~~~~~
@m54146_190729_151026/14615399/ccs
GGTAGTGTGTCTCTGAGAGTAGCAGTCGAACATGTAGCTGACTCAGGTCACAGGTCAACAAATCATAAAGATATTAGGAACTTTATATTTTATTTTTGGTGCTTGATCCGGAATAGTAGGAACATCATTAAGAATTTTAATTCGAGCCGAATTAGGGCACCCTGGAGCCTTAATCGGAGATGATCAAATTTATAATGTAATTGTTACTGCTCACGCATTTGTTATAATTTTTTTTATAGTTATACCAATCATAATCGGTGGATTCGGAAATTGACTTGTACCCCTAATACTAGGGGCCCCTGACATGGCATTTCCTCGAATAAACAATATAAGATTTTGAATACTACCTCCATCACTAAGACTTTTATTAATCAGAAGACTAGTAGAAAACGGAGCAGGTACTGGTTGAACTGTTTATCCTCCTTTAGCTAGAAATATTGCCCATGGAGGTTCTTCAGTTGATTTAGCTATTTTTTCATTACATTTAGCCGGAATTTCTTCAATTTTAGGGGCTGTAAATTTTATTACTACTATTATTAATATACGATCTAATGGAATTACATTTGATCGTATACCCCTATTTGTTTGGTCAGTATTAATTACAGCTATTCTTTTACTTCTTTCTTTGCCAGTCCTAGCAGGAGCTATTACTATACTTTTAACTGACCGAAATTTAAATACATCATTTTTTGACCCTGCGGGAGGAGGAGACCCTATCCTCTACCAACATTTATTTTGATTTTTTGGACACCCTGAAGTTTACTACGATGTGATGCTTGCACAAGTGATCCATCATACACACAGATAGCTACCATCTCTCTCTTTTCCTTTTTTTTTTTTTTTTTTTTT
+
~~~~~~~~~~~~~~~~~~~~~~~~~~~~~~~~~~~~~~~~~~~~~~~~~~~~~~~~~~~+~~~~~~~~~~~~~~~~%~~~~~~~~~~~~~~~~~~~~~~~~~~~~~~~~~~~~~~~~~~~~~~~~~~~~~~~~~~~~~~~~~~~~~~~~~~~~~~~~~~~~~~~~~~~~~~~~~~~~~~~~~~~~~~~~~~~~~~~~~~~~~~~~~~~~~~~~~~~~~~~~~~~~~~~~~~~~~~~~~~~~~~~~~~~~~~~~~~~~~~~~~~~~~~~~~~~~~~~~~~~~~~~~~~~~~~~~~~~~~~~~~~~~~~~~~~~~~~~~~~~~~~~~~~~~~~~~~~~~~~~~~~~~~~~~~~~~~~~~~~~~~~~~~~~~~~~~~~~~~~~~~~~~~~~~~~~~~~~~~~~~~~~~~~~~~~~~~~~~~~~~~~~~~~~~~~~~~~~~~~~~~~~~~~~~~~~~~~~~~~~~~~~~~~~~~~~~~~~~~~~~~~~~~~~~~~~~~~~~~~~~~~~~~~~~~~~~~~~~~~~~~~~~~~~~~~~~~~~~~~~~~~~~~~~~~~~~~~~~~~~~~~~~~~~~~~~~~~~~~~~~~~~~~~~~~~~~~~~~~~~~~~~~~~~~~~~~~~~~~~~~~~~~~~~~~~~~~~~~~~~~~~~~~~~~~~~~~~~~~~~~~~~~~~~~~~~~~~~~~~~~~~~~~~~~~~~~~~~~~~~~~~~~~~~~~~~~~~~~~~~~~~~~~~~~~~~~~~~~~~~~~~~~~~~~~~~~~~XYm~~~~~~~~~~~~~~~~~~~~~~~~~~~~~~~~~~~~~~~~~~~~~~~~~~~~~~~~~~~~~~~~;~~~o~:~~~~~~~~~~~~~~~~~~~~
@m54146_190729_151026/19399655/ccs|MID=KMPNT1546-19
GGTAGACAGATGTCTGTGCGCTGGATCACTTGTGCAAGCATCACATCGTAGTAAACTTCTGGGTGACCAAAAAATCAAAATAAGTGTTGGTAGATAAGGGGTCTCCTCCTCCTGTTGGATCGAAGAATGATGTATTAAAGTTTCGATCAGTTAGGAGTATAGTAACTGCTGCTGCTGGTAGGGATAATGATTCCTATCACTATCCCGACCGGTTCCAGCAGGAGCCATTACTATTCTCCTGAACAGCTGTAATACCAATGGATCATGCTAGTAATGGTATTCGATCAAATGTGATTCCTAGAGATCGTATATTAAAAATTGTGATAATAAAGTTAATTCCTCCTATGATTGAGGAGATACCAGGTAGATGGCGTGAGAAAATTGTAAGGTCTATTGAAGGTCCTCTGTGAGTTATATTAGAAGCCAAAGGGGGATAAATTGTTCATCCTGTCCCAGTTCCTTCATCAGTTAGTCTTCTGACGAAGAATGGTGTAATTGAAGGAGGTAAGAGTCAAAATCTTATATTATTTATTAGTGGAAAAGCTATGTCGGGGGCTCCCAGTATTAGGGGTAAAAGTCAACTTCCGAATTCTTTTATTAGTAATAGGTATAACTATGAAAAAAAATATAATAAATGCGTGAGTAGTAATGATTGTATTATAGATTTGATCATTATTAATAAGAGTCCCTGGGTGACCAAGTGCGGCTCGAATTATGATTCTAAGTGATATTCCAATTATTCCTGCTCAAGTTCCAAAAAGAAAATATAAAGTTCCAATATCTTTATGATTTGTTGAATGTGACCTGAGTCAGCTACATGTTCGACTGCACAGTACACGAACACTACC
+
~~~~~~~~~~~~~~~~~~~~~~~~~~~~~~~~~~~~~~~~~~~~~~~~~~~~~~~~~~~~~~~~~~~~~~~~~~~~~~~~~~~~~~~~~~~~~~~~~~~~~~~~~~~~~~~~~~~~~~~~~~~~~~~~~~~~~~~~~~~~~~~~~~~~~~~~~~~~~~~~~~~~~~~~~~~~~~~~~~~~~~~~~~~~~~~~~~~~~~~~~~~~~~~~~~~~~~~~~~~~~~~~~~~~~~~~~~~~~~~~~~~~~~~~~~~~~~~~~~~~~~~~~~~~~~~~~~~~~~~~~~~~~~~~~~~~~~~~~~~~~~~~~~~~~~~~~~~~~~~~~~~~~~~~~~~~~~~~~~~~~~~~~~~~~~~~~~~~~~~~~~~~~~~~~~~~~~~~~~~~~~~~~~~~~~~~~~~~~~~~~~~~~~~~~~~~~~~~~~~~~~~~~~~~~~~~~~~~~~~~~~~~~~~~~~~~~~~~~~~~~~~~~~~~~~~~~~~~~~~~~~~~~~~~~~~~~~~~~~~~~~~~~~~~~~~~~~~~~~~~~~~~~~~~~~~~~~~~~~~~~~~~~~~~~~~~~~~~~~~~~~~~c~~~~~~~~~~~~~~~~~~~~~~~~~~~~~~~~~~G~~~~~~~~~~~~~~~~~~~~~~~~~~~~~~~~~~~~~~~~~~~~~~~~~~~~~~~~~~~~~~~~~~~~~~~~~~~~~~~~~~~~~V;~~~~~~~~~~~~~~~~~~~~~~~~~~~~~~~~~~~~~~~~~~~~~~~~~~~~~~~~~~~~~~~~~~~~~~~~~~~~~~~~~~~~~~~~~~~~~~~~~~~~~~~~~~~~~~~~~~~~~~~~~~~~~~~~~~~~~~~~~~~~~~~~~~~~~~~~~~~~~~~~~
@m54146_190729_151026/7537316/ccs|MID=KMPNT147-19
GGTAGACGCACATAGTGTGTATGGATCACTTGTGCAAGCATCACATCGTAGTAAACTTCATGGGTGACCAAAAAATCAAAATAAGTGTTGGTAGATAAGGGGTCTCCTCCTCCTGTTGGATCGAAGAATGATGTATTGAAGTTTCGATCAGTTAGGAGTATAGTAATGTCCTCCTGCTAGGAACCAGTAGGGATAGTGATACTATCACTATCCTACGGTCAGCAGGAGCAATAATATCCTGAATAGGTAATACCAATGGATCATACTAATAATGGTATTCGATCAAATAGTGATTCCTAGAGATCGTATATTAAAAATTGTGGTAATAAAGTTAATTGCTCCTATGATTGAGGAGATACCAAGTAGATGGAGTGAGAAAATTGTAAGGTCTATTGAAGGTCCTCTGTGAGTTATATTAGAAGCCAAAGGGGGATAAATTGTTCATCCTATCCCAGTTCCTTCATCAGTTAGTTTTTTGTCGAGCAGTGGTATAATTGAAGGAGGTAAGAGTCAAAATCTTATATTATTTATTAGTGGAAAAGCTATGTCGGAGGCTCCCAGTATTAGGGGTAAAAGTCAACTTCCGAATCCTTCTATTATAATAGGTATAACTATGAAAAAAATTATAATAAATGCGTGAGTAGTAATGATTGTATTATAGATTTGATCATTATTAATAAGAGTTCCTGGTTTGACCAAGTGCGGCTCGAATTATGATTCTAAGTGATATTCCAATTATTCCTGCTCAAGTTCCAAAAAGAAAATATAAATTCCAATATCTTTATGATTTGTTGACTGTGACCTGAGTCAGCTACATGTTCGACTGCTACTCTCAGAGACACACTACC
+
~~~~~~~~~~~~~~~~~~~~~~~~~~~~~~~~~~~~~~~~~~~~~~~~~~~~~~~~~~~~n~~~~~~~~w~~~~~~~~~~~~~~~~~~~~~~~~~~~~~~~~~~~~~~~~~~~~~~~~~~~~~~~~~~~~~~~~~~~~~~~~~~~~~~~~~~~~~~~~~~~~~~~~~~~_~~~~~~~~~~~~~~~r~~~~~~~~~~~~~~~5~~~/~~~~~~~~~~~~~~~~~~~~~~~~~~zV~~~~~~~~~~~~~~~~~~~~~~~~~~~7~~~~~~~~~~~~~~~~~~~~~~~~~~~~~~~~~~~~~~~~~~~~~~~~~~~~~~~~~~~~~~~~~~~~~~~~~~~~~~~~~~~~~~~~~~~~~~~~~~~~~~~~~~~~~~~~~~~~~~~~~~~~~~~~~~~~~~~~~~~~~~~~~~~~~~~~~~~~~~~~~~~~~~~~~~~~~~~~~~~~~~~~~~~~~~~~~~~~~~~~~~~~~~~~~~~~~~~~~~~~~~~~~~~~~~~~~~~~~~~~~~~~~~~~~~~~~~~~~~~~~~~~~~~~~~~~~~~~~~~~~~~~~~~~~~~~~~~~~~~~~~~~~~~~~~~~~~~~~~~~~~~~~~~~~~~~~~~~~~~~~~~~~~~~~~~~~~~~~~~~~~~~~~~~~~~~~~~~~~~~~~~~~~~~~~~~~~~~~~~~~~~~~~~~~~~~~~~~~~~~~~~~~~~~~~~~~~~~~~~~~~~~~~~~~~~~~~~~~~~~~~~~~~~~~~~~~~~~~~~~~~~~~~~~~~~~~~~~~~~~~~~~~~~~~~~~~~~~~~~~~~~~~~~~~~~~~~~~~~~~~~~~~~~~~~~~~~~~~~~~~~~~~~~~~~~~~~~~~~~~~~~~~~
@m54146_190729_151026/53936664/ccs|MID=KMPUH393-19
GGTAGATACTCGCTGATACACTGGATCACTTGTGCAAGCATCACATCGTAGTAAACTTCAGGATGTACCAAAAAATCAAAATAAGTGTTGGTAGATAAGGGGTCTCCTCCTCCTGTTGGATCGAAGAATGATGTATTAAAGTTTCGATCAGTTAGGAGTATAGTAACTGCTGCTGCTGGTAGGGATAATGATTCCTATCACTATCCCGACCGGTTCCAGCAGGAGCCATTACTATTCTCCTGAACAGCTGTAATACCAATGGATCATGCTAGTAATGGTATTCGATCAAATGTGATTCCTAGAGATCGCTATATTAAAATTGATAATAAAGTTAATTCCTCCTATGATTGAGGAGATACCAGGTAGATGGCGTGAGAAAATTGTAAGGTCTATTGAAGGTCCTCTGTGAGTTATATTAGAAGCCAAAGGGGGATAAATTGTTCATCCTGTCCCAGTTCCTTCATCAGTTAGTCTTCTGACGAAGAATGGTGTAATTGAAGGAGGTAAGAGTCAAAATCTTATATTATTCATTAGTGGAAAAGCTATGTCGGGGGCTCCCAGTATTAGGGGTAAAAGTCAACCTCCGAATTCTTTTATTATAATAGGTATAACTATGAAAAAAAATATAATAAATGCGTGAGTAGTAATGATTGTATTATATATTTGATCATTATTAATAAGAGTCCCTGGGTGACCAAGTGCGGCTCGAATTATGATTCTAAGTGATATTCCAATTATTCCTGCTCAAGTTCCAAAAAGAAAATATAAAGTTCCAATATCTTTATGATTTGTTGACTGTGACCTGAGTCAGCTACATGTTCGACTGCCGCGTGTCGCAGCGCTCTACC
+
~~~~~~~~~~~~~~~~~~~~~~~~~~~~~~~~~~~~~~~~~~~~~~~~~~~~~~~~~~~~~~~~~bW~~~~~~~~~~~~~~~~~~~~~~~~~~~~~~~~~~~~~~~~~~~~~~~~~~~~~~~~~~~~~~~~~~~~~~~~~~~~~~~~~~~~~~~~~~~~~~~~~~~~~~~~~~~~~~~~~~~~~~~~~~~~~~~~~~~~~~~~~~~~~~~~~~~~~~~~~~~~~~~~~~~~~~~~~~~~~~~~~~~~~~~~~~~~~~~~~~~~~~~~~~~~~~~~~~~~~~~~~~~~~~~~~~~~~~~~~~~~~~~~~~~~~~~~S~~~~~~~~~~~~~~~~~~~~~~~~~~~~~~~~~~~~~~~~~~~~~~~~~~~~~~~~~~~~~~~~~~~~~~~~~~~~~~~~~~~~~~~~~~~~~~~~~~~~~~~~~~~~~~~~~~~~~~~~~~~~~~~~~~~~~~~~~~~~~~~~~~~~~~~~~~~~~~~~~~~~~~~~~~~~~~~~~~~~~~~~~~~~~~~~~~~~~~~~~~~~~~~~~~~~~~~~~~~~~~~~~~~~~~~~~~~~~~~~~~~~~~~~~~~~~~~~~~~~~~~~~~~~~~~~~~~~~~~~~~~~~~~~~~~~~~~~~~~~~~~~~~~~~~~~~~~~~~~~~~~~~~~~~~~~~~~~~~~~~~~~~~~~~~~~~~~~~~~~~~~~~~~~~~~~~~~~~~~~~~~~~~~~~~~~~~~~~~~~~~~~~~~~~~~~~~~~~~~~~~~~~~~~~~~~~~~~~~~~~~~~~~~~~~~~~~~~~~~~~~~~~~~~~~~~~~~~~~~~~~~~~~~~~~~~~~~~~~~~~~~~~~~~~~~~~~~~~~~~~~~~~~~~~~~~
@m54146_190729_151026/65143511/ccs
GGTAGGATATACGCGAGAGAGGCAGTCGAACATGTAGCTGACTCAGGTCACGGTCAACCAATCATAAAGATATTGGAACTTTATATTTCATATTTGGAGCTTGGGCTGGAATAGTAGGAACTTCTTTAAGAATTTTAATTCGAGCAGAATTAGGACATCCAGGAGCTTTAATTGGTGATGATCAAATTTATAACGTAATTGTCACTGCTCATGCTTTTGTAATAATTTTTTTTATAGTTATACCAATTATAATTGGAGGATTTGGAAATTGATTAGTTCCATTAATATTAGGAGCACCAGATATAGCATTTCCTCGAATAAATAATATAAGATTTTGATTGTTACCTCCATCATTAACCTTATTAATGGTCAGAAGAATAGTTGAAAACGGGGCCGGAACAGGATGAACTGTCTATCCACCTTTATCATCAATTATTGCCCACGGAGGAGCTTCAGTTGATTTAGCAATTTTTTCATTACATTTAGCAGGAGCATCATCAATTTTAGGAGCTGTAAATTTTATTACTACAGTTATTAATATACGATCAACAGGAATTACATTTGACCGAATACCATTATTTGTTTGATCAGTTGTAATTACTGCATTATTATTATTACTTTCATTACCAGTATTAGCAGGAGCTATTACTATATTATTAACAGATCGAAATTTAAATACTTCATTCTTTGATCCAGCTGGAGGAGGAGACCCAATTTTATACCAACATTTATTTTGATTTTTTGGACATCCTGAAGTTTACTACGATGTGATGCTTGCACAAGTGATCCACACTACTAGCGTGTGCCTACCATCTCTCTCTTTTTTTTTTTTTTTTTTTTTTTTTTTT
+
~~~~~~~~~~~~~~~~~~~~~~~~~~~~~~~~~~~~~~~~~~~~~~~~~~~~~~~~~~~~~~~~~~~~~~~~~~~~~~~~~~~~~~~~~~~~~~~~~~~~~~~~~~~~~~~~~~~~~~~~~~~~~~~~~~~~~~~~~~~~~~~~~~~~~~~~~~~~~~~~~~~~~~~~~~~~~~~~~~~~~~~~~~~~~~~~~~~~~~~~~~~~~~~~~~~~~~~~~~~~~~~~~h~~~~~~~~~~~~~~~~~~~~~~~~~~~~~~~~~~~~~~~~~~~~~~~~~~~~~~~~~~~~~~~~~~~~~~~~~~~~~~~~~~~~~~~~~~~~~~~~~~~~~~~~~~~~~~~~~~~~~~~~~~~~~~~~~~~~~~~~~~~~~~~~~~~~~~~~~~~~~~~~~~~~~~~~~~~~~~~~~~~~~~~~~~~~~~~~~~~~~~~~~~~~~~~~~~~~~~~~~~~~~~~~~~~~~~~~~~~~~~~~~~~~~~~~~~~~~~~~~~~~~~~~~~~~~~~~~~~~~~~~~~~~~~~~~~~~~~~~~~~~~~~~~~~~~~~~~~~~~~~~~~~~~~~~~~~~~~~~~~~~~~~~~~~~~~~~~~~~~~~~~~~~~~~~~~~~~~~~~~~~~~~~~~~~~~~~~~~~~~~~~~~~~~~~~~~~~~~~~~~~~~~~~~~~~~~~~~~~~~~~~~~~~~~~~~~~~~~~~~~~~~~~~~~~~~~~~~~~~~~~~~~~~~~~~~~~~~~~~~~~~~~~~~~~~~~~~~~~~~~~~~~~~~~~~~~~~~~~~~~~~~~~~~~~~~~~~~~~~~~~~~~~~~~~~~~~~~~~~~~~~~~~~~~f~~zv~k)_~~~~~~~~~~~~~~~xdaVa~~~~~~
@m54146_190729_151026/16384339/ccs|MID=KMPNT857-19
GGTAGGCACTCTCGCGTCGCTTGGATCACTTGTGCAAGCATCACATCGTAGTAAACTTCTGGATGTCCAAAAAATCAAAATAAGTGTTGGTAGATAAGGGGTCTCCTCCTCCTGTTGGATCGAAGAATGATGTATTAAAGTTTCGATCAGTTAGGAGTATAGTAACTGCTGCTGCTGGTAGGGATAATGATTCCTATCACTATCCCGACCGGTTCCAGCAGGAGCCATTACTATTCTCCTGAACTAGCTGTAATACCAATGGATCATGCTAGTAATGGTATTCGATCAAATGTGATTCCTAGAGATCGTATATTAAAATTGATAATAAAGTTAATTGCCTCCTATGATTGAGGAGATACCAGGTAGATGGCGTGAGAAAATTGTAAGATCTATTGAAGGTCCTCTGTGAGTTATATTAGAAGCCAAAGGGGGATAAATTGTTCATCCTGTCCCAGTTCCTTCATCAGTTAGTCTTCTGACGAAGAATGGTGTAATTGAAGGAGGTAAGAGTCAAAATCTTATATTATTTATTAGTGGAAAAGCTATGTCGGGGGCTCCCAGTATTAGGGGTAAAAGTCAACTTCCGAATTCTTTTATTATAATAGGTATAACTATGAAAAAAAATATAATAAATGCGTGAGTAGAAATGATTGTATTATAGATTTGATCATTATTAATAAGAGTTCCTGGGTGACCAAGTACGGCTCGAATTATGATTCTAAGTGATATTCCAATTATTCCTGCTCAAGTTCCAAAAAGAAAATATAAAGTTCCAATATCTTTATGATTGGTTGACTGTGACCTGAGTCAGCTACATGTTCGACTGCGTATGTGAGAGAGCGCCTACC
+
~~~~~~~~~~~~~~~~~~~~~~~~~~~~~~~~~~~~~~~~~~~~~~~~~~~~~~~~~~~~~~~~~~~~~~~~~~~~~~~~~~~~~~~~~~~~~~~~~~~~~~~~~~~~~~~~~~~~~~~~~~~~~~~~~~~~~~~~~~~~~~~~~~~~~~~~~~~~~~~~~~~~~~~~~~~~~~~~~~~~~~~~~~~~~~~~~~~~~~~~~~~~~~~~~~~~~~~~~~~~~~~~~~~~~~~~~~~~~~~~~~~{r~~~~~~~~~~~~~~~~~~~~~~~~~~~~~~~~~~~~~~~~~~~~~~~~~~~~~~~~~~~~~~~~~~~~~t~~~~~~~~~~~~~~~~~~~~~~m~~~~~~~~~~~~~~~~~~~~~~~~~~~~~~~~~~~~~~~~~~~~~~~~~~~~~~~~~~~~~~~~~~~~~~~~~~~~~~~~~~~~~~~~~~~~~~~~~~~~~~~~~~~~~~~~~~~~~~~~~~~~~~~~~~~~~~~~~~~~~~~~~~~~~~~~~~~~~~~~~~~~~~~~~~~~~~~~~~~~~~~~~~~~~~~~~~~~~~~~~~~~~~~~~~~~~~~~~~~~~~~~~~~~~~~~~~~~~~~~~~~~~~~~~~~~~~~~~~~~~~~~~~~~~~~~~~~~~~~~~~~~~~~~~~~~~~~~~~~~~~~~~~~~~~~~~~~~~~~~~~~~~~~~~~~~~~~~~~~~~~~~~~~~~~~~~~~~~~~~~~~~~~~~~~~~~~~~~~~~~~~~~~~~~~~~~~~~~~~~~~~~~~~~~~~~~~~~~~~~~~~~~~~~~~~~~~~~~~~~~~~~~~~~~~~~~~~~~~~~~~~~~~~~~~~~~~~~~~~~~~~~~~~~~~~~~~~~~~~~~~~~~~~~~~
@m54146_190729_151026/15335837/ccs|MID=KMPNT498-19
GTAGTCACGCTCTGTCTACTTGGATCACTTGTGCAAGCATCACATCGTAGTAAACTTCAGGGTGTCCAAAAAATCAAAATAAGTGTTGGTAGATAAGGGGTCTCCTCCTCCTGTTGGATCGAAGAATGATGTATTAAAGTTTCGATCAGTTAGGAGTATAGTAACTGCTGCTGCTGGTAGGGATAATGATTCCTATCACTATCCCGACCGGTTCCAGCAGGAGCCATTACTATTCTCCTGAACAGCTGTAATACCAATGGATCATGCTAGTAATGGTATTCGATCAAATGTGATTCCTAGAGATCGTATATTAAAAATTGTGATAATAAAGTTAATTCCTCCTATGATTGAGGAGATACCAGGTAGATGGCGTGAGAAAATTGTAAGGTCTATTGAAGGTCCTCTGTGAGTTATATTAGAAGCCAAAGGGGGATAAATTGTTCATCCTGTCCCAGTTCCTTCATCAGTTAGTCTTCTGACGAAGAATGGTGTAATTGAAGGAGGTAAGAGTCAAAATCTTATATTATTTATTAGTGGAAAAGCTATGTCGGGGGCTCCCAGTATTAGGGGTAAAAGTCAACTTCCGAATCCTTTTATTATAATAGGTATAACTATGAAAAAAAATATAATAAATGCGTGAGTAGTAATGATTGTATTATAGATTTGATCATTATTAATAAGAGTTCCTGGGTGACCAAGTGCGGCTCGAATTATGATTCTAAGTGATATTCCAATTATTCCTGCTCAAGTTCCAAAAAGAAAATATAAAGTTCCAATATCTTTATGATTGGTTGAATGTGACCTGAGTCAGCTACATGTTCGACTGCTCTGTAGTGCGTGCGCCTACC
+
~~~~~~~~~~~~~~~~~~~~~~~~~~~~~~~~~~~~~~~~~~~~~~~~~~~~~~~~~~~~~~~~~~~~~~~~~~~~~~~~~~~~~~~~~~~~~~~~~~~~~~~~~~~~~~~~~~~~~~~~~~~~~~~~~~~~~~~~~~~~~~~~~~~~~~~~~~~~~~~~~~~~~~~~~~~~~~~~~~~~~~~~~~~~~~~~~~~~~~~~~~~~~~~~~~~~~~~~~~~~~~~~~~~~~~~~~~~~~~~~~~~~~~~~~~~~~~~~~~~~~~~~~~~~~~~~~~~~~~~~~~~~~~~~~~~~~~~~~~~~~~~~~~~~~~~~~~~~~~~~~~~~~~~~~~~~~~~~~~~~~~~~~~~~~~~~~~~~~~~~~~~~~~~~~~~~~~~~~~~~~~~~~~~~~~~~~~~~~~~~~~~~~~~~~~~~~~~~~~~~~~~~~~~~~~~~~~~~~~~~~~~~~~~~~~~~~~~~~~~~~~~~~~~~~~~~~~~~~~~~~~~~~~~~~~~~~~~~~~~~~~~~~~~~~~~~~~~~~~~~~~~~~~~~~~~~~~~~~~~~~~~~~~~~~~~~~~~~~~~~~~~~~~~~~~~~~~~~~~~~~~~~~~~~~~~~~~~~~~~~~~~~~~~~~~~~~~~~~~~~~~~~~~~~~~~~~~~~~~~~~~~~~~~~~~~~~~~~~~~~~~~~~~~~~~~~~~~~~~~~~~~~~~~~~~~~~~~~~~~~~~~~~~~~~~~~~~~~~~~~~~~~~~~~~~~~~~~~~~~~~~~~~~~~~~~~~~~~~~~~~~~~~~~~~~~~~~~~~~~~~~~~~~~~~~~~~~~~~~~~~~~~~~~~~~~~~~~~~~~~~~~~~~~~~~~~~~~~~~~~~~~~~~~~
@m54146_190729_151026/52888256/ccs|MID=KMPNT1366-19
GGTAGAGACGCGAGCGCGTAGGCGTCGAACATGTAGCTGACTCAGGTCACGTTCAACCAATCATAAAGATATTGGTACAATATATTTCATCTTTGGAATTTGATCAGGTATGGTAGGTATAATACTTAGTATACTTATTCGAATTGAATTAGCTCAGCCTGGGCCATTTATTAATAATGATCAAGTTTACAATGTTATTGTTACTTCACATGCGTTTATTATAATTTTCTTTATAGTTATACCAATTATAATTGGGGGTTTCGGGAATTGACTTCTCCCATTAATAATTGGTGCACCAGATATGGCATTTCCTCGTATAAATAATATAAGATTTTGACTTTTACCTCCATCATTAACTTTATTATTAATAAGTTCTATAGTCGAAACAGGGGCGGGTACTGGTTGAACAGTCTACCCACCACTATCAGCTAATATTGCTCACTCAGGGGCTAGAGTAGATTTAGCCATTTTTTCATTGCACCTAGCAGGAATTTCATCAATTTTAGGAGCGGTAAATTTTATTACTACTGTAATTAATATACGACCAATAACTATAACTCTAGATCGAATTCACTATTTGTATGATCAGTAGTTATTACAGCTGTACTTCTTCTACTATCACTACCTGTTTTAGCTGGTGCTATTACTATACTTCTTACTGACCGTAATCTTAATACTTCATTTTTTGACCCATCAGGAGGGGGAGACCCAATTTTGTACCAGCATTTATTTTGATTTTTGGTACATCCTGAAGTTTACTACGATGTGATGCTTGCACAAGTGATCCAGAAGTTTACTACGATGTGATGCTTGCACAAGTGATCCAACTCATGTATATGAGTCTACC
+
~~~~~~~~~~~~~~~~~~~~~~~~~~~~~~~~~~~~~~~~~~~~~~~~~~~~~~~~~~~~~~~~~~~~~~~~~~~~~~~~~~~~~~~~~~~~~~~~~~~~~~~~~~~~~~~~~~~~~~~~~~~~~~~~~~~~~~~~~~~~~~~~~~~~~~~~~~~~~~~~~~~~~~~~~~~~~~~~~~~~~~~~~~~~~~~~~~~~~~~~~~~~~~~~~~~~~~~~~~~~~~~~~~~~~~~~~~~~~~~~~~~~~~~~~~~~~~~~~~~~~~~~~~~~~~~~~~~~~~~~~~~~~~~~~~~~~~~~~~~~~~~~~~~~~~~~~~~~~~~~~~~~~~~~~~~~~~~~~~~~~~~~~~~~~~~~~~~~~~~~~~~~~~~~~~~~~~~~~~~~~~~~~~~~~~~~~~~~~~~~~~~~~~~~~~~~~~~~~~~~~~~~~~~~~~~~~~~~~~~~~~~~~~~~~~~~~~~~~~~~~~~~~~~_~~~~~~~~~~~~~~~~~~~~~~~~~~~~~~~~~~~~~~~~~~~~~~~~~~~~~~~~~~~~~~~~~~~~~~~~~~~~~~~~~~~~~~~~~~~~~~~~~~~x~&~~~~~~~~~~~~~~~~~~~~~~~~~~~~~~~~~~~~~~~~~~~~~~~~~~~~~~~~~~~~~~~~~~~~~~~~~~~~~~~~~~~~~~~~~~~~~~~~~~~~~~~~~~~~~~~{~~~~~~~~~~~~~~~~~~~~~~~~~~~~~~~~~~~~~~~~~~~~~~~~~~~~~_~~~~~~D~~~_g~~~~~~~~~~~~~~~~~~~Me~~~~~~~~~~~~~~~~~~~~~~~i~~~~~~~~~~~~~~~~~~~~~~~o~~~~~~~~~~~~~~~~~~~~~~~~~~~~|{
@m54146_190729_151026/4653592/ccs|MID=KMPUH393-19
GGTAGAGCGCTGCGACACGCGGCAGTCGAACATGTAGCTGACTCAGGTCACGGTCAACAAATCATAAAGATATTGGAATTTTATATTTTCTTTTTGGAACTTGAGCAGGAATAATTGGAATATCACTTAGAATCATAATTCGAGCCGCACTTGGTCACCCAGGAACTCTTATTAATTATGATAAAATTTATAATACAATCATTACTACTCACGCATTTATTATATTTTTTTTCATAGTTATACCTATTATAATAAAAGAATTCGGAGGTTGACTTTTACCCCTAATACTGGGAGCCCCCGACATAGCTTTTCCACTAATAAATAATATAAGATTTTGACTCTTACCTCCTTCAATTACACCTTCCTCGTCAGAAGAATAACTGATGAAGGAACTGGTACAGGATGAACAATTTATCCCCCTTTGGCTTCTAATATAACTCACAGAGGACCTTCAATAGACCTTACAATTTTCTCACGCCATCTACCTGGTATCTCCTCAATCATAGGAGGAATTAACTTTATTATCATTTTAATATACGATCTCTAGGAATCACATTTGATCGAATACCATTACTAGCATGATCCATTGGTATTACAGCTGTTCAGGAGAATAGTAATGGCTCCTGCTGGAACCGGTCGGGATAGTGATAGGAATCATTATCCCTACCAGCAGCAGCAGTTACTAGTACTCCTAACTGATCGAAACTTTAATACATCATTCTTCGATCCAACAGGAGGAGGGAGACCCCTTATCTACCAACACTTATTTTGATTTTTTGGTCATCCATGAAGTTTACTACGATGTGATGCTTGCACAAGTGATCCAGTGTATCAGCGAGTATCTACC
+
~~~~~~~~~~~~~~~~~~~~~~~~~~~~~~~~~~~~~~~~~~~~~~~~~~~~~~~~~~~~~~~~~~~~~~~~~~~~~~w~~~~~~]~~~~f~~~~~~~~~~~~~~~~~~~~~~~~~~~~~~~~~~~~~~~~~~~~~~~~~~~~~~~~~~~~~~~~~~~~~~~~~~~~~~~~~~~~~~~~~~~~~~~~~~~~~~~~~~~~~~~~~~~~~~~~~~~~~~~~~~~~~W~~~~~~~~~~~~~~~~~~~~~~~~~~~~*~~~~~~~~~~~lw~~~~~~~~~~~~~~~~~~~~~~u~~~~8~~~~~~~~~~~~t~~~~~~~~~~~~~~~~~~~~~~~~~~~~~~~~~~~~~~~~~~~~~~~~~~~~~~~~~~~~~~~~~~~~~~~~~~~~~~~~~~~~~~~~~~~~~~~~~~~~~~~~~~~Y~~~~~~~~~~~~~~~~~~~~~~~~~~~~~~~~~~~~~~~~~~~~~~~~~~~|~~~~~~~~~~~~~~~~~~~~~~~~~~~~~~~~~~~~~~~~~~~~~~~~~~~~~~~j~1,M~~~~~~~~~~~~~~~~~~~~~~~~~~~~~~~~~~~~~~~~~~~~~~~~~~~~~~~~~~~~~~~~~~~~~~~~~~~~~~~~~~~~~~~~~~~~~~~~~~~~~~~~~~~~~~~~~~~~~~~~~~~~~~~~~~~~~~~~~~~~~~~~~~~~~~~~~~~~]<~~~~~~~~~~~~~~~~~~~~~~~~~~~~~~~~~~~~~~~~~~~~~~~~~~~~~8~~C~~{~~~~~~~~~~~~~~~~~~~~q~~~~~G~~~~~~~=5~~~~*I~~~~~~~~~~~~~~~~~~~~~~~~~~~~~~~~~~~~~~~~~~~~~~~~~~~~~~~~~~~
@m54146_190729_151026/29557333/ccs
GGTAGATACTCGCTGATACACTGGATCACTTGTGCAAGCATCACATCGTAGTAAACTTCTGGGTGTCCAAAAAATCAAAATAAATGTTGATATAAAATAGGATCTCCTCCTCCAGCAGGATCAAAGAAAGACGTATCTAAATTTCGATCAGTTAATAATATTGTAATAGCTCCAGCTAATACTGGTAAAGATAAAAGTAGAAGAATAGCTGTAATTACAACTGATCAAGCAAATAAAGGTATTCGATCTAAAGTGATTCCTGTTGATCGTATATTAATTACTGTTGTAATAAAATTTACAGCCCCTAAAATTGAAGAAATTCCAGCTAAATGTAAAGAAAAAATAGCTAAATCAACAGAAGCTCCGGCATGGGCAATACCAGATGCTAGTGGTGGATATACTGTTCAACCTGTTCCAGCTCCATTTTCTACAATAGAGCTAGAAAGTAATAGTGTTAAAGAAGGAGGAAGTAATCAAAATCTTATATTATTTATTCGTGGAAATGCTATATCTGGGGCTCCTAGTATAAGGGGTACTAGTCAATTTCCAAATCCACCAATTAAAATAGGTATTACTATAAAGAAAATTATTACAAAAGCATGAGCTGTAACAATTACGTTATAAATTTGATCATCACCAATTAAGGCTCCTGGATGTCCTAGTTCAGCTCGAATTAAGATACTAAGGGAGGTACCTACTATTCCTGATCAGGCTCCAAAAATAAAATATAGTGTTCCAATATCTTTATGATTTGTTGAATGTGACCTGAGTCAGCTACATGTTCGACTGCGTGTGACGTACGTGAGTTCTACGAGTGAGCTGCAAAGGATCAGGTTCAGCGGATTAC
+
~~~~~~~~~~~~~~~~~~~~~~~~~~~~~~~~~~~~~~~~~~~~~~~~~~~~~~~~~~~~~~~~~67~~~~~~~~~w~~~~~~~~~~~~~~~~~~~~~~~~~~~~~~~~~~~~~~~~~~~~~~~~~~~~~~~~~~~~~~~~~~~~~~~~~~~~~~~~~~~~~~~~~~~~~~~~~~~~~~~~~~~~~~~~~~~~~~~~~~~~~~~~~~~~~~~~~~~~~~~~~~~~~u~~~~~~~~~~~~~~~~~~~~~~~~~~~~~~~~~~~~~~~~~~~~~~~~~~~~~~~~~~~~~~~~~~~~~~~~~~~~~~~~~~~~~~~~~~~~~~~~~~~~~~~~~~~~~~~~~~~~~~~~~~~~~~~~~~~~~~~~~~~~~~~~~~~~~~~~~~~~~~~~~~~~~~~~~~~~~~~~~~~~~~~~~~~~~~~~~~~~~~~~~~~~~~~~~~~~~~~~~~~~~~~~~~~~~~~~~~~~~~~~~~~~~~~~~~~~~~~~~~~~~~~~~~~~~~~~~~~~~~~~~~~~~~~~~~~~~~~~~~~~~~~~~~~~~~~~~~~~~~~~~~~~~~~~~~~~~~~~~~~~~~~~~~~~~~~~~~~~~~~~~~~~~~~~~~~~~~~~~~~~~~~~~~~~~~~~~~~~~~~~~~~~~~~~~~~~~~~~~~~~~~~~~~~~~~~~~~~~~~~~~~~~~~~~~~~~~~~~~~~~~~~~~~~~~~~~~~~~~~~~~~~~~~~~~~~~~~~~~~~~~~~~~~~~~~~~~~~~~~~~~~~~~~~~~~~~~~~~~~~~~~~~~~~~~~~~~~~~~~~~~~~~~~~~~~~~~~~~~~~~~~~~~~~~~~~~~~~~~~~~~~~~~~~~~~~~~~~~~~~~
@m54146_190729_151026/25100776/ccs
GGTAGCGCACACATAGATACAGCAGTCGAACATGTAGCTGACTCAGGTCACATTCAACCAATCATAAAGATATTGGAACATTATATTTTATTTTTGGGATTTGGGCAGGAATATTAGGAACATCTTTAAGAATATTAATTCGTATAGAATTAAGAACTATTAAAAACTTAATTGGAAATGATCAAATTTATAATGTAATCGTAACCGCTCATGCATTTATTATAATTTTTTTTATAGTAATACCAATTTTAATTGGAGGATTCGGAAACTGACTAATCCCTATTATATTAGGAGCGCCTGATATAGCTTTTCCACGAATAAATAATATAAGATTTTGAATATTACCCCCCTCTTTATCTTTATTATTAATTAGAAGATTAGTAGAAACAGGAACAGGTACAGGATGAACAGTTTATCCCCCCCTATCATCAGTAATTGCTCATACAGGACCATCAGTTGACTTTTCAATTTTTTCTTTACGTATTGCAAGAATTTCATCAATTTTAGGAGCAATTAATTTTATTTCAACAATAATAAATATAAAAATTAAATTTTTAAAAATTAATCAAATTTCTTTATTTACATGATCTATTTTAATTACTACAATTTTACTACTACTATCACTACCAGTATTAGCAGGAGCAATTACTATATTATTAACAGATCGTAATTTAAACACATCCTTTTTTGATCCAATAGGAGGGGGAGACCCAATTCTTTATCAACATTTATTCTGATTTTTTGGTCACCCAGAAGTTTACTACGATGTGATGCTTGCACAAGTGATCCAGAGACTCTGTGCGCGTCTACATCTCTCTCCCCCCCCCCCCCCCCCCCCCCCCCCCCC
+
~~~~~~~~~~~~~~~~~~~~~~~~~~~~~~~~~~~~~~~~~~~~~~~~~~~~~~~~~~~~~~~~~~~~~~~~~~~~~~~~~~~~~~~~~~~~~~~~~~~~~~~~~~~~~~~~~~~~~~~~~~~~~~~~~~~~~~~~~~~~~~~~~~~~~~~~~~~~~~~~~~~~~~~~~~~~~~~~~~~~~~~~~~~~~~~~~~~~~~~~~~~~~~~~~~~~~~~~~~~~~~~~~~~~~~~~~~~~~~~~~~~~~~~~~~~~~~~~~~~~~~~~~~~~~~~~~~~~~~~~~~~~~~~~~~~~~~~~~~~~~~~~~~~~~~~~~~~~~~~~~~~~~~~~~~~~~~~~~~~~~~~~~~~~~~~~~~~~~~~~~~~~~~~~~~~~~~~~~~~~~~~~~~~~~~~~~~~~~~~~~~~~~~~~~~~~~~~~~~~~~~~~~~~~~~~~~~~~~~~~~~~~~~~~~~~~~~~~~~~~~~~~~~~~~~~~~~~~~~~~~~~~~~~~~~~~~~~~~~~~~~~~~~~~~~~~~~~~~~~~~~~~~~~~~~~~~~~~~~~~~~~~~~~~~~~~~~~~~~~~~~~~~~~~~~~~~~~~~~~~~~~~~~~~~~~~~~~~~~~~~~~~~~~~~~~~~~~~~~~~~~~~~~~~~~~~~~~~~~~~~~~~~~~~~~~~~~~~~~~~~~~~~~~~~~~~~~~~~~~~~~~~~~~~~~~~~~~~~~~~~~~~~~~~~~~~~~~~~~~~~~~~~~~~~~~~~~~~~~~~~~~~~~~~~~~~~~~~~~~~~~~~~~~~~~~~~~~~~~~~~~~~~~~~~~~~~~~~~~~~~~~~~~~~~~~~~~~~~CJ~kLSWF/8]~~~^MM^~~~~~~~~~~~~
@m54146_190729_151026/34341218/ccs|MID=KMPRT380-19
GGTAGCTATACATAGTGATGTGCAGTCGACATGTAGCTGACTCAGGTCACGTTCAACCAATCATAAAGATATTGGAACTTTATACTTTTTATTAGGAACTTGATCTGGAATAATAGGATCCTCATTAAGTATATTAATTCGAATGGAACTATCGGTTCCAGGAACACTAATTGGAAATGACCAAATTTATAATTCAATTATTACATCACATGCTTTAATTATAATTTTCTTTATAGTTATACCTATTATACTAGGAGGATTTGGAAATTGATTAATTCCACTAATATTAAATGCTCCAGATATAGCTTTTCCCCGATTAAACAATATAAGATTTTGACTTTTACCCCCATCAATAATATTACTTATTTATAGAAGATTATTTGGAATAGGAACAGGAACAGGATGAACAATCTACCCCCCATTATCTTCTCAACCTAACTCTTCAATTGATTTATCAATTTTTTCACTTCATTTAGCAGGAATTTCATCAATTCTTGGATCCATTAATTTTATTATAAAATTAATGGATCCAAGAATTTTTATATGTACAAAATTTTTATATGTACAGTAATAATATAAAAACTAACGAATATTATATAAATAATTTATCTTTATTTTGTTGATCAATTTTTATTACAACTATTTTACTTTTATTATCATTACCAGTTTTAGCTGGAGGAATTACAATATTATTAACAGATCGAAATTTAAATACATCATTCTTTAACCCAATAGGAGGAGGAGATCCAATTCTTTATCAACATTTATTTTGATTTTTTGGACATCCAGAAGTTTACTACGATGTGATGCTTGCACAAGTGATCCAACTCATGTATATGAGTCTACC
+
~~~~~~~~~~~~~~~~~~~~~~~~~~~~>~~~~~~~~~~~~~~~~~~~~~~~~~~~~~~~~~~~~~~~~~~~~~~~~~~~~~~~~~~~~~~~~~~~~~~~~~~~~~~~~~~~~~~~~~~~~~~~~~~~~~~~~~~~~~~~~~~~~~~~~~~~~~~~~~~~~~~~~~~~~~~~~~~~~~~~~~~~~~~~~~~~~~~~~~~~~~~~~~~~~~~~~~~~~~~~~~~~~~~~~~~~~~~~~~~~~~~~~~~~~~~~~~~~~~~~~~~~~~~~~~~~~~~~~~~~~~~~~~~~~~~~~~~~~~~~~~~~~~~~~~~~~~~~~~~~~~~~~~~~~~~~~~~~~~~~~~~~~~~~~~~~~~~~~~~~~~~~~~~~~~~~~~~~~~~~~~~~~~~~~~~~~~K~~~~~~~~~~~~~~~~~~~~~~~~~~~~~~~~~~~~~~~~~~~~~~~~~~~~~~~~~~~~~~~~~~~~~~~~~~~~~~~~~~~~~~~~~~~~~~~~~~~~~~~~~~~~~~~~~~~~~~~~~~~~~~~~~~~~~~~~~~~~~~~~~~~~~~~~~~~~~~~~~~~~~~~~~~~~~~~~~~~~~~~~~~~~~~~~~~~~~~~~~~~~~~~~~~~~~~~~~~~~~~~~~~~~~~~~~~~~~~~~~~~~~~~~~~~~~~~~~~~~~~~~~~~~~~~~~~~~~~~~~~~~~~~~~~~~~~~~~~~~~~~~~~~~~~~~~~~~~~~~~~~~~~~~~~~~~~~~~~~~~~~~~~~~~~~~~~~~~~~~~~~~~~~~~~~~~~~~~~~~~~~~~~~~~~~~~~~~~~~~~~~~~~~~~~~~~~~~~~~~~~~~~~~~~~~~~~~~~~~~~~~~~~~~~~~~
@m54146_190729_151026/39977349/ccs|MID=KMPUH818-19
GGTAGGTGCACATGAGTGTATTGGATCACTTGTGCAAGCATCACATCGTAGTAAACTTCTGGGTGACCAAAAAATCAAAATAAATGTTGATATAAAATAGGGTCTCAACCACCTGATGGGTCAAAAAATGAAGTATTTAAGTTTCGATCAAATAATAATATAGTAATAGCACCAGCCAATACAGGTAAAGATAATAATAATAAAATAGCAGTTAATATTATTGATCAACAAAATAAAGTAACTTTTTCTATTTTAAATAATTTTATATTTAAAATAGTAGAAATAAAATTAATTGAAGCTATAATTGAAGATATTCCTGCAATATGTAAAGAAAAAATTGATAAATCTACAGATGGACCACTATGAGAAACATTATAAGATAAAGGTGGATATACTGTTCAACCTGTACCAGTTCCTATACCAATATTTATTGGTATAGGAACTGGTATAGAAATTAATAATAAAATTAATAGTATAGAAATTAATAATAAAATTCTAGGTAATAATAATCAAAATCTTATATTATTCATTCGTAGAAATGCTATATCAGGTACTCCTATTATTAATGGAACTAAATAATTTCCAAAACCTCCTATTATTACAGGTATTACAAAAAAAAAAATTATAATAAATGCATGAATTGTAACTACAGAATTATAAATTTGATCATTTCCCAAAAATGATCCAGGATTCCCTAATTCTAAACGAATCATTATACTTAATGATAAACCTAAAAATCCAGCTCACATACCAAAAATAAAATATAAAACTCCAATATCTTTATGATTTGTTGACCGTGACCTGAGTCAGCTACATGTTCGACTGCGAGAGCGCGAGTGCACCTACC
+
}~~~a~~~~~~~~~~~~~~~~~~~~~~~~d~~~~~~~~~~~~~~~~~~~~~~~~~~~~~~z~~~r~~~U~~~~~~~Z~~~~~~~~~~~~~~~~p~~~~~~~~~~~~~~~~~c~~~~~]~~~~7~~~~~~~~~~~~~~~~~~~~~~~~~~v~~~~~~~~~~~~~~~~~~~h~~~~~~~~~~~~~~~~~~~~~~~~~~~~~~~n~~~~~~~~~~~~~~~~~~~~~~~~~~~m~~~~~~~~~~~~c~~~~~~~}~~~k~~~~~`~~~~~~~~~K~~~~~~~~~~~~~v~~~~~~~~~~~~~~~~~~~~~~~~~~~~~~~~~~~~~~~~~~]~~~Z~~~~~~~~~~~~~~~~~~~~~~~~~~~~~~~~~~~v~~~~~~~~~~~~~v~~~~~~~~~~w~~~~~~~~~~~~~~~}~~~z~~~~~~~p~~~~~~~~~~~~~~~~~~~~~~~~~~~~~~~~~~~~~~~~~n~~~~~~~~~~~~~~~~~~~~~~~~~~h~~~~~~~~~~~~~~~~~~~~~B~~~~~~~~~~~~~~~~~~~~~~~~m~~~~~~~~~~~~~~~~~~t~~~~~~~~~~~~~~~~~o~~~~~n~~~~j~~~~~~~~~~~~~~~~~~~~~~~~~~%~~~~~~~~~~~~~~~~~~~~~~~~~~~~~~~~~~~~~~~~~~~~~~O~~v~~~~~~~f~~~~~C~~~~~~~~~~~~~~~~n~~~~~~~~~e~~~~~~~~~~~~~~~~~~~~~~~a~~~~~D~~~~~~~~~~~~~~~~~t~V~~~~~i~~~~~~u~~~~~~~~~~~~~~~~~~~~~~~~{~~~~~~~~~~~~~~~~Z~~~~~~~~~~~~~~~~~~~~~~~~~~~~~~~~~~~~~~~
@m54146_190729_151026/55837247/ccs|MID=KMPUH818-19
GGTAGGTGCACATGAGTGTATTGGATCACTTGTGCAAGCATCACATCGTAGTAAACTTCAGGGTGACCAAAAAATCAAAATAAATGTTGATATAAAATAGGGTCTCAACCACCTGATGGGTCAAAAAATGAAGTATTTAAGTTTCGATCAAATAATAATATAGTAATAGCACCAGCCAATATAGGTAAAGATAATAATAATAAAATAGCAGTTAATATTATTGATCAACAAGATAAAGTAACTTTTTCTATTTTAAATAATTTTATATTTAAAATAGTAGAAATAAAATTAATTGAAGCTATAATTGAAGATATTCCTGCAATATGTAAAGAAAAAATTGATAAATCTACAGATGGACCACTATGAGAAACATTATAAGATAAAGGTGGATATACTGTTCAACCTGTACCAGTTCCTATACCAATATTTATTGGTATAGGAACTGGTATAGAAATTAATAATAAAATTAATAGTATAGAAATTAATAATAAAATTCTAGGTAATAATAATCAAAATCTTATATTATTCATTCGTGGAAATGCTATATCAGGTACTTCTATTATTAATGGAACTAAATAATTTCCAAAACCTCCTATTATTACAGGTATTACAAAAAAAAAAATTATAATAAATGCATGAATTGTAACTACAGAATTATAAATTTGATCATTTCCCAAAAATGATCCAGGATTCCCTAATTCTAAACGAATCATTATACTTAATGATAAACCTAAAAATCCAGCTCACATACCAAAAATAAAATATAAAACTCCAATATCTTTATGATTGGTTGACTGTGACCTGAGTCAGCTACATGTTCGACTGCGAGAGCGCGAGTGCACCTACC
+
~~~~~~~~~~~~~~~~~~~~~~~~~~~~~~~~~~~~~~~~~~~~~~~~~~~~~~~~~~~~~~~~~~~~~~~~~~~~~~~~~~~~~~~~~~~~~~~~~~~~~~~~~~~~~~~~~~~~~~~~~~~~~~~~~~~~~~~~~~~~~~~~~~~~~~~~~~~~~~~~~~~~~~~~~~~~~~~~~~~~~~~~~~~~~~~~~~~~~~~~~~~~~~~~~~~~~~~~~~~~~~~~~~~~~~~~~~~~~~~~~~~~~~~~~~~~~~~~~~~~~~~~~~~~~~~~~~~~~~~~~~~~~~~~~~~~~~~~~~~~~~~~~~~~~~~~~~~~~~~~~~~~~~~~~~~~~~~~~~~~~~~~~~~~~~~~~~~~~~~~~~~~~~~~~~~~~~~~~~~~~~~~~~~~~~~~~~~~~~~~~~~~~~~~~~~~~~~~~~~~~~~~~~~~~~~~~~~~~~~~~~~~~~~~~~~~~~~~~~~~~~~~~~~~~~~~~~~~~~~~~~~~~~~~~~~~~~~~~~~~~~~~~~~~~~~~~~~~~~~~~~~~~~~~~~~~~~~~~~~~~~~~~~~~~~~~~~~~~~~~~~~~~~~~~~~~~~~~~~~~~~~~~~~~~~~~~~~~~~~~~~~~~~~~~~~5~~~~~~~~~~~~~~~~~~~~~~~~~~~~~~~~~~~~~~~~~~~~~~~~~~~~~~~~~~~~~~~~~~~~~~~~~~~~~~~~~~~~~~~~~~~~~~~~~~~~~~~~~~~~~~~~~~~~~~~~~~~~~~~~~~~~~~~~~~~~~~~~~~~~~~~~~~~~~~~~~~~~~~~~~~~~~~~~~~~~~~~~~~~~~~~~~~~~~~~~~~~~~~~~~~~~~~~~~~~~~~~~~~~~~~~~~~~
@m54146_190729_151026/24183471/ccs|MID=KMPUH818-19
GGTAGGTGCACATGAGTGTATTGGATCACTTGTGCAAGCATCACATCGTAGTAAACTTCAGGGTGTCCAAAAAATCAAAATAAATGTTGATATAAAATAGGGTCTCAACCACCTGATGGGTCAAAAAATGAAGTATTTAAGTTTCGATCAAATAATAATATAGTAATAGCACCAGCCAATACAGGTAAAGATAATAATAATAAAATAGCAGTTAATATTATTGATCAACAAAATAAAGTAACTTTTTCTATTTTAAATAATTTTATATTTAAAATAGTAGAAATAAAATTAATTGAAGCTATAATTGAAGATATTCCTGCAATATGTAAAGAAAAAATTGATAAATCTACAGATGGACCACTATGAGAAACATTATAAGATAAAGGTGGATATACTGTTCAACCTGTACCAGTTCCTATACCAATATTTATTGGTATAGGAACTGGTATAGAAATTAATAATAGAATTAATAGTATAGAAATTAATAATAAAATTCTAGGTAATAATAATCAAAATCTTATATTATTCATTCGTGGAAATGCTATATCAGGTACTCCTATTATTAATGGAACTAAATAATTTCCAAAACCTCCTATTATTACAGGTATTACAAAAAAAAAAATTATAATAAATGCATGAATTGTAACTACAGAATTATAAATTTGATCATTTCCCAAAAATGATCCAGGATTCCCTAATTCTAAACGAATCATTATACTTAATGATAAACCTAAAAATCCAGCTCACATACCAAAAATAAAATATAAAACTCCAATATCTTTATGATTTGTTGAATGTGACCTGAGTCAGCTACATGTTCGACTGCGAGAGCGCGAGTGCACCTACC
+
~~~~~~~~~~~~~~~~~~~~~~~~~~~~~~~~~~~~~~~~~~~~~~~~~~~~~~~~~~~~~~~~~~~~~~~~~~~~~~~~~~~~~~~~~~~~~~~~~~~~~~~~~~~~~~~~~~~~~~~~~~~~~~~~~~~~~~~~~~~~~~~~~~~~~~~~~~~~~~~~~~~~~~~~~~~~~~~~~~~~~~~~~~~~~~~~~~~~~~~~~~~~~~~~~~~~~~~~~~~~~~~~~~~~~~~~~~~~~~~~~~~~~~~~~~~~~~~~~~~~~~~~~~~~~~~~~~~~~~~~~~~~~~~~~~~~~~~~~~~~~~~~~~~~~~~~~~~~~~~~~~~~~~~~~~~~~~~~~~~~~~~~~~~~~~~~~~~~~~~~~~~~~~~~~~~~~~~~~~~~~~~~~~~~~~~~~~~~~~~~~~~~~~~~~~~~~~~~~~~~~~~~~~~~~~~~~~~~~~~~~~~~~~~~~~~~~~~~~~~~~~~~~~~~~~~~~~~~~~~~~~~~~~~~~~~~~~~~~~~~~~~~~~~~~~~~~~~~~~~~~~~~~~~~~~~~~~~~~~~~~~~~~~~~~~~~~~~~~~~~~~~~~~~~~~~~~~~~~~~~~~~~~~~~~~~~~~~~~~~~~~~~~~~~~~~i~~~~~~~~~~~~~~~~~~~~~~~~~~~~~~~~~~~~~~~~~~~~~~~~~~~~~~~~~~~~~~~~~~~~~~~~~~~~~~~~~~~~~~~~~~~~~~~~~~~~~~~~~~~~~~~~~~~~~~~~~~~~~~~~~~~~~~~~~~~~~~~~~~~~~~~~~~~~~~~~~~~~~~~~~~~~~~~~~~~~~~~~~~~~~~~~~~~~~~~~~~~~~~~~~~~~~~~~~~~~~~~~~~~~~~~~~~~
@m54146_190729_151026/26018267/ccs|MID=KMPUH818-19
GGTAGGTGCACATGAGTGTATTGGATCACTTGTGCAAGCATCACATCGTAGTAAACTTCAGGGTGTCCAAAAAATCAAAATAAATGTTGATATAAAATAGGGTCTCAACCACCTGATGGGTCAAAAAATGTAGTATTTAAGTTTCGATCAAATAATAATATAGTAATAGCACCAGCCAATACAGGTAAAGATAATAATAATAAAATAGCAGTTAATATTATTGATCAACAAAATAAAGTAACTTTTTCTATTTTAAATAATTTTATATTTAAAATAGTAGAAATAAAATTAATTGAAGCTATAATTGAAGATATTCCTGCAATATGTAAAGAAAAAATTGATAAATCTACAGATGGACCACTATGAGAAACATTATAAGATAAAGGTGGATATACTGTTCAACCTGTACCAGTTCCTATACCAATATTTATTGGTATAGGAACTGGTATAGAAATTAATAATAAAATTAATAGTATAGAAATTAATAATAAAATTCTAGGTAATAATAATCAAAATCTTATATTATTCATTCGTGGAAATGCTATATCAGGTACTCCTATTATTAATGGAACTAAATAATTTCCAAAACCTCCTATTATTACAGGTATTACAAAAAAAAAAATTATAATAAATGCATGAATTGTAACTACAGAATTATAAATTTGATCATTTCCCAAAAATGATCCAGGATTCCCTAATTCTAAACGAATCATTATACTTAATGATAAACCTAAAAATCCAGCTCACATACCAAAAATAAAATATAAAACTCCAATATCTTTATGATTTGTTGAACGTGACCTGAGTCAGCTACATGTTCGACTGCGAGAGCGCGAGTGCACCTACC
+
~~~~~~~~~~~~~~~~~~~~~~~~~~~~~~~~~~~~~~~~~~~~~~~~~~~~~~~~~~~~~~~~~~~~~~~~~~~~~~~~~~~~~~~~~~~~~~~~~~~~~~~~~~~~~~~~~~~~~~~~~~~~~~~~~~~~~~~~~~~~~~~~~~~~~~~~~~~~~~~~~~~~~~~~~~~~~~~~~~~~~~~~~~~~~~~~~~~~~~~~~~~~~~~~~~~~~~~~~~~~~~~~~~~~~~~~~~~~~~~~~~~~~~~~~~~~~~~~~~~~~~~~~~~~~~~~~~~~~~~~~~~~~~~~~~~~~~~~~~~~~~~~~~~~~~~~~~~~~~~~~~~~~~~~~~~~~~~~~~~~~~~~~~~~~~~~~~~~~~~~~~~~~~~~~~~~~~~~~~~~~~~~~~~~~~~~~~~~~~~~~~~~~~~~~~~~~~~~~~~~~~~~~~~~~~~~~~~~~~~~~~~~~~~~~~~~~~~~~~~~~~~~~~~~~~~~~~~~~~~~~~~~~~~~~~~~~~~~~~~~~~~~~~~~~~~~~~~~~~~~~~~~~~~~~~~~~~~~~~~~~~~~~~~~~~~~~~~~~~~~~~~~~~~~~~~~~~~~~~~~~~~~~~~~~~~~~~~~~~~~~~~~~~~~~~~e~~~~~~~~~~~~~~~~~~~~~~~~~~~~~~~~~~~~~~~~~~~~~~~~~~~~~~~~~~~~~~~~~~~~~~~~~~~~~~~~~~~~~~~~~~~~~~~~~~~~~~~~~~~~~~~~~~~~~~~~~~~~~~~~~~~~~~~~~~~~~~~~~~~~~~~~~~~~~~~~~~~~~~~~~~~~~~~~~~~~~~~~~~~~~~~~~~~~~~~~~~~~~~~~~~~~~~~~~~~~~~~~~~~~~~~~~~~
@m54146_190729_151026/4325516/ccs|MID=KMPUH818-19
GGTAGGTGCACTCGCGCTCTCGCAGTCGAACATGTAGCTGACTCAGGTCACAGTCAACCAATCATAAAGATATTGGGGTTTTATATTTTATTTTTGGTATGTGAGCTGGATTTTTAGGTTTATCATTAAGTATAATGATTCGTTTAGAATTAGGGAATCCTGGATCATTTTTGGGAAATGATCAAATTTATAATTCTGTAGTTACAATTCATGCATTTATTATAATTTTTTTTTTTGTAATACCTGTAATAATAGGAGGTTTTGGAAATTATTTAGTTCCATTAATAATAGGAGTACCTGATATAGCATTTCCACGAATGAATAATATAAGATTTTGATTATTATTACCTAGAATTTTATTATTAATTTCTATACTATTAATTTTATTATTAATTTCTATACCAGTTCCTATACCAATAAATATTGGTATAGGAACTGGTACAGGTTGAACAGTATATCCACCTTTATCTTATAATGTTTCTCATAGTGGTCCATCTGTAGATTTATCAATTTTTTCTTTACATATTGCAGGAATATCTTCAATTATAGCTTCAATTAATTTTATTTCTACTATTTTAAATATAAAATTATTTAAAATAGAAAAAGTTACTTTATTTTGTTGATCAATAATATTAACTGCTATTTTATTATTATTATCTTTACCTGTATTGGCTGGTGCTATTACTATATTATTATTTGATCGAAACTTAAATACTTCATTTTTTGACCCATCAGGTGGTTGAGACCCTATTTTATATCAACATTTATTTTGATTTTTTGGTCATCCTGAAGTTTACTACGATGTGATGCTTGCACAAGTGATCCAATACACTCATGTGCACCTACC
+
~~~~~~~~~~~~~~~~~~~~~~~~~~~~~~~~~~~~~~~~~~~~~~~~~~~~~~~~~~~~~~~~~~~~~~~~~~~~~~~~~~~~~~~~~~~~~~~~~~~~~~~~~~~~~~~~~~~~~~~~~~~~~~~~~~~~~~~~~~~~~~~~~~~~~~~~~~~~~~~~~~~~~~~~~~~~~~~~~~~~~~~~~~~~~~~~~~~~~~~~~~~~~~~~~~~~~~~~~~~~~~~~~9~~~~~~~~~~~~~~~~~~~~~~~~~~~~~~~~~~~~~~~~~~~~~~~~~~~~~~~~~~~~~~~~~~~~~~~~~~~~~~~~~~~~~~~~~~~~~~~~~~~~~~~~~~~~~~~~~~~~~~~~~~~~~~~~~~~~~~~~~~~~~~~~~~~~~~~~~~~~~~~~~~~~~~~~~~~~~~~~~~~~~~~~~~~~~~~~~~~~~~~~~~~~~~~~~~~~~~~~~~~~~~~~~~~~~~~~~~~~~~~~~~~~~~~~~~~~~~~~~~~~~~~~~~~~~~~~~~~~~~~~~~~~~~~~~~~~~~~~~~~~~~~~~~~~~~~~~~~~~~~~~~~~~~~~~~~~~~~~~~~~~~~~~~~~~~~~~~~~~~~~~~~~~~~~~~~~~~~~~~~~~~~~~~~~~~~~~~~~~~~~~~~~~~~~~~~~~~~~~~~~~~~~~~~~~~~~~~~~~~~~~~~~~~~~~~~~~~~~~~~~~~~~~~~~~~~~~~~~~~~~~~~~~~~~~~~~~~~~~~~~~~~~~~~~~~~~~~~~~~~~~~~~~~~~~~~~~~~~~~~~~~~~~~~~~~~~~~~~~~~~~~~~~~~~~~~~~~~~~~~~~~~~~~~~~~~~~~~~~~~~~~~~~~~~~~~~~~~~~~~~~
@m54146_190729_151026/46072293/ccs|MID=KMPUH818-19
GGTAGGTGCACTCGCGCTCTCGCAGTCGAACATGTAGCTGACTCAGGTCACGGTCAACAAATCATAAAGATATTGGAGTTTTATATTTTATTTTTGGTATATGAGCTGGATTTTTAGGTTTATCATTAAGTATAATGATTCGTTTAGAATTAGGGAATCCTGGATCATTTTTGGGAAATGATCAAATTTATAATTCTGTAGTTACAATTCATGCATTTATTATAATTTTTTTTTTTGTAATACCTGTAATAATAGGAGGTTTTGGAAATTATTTAGTTCCATTAATAATAGGAGTACCTGATATAGCATTTCCACGAATGAATAATATAAGATTTTGATTATTATTACCTAGAATTTTATTATTAATTTCTATACTATTAATTTTATTATTAATTTCTATACCAGTTCCTATACCAATAAATATTGGTATAGGAACTGGTACAGGTTGAACAGTATATCCACCTTTATCTTATAATGTTTCTCATAGTGGTCCATCTGTAGATTTATCAATTTTTTCTTTACATATTGCAGGAATATCTTCAATTATAGCTTCAATTAATTTTATTTCTACTATTTTAAATATAAAATTATTTAAAATAGAAAAAGTTACTTTATTTTGTTGATCAATAATATTAACTGCTATTTTATTATTATTATCTTTACCTGTATTGGCTGGTGCTATTACTATATTATTATTTGATCGAAACTTAAATACTTCATTTTTTGACCCATCAGGTGGTTGAGACCCTATTTTATATCAACATTTATTTTGATTTTTTGGACACCCAGAAGTTTACTACGATGTGATGCTTGCACAAGTGATCCAATACACTCATGTGCACCTACC
+
~~~~~~~~~~~~~~~~~~~~~~~~~~~~~~~~~~~~~~~~~~~~~~~~~~~~~~~~~~~~~~~~~~~~~~~~~~~~~~~~~~~~~~~~~~~~~~~~~~~~~~~~~~~~~~~~~~~~~~~~~~~~~~~~~~~~~~~~~~~~~~~~~~~~~~~~~~~~~~~~~~~~~~~~~~~~~~~~~~~~~~~~~~~~~~~~~~~~~~~~~~~~~~~~~~~~~~~~~~~~~~~~~W~~~~~~~~~~~~~~~~~~~~~~~~~~~~~~~~~~~~~~~~~~~~~~~~~~~~~~~~~~~~~~~~~~~~~~~~~~~~~~~~~~~~~~~~~~~~~~~~~~~~~~~~~~~~~~~~~~~~~~~~~~~~~~~~~~~~~~~~~~~~~~~~~~~~~~~~~~~~~~~~~~~~~~~~~~~~~~~~~~~~~~~~~~~~~~~~~~~~~~~~~~~~~~~~~~~~~~~~~~~~~~~~~~~~~~~~~~~~~~~~~~~~~~~~~~~~~~~~~~~~~~~~~~~~~~~~~~~~~~~~~~~~~~~~~~~~~~~~~~~~~~~~~~~~~~~~~~~~~~~~~~~~~~~~~~~~~~~~~~~~~~~~~~~~~~~~~~~~~~~~~~~~~~~~~~~~~~~~~~~~~~~~~~~~~~~~~~~~~~~~~~~~~~~~~~~~~~~~~~~~~~~~~~~~~~~~~~~~~~~~~~~~~~~~~~~~~~~~~~~~~~~~~~~~~~~~~~~~~~~~~~~~~~~~~~~~~~~~~~~~~~~~~~~~~~~~~~~~~~~~~~~~~~~~~~~~~~~~~~~~~~~~~~~~~~~~~~~~~~~~~~~~~~~~~~~~~~~~~~~~~~~~~~~~~~~~~~~~~~~~~~~~~~~~~~~~~~~~~~~~~
@m54146_190729_151026/44499192/ccs
GGTAGTCTGTGCACGCTCGCATGGATCACTTGTGCAAGCATCACATCGTAGTAAACTTCATGGATGTACCAAAAAATCAAAAAAGATGTTGATATAATACAGGATCCCCGCCCCCCAGAGGGTCATAAAAAGACCTGTTAAAATTACGATCAAATAACAACATAGTAATAGCCCCCGCTAGAACAGGAAGCGAAATTAATAATAAAAAAACAGTAATTAAAACAGCTCAAACAAACAGACTTATTAAATCAAAGTCAATTCCGATTAATCGCATATTAAAGATGGTTACAATAAAGTTCATTGCTCCTAAAATAGAAGAAGCCCCAGCAATGTGCAAAGACAGAATAGACATATCCACAGAACACCCACTATGAGCCATGTTCAAAGAAAGAGGTGGGTAAACTGTTCAACCAGTTCCAGAACCACCCCCAACAATCAAACTAGAAACTATTAAAGTTAAAGAAGGAACGAGTAATCAAAATCTTAAATTATTCATTCGAGGAAACGCCATGTCAGGAGAGCCCACTATTAATGGCACGAGTCAATTTCCAAATCCGCCAATAACCAAAGGCATCGTCATAAAAAAAATTATAATAAAGGCATGAGAAGTAACTAAAACATTATAGAGCTGATCATTTATTAAAAATGAGCCAACATTACTTAATTCAGTTCGAATCATTAGACTAAAAGAAGTACCAATTAAACCTCTTCAAATTCCAAAAATAAAATATAACATACCAATATCTTTATGATTGGTTGACTGTGACCTGAGTCAGCTACATGTTCGACTGCCTCTCTGCTCTACATGCTACTTGCACAAGTATCCATGCGAGCGTGCACAGACTAC
+
~~~~~~~~~~~~~~~~~~~~~~~~~~u~~~~~~~~~~~~~~~~~~~~~~~~~~~~~~~~s~~~~~~~~~~~~~~~~~~~~~~~~~~~~~~~~~~~~~~~~~~~~~~~~~~~~~~~~~~~~~~~~~~~~~~~~~~~~~~~~~~~~~~~~~~~~~~~~~~~~~~~~~~~~~~~~~~~~~~~~~~~~~~~~~~~~~~~~~~~~~~~~~~~~~~~~~~~~~~~~~~~~~~~~~~~~~~~~~~~~~~~~~~~~~~~~~~~~~~~~~~~~~~~~~~~~~~~~~~~~~~~~~~~~~~~~~~~~~~~~~~~~~~~~~~~~~~~~~~~~~~~~~~~~~~~~~~~~~~~~~~~~~~~~~~~~~~~~~~~~~~~~~~~~~~~~~~~~~~~~~~~~~~~~~~~~~~~~~~~~~~~~~~~~~~~~~~~~~~~~~~~~~~~~~~~~~~~~~~~~~~~~~~~~~~~~~~~~~~~~~~~~~~~~~~~~~~~~~~~~~~~~~~~~~~~~~~~~~~~~~~~~~~~~~~~~~~~~~~~~~~~~~~~~~~~~~~~~~~~~~~~~~~~~~~~~~~~~~~~~~~~~~~~~~~~~~~~~~~~~~~~~~~~~~~~~~~~~~~~~~~~~~~~~~~~~~~~~~~~~~~~~~~~~~~~~~~~~~~~~~~~~~~~~~~~~~~~~~~~~~~~~~~~~~~~~~~~~~~~~~~~~~~~~~~~~~~~~~~~~~~~~~~~~~~~~~~~~~~~~~~~~~~~~~~~~~~~~~~~~~~~~~~~~~~~~~~~~~~~~~~~~~~~~~~~~~~~~~~~~~~~~~~~~~~~~~~~~~~~~~~~~~~~~~~~~~~~~~~~~~~~~~~~~~~~~~~~~~~~~~~~~~~~
@m54146_190729_151026/19595362/ccs|MID=KMPNT451-19
GTCACGCTCTGTCTACTTGGATCACTTGTGCAAGCATCACATCGTAGTAAACTTCAGGATGACCAAAAAATCGAAATAAGGTGTTGGTAGATAAGGGAGTCTCCTCCTCCTGTTGGATCGAAGAATGATGTATTAAAGTTTCGATCAGTTAGGAGTATAGTAATTGCTGCTGCTGGTAGGGATAATGATTCCTATCACTATCCCGACCGGTTCCAGCAGGAGCCATTACTATTCTCCTGAACAGCTGTAATACCAATGGATCATGCTAGTAATGGTATTCGATCAAATGTGATTCCTAGAGATCGTATATTAAAAATTGTGATAATAAAGTTAATTCCTCCTATGATTGAGGAGATACCAGGTAGATGGCGTGAGAAAATTGTAAGGTCTATTGAAGGTCCTCTGTGAGTTATATTAGAAGCCAAAGGGGGATAAATTGTTCATCCTGTCCCAGTTCCTTCATCAGTTAGTCTTCTGACGAAGAATGGTGTAATTGAAGGAGGTAAGAGTCAAAATCTTATATTATTTATTAGTGGAAAAGCTATGTCGGGGGCTCCCAGTATTAGGGGTAAAAGTCAACCTCCGAATTCTTTTATTATAATAGGTATAACTATGAAAAAAAATATAATAAATGCGTGAGTAGTAATGATTGTATTATAGATTTGATCATTATTAATAAGAGTTCCTGGGTGACCAAGTGCGGCTCGAATTATGATTCTAAGTGATATTCCAATTATTCCTGCTCAAGTTCCAAAAAGAAAATATAAAGTTCCAATATCTTTATGATTTGTTGAACGTGACCTGAGTCAGCTACATGTTCGACTGCGACGAGCACACACAGCCTACC
+
~~~~~~~~~~~~~~~~~~~~~~~~~~~~~~~~~~~~~~~~~~~~~~~~~~~~~~~~~~~~~~~~~~~~~~~~~i~~~~~d~~~&~~~~~~~~~~;~~~~~~~~~~~~~~~~~~~~~~~~~~~~~~~~~~~~~~~~~~~~~~~~~~~~~~~~~~~~~~~~~~~~~~~~~~~~~~~~~~~~~~~~~~~~~~~~~~~~~~~~~~~~~~~~~~~~~~~~~~~~~~~~~~~~~~~~~~~~~~~~~~~~~~~~~~~~~~~~~~~~~~~~~~~~~~~~~~~~~~~~~~~~~~~~~~~~~~~~~~~~~~~~~~~~~~~~~~~~~~~~~~~~~~~~~~~~~~~~~~~~~~~~~~~~~~~~~~~~~~~~~~~~~~~~~~~~~~~~~~~~~~~~~~~~~~~~~~~~~~~~~~~~~~~~~~~~~~~~~~~~~~~~~~~~~~~~~~~~~~~~~~~~~~~~~~~~~~~~~~~~~~~~~~~~~~~~~~~~~~~~~~~~~~~~~~~~~~~~~~~~~~~~~~~~~~~~~~~~~~~~~~~~~~~~~~~~~~~~~~~~~~~~~~~~~~~~~~~~~~~~~~~~~~~~~~~~~~~~~~~~~~~~~~~~~~~~~~~~~~~~~~~~~~~~~~~~~~~~\~~~~~~~~~~~~~~~~~~~~~~~~~~~~~~~~~~~~~~~~~~~~~~~~~~~~~~~~~~~~~~~~~~~~~~~~~~~~~~~~~~~~~~~~~~~~~~~~~~~~~~~~~~~~~~~~~~~~~~~~~~~~~~~~~~~~~~~~~~~~~~~~~~~~~~~~~~~~~~~~~~~~~~~~~~~~~~~~~~~~~~~~~~~~~~~~~~~~~~~~~~~~~~~~~~~~~~~~~~~~~~~~~~~~~~~
@m54146_190729_151026/23265808/ccs|MID=KMPRW035-19
CGAGAGAGTGAGACGCAGCAGTCGAACATGTAGCTGACTCAGGTCACGGTCAACAAATCATAAAGATATTGGAACTTTATATTTTCTTTTTGGAACTTGAGCAGGAATAATTGGAATATCACTTAGAATCATAATTCGAGCCGCACTTGGTCACCCAGGAACTCTTGTTAATAATGATCAAATCTATCATACAATCATTACTACTCACGCATTTATTATATTTTTTTTTCATAGTTATACCTATTATAATAAAAGAATTCGGAAGTTGACTTTTACCCCTAATACTGGGAGCCCCCGACATAGCTTTTCCACTAATAAATAATATAAGATTTTGACTCTTACCTCCTTCAATTACACCATTCTTCGTCAGAAGACTAACTGATGAAGGAACTGGGACAGGATGAACAATTTATCCCCCTTTGGCTTCTAATATAACTCACAGAGGACCTTCAATAGACCTTACAATTTTCTCACGCCATCTACCTGGTATCTCCTCAATCATAGGAGGAATTAACTTTATTATCACAATTTTTAATATACGATCTCTAGGAATCACATTTGATCGAATACCATTACTAGCATGATCCATTGGTATTACAGCTGTTCAGGAGAATAGTAATGGCTCCTGCTGGAACCGGTCGGGATAGTGATAGGAATCATTATCCCTACCAGCAGCAGCAGTTACTATACTCCTAACTGATCGAAACTTTAATACATCATTCTTCGATCCAACAGGAGGAGGAGACCCCTTATCTACCAACACTTATTTTGATTTTTTGGTCATCCGGAAGTTTACTACGATGTGATGCTTGCACAAGTGATCCAGAGACTCTGTGCGCGTCTACC
+
WJSG~~~~~~~~~~~~~~~~~~~~~~~~~~~~~~~~~~~~~~~~~~~~~~~~~~~~~~~~~~~~~~~~~~~~~~~~~~~~~q~~~~~~~~~~~~~~~~~~~~~~~~~~~~~~~~~~~~~~~~~~~~~~~~~~~~~~~~~~~~~~~~~~~~~~~~~~~~~~~~~~~~~~~~~~~~~~~~~~~~~~~~~~~~~~~~~~~~~~~~~~~~~~~~~~~~~~~~~~P~~~~~~~~~~~~~~~~~~~~~~~~~~~~~~~~~~~~~~~~~~~~~~~~~~~~~~~~~~~~~~~~~~~~~~~~~~~~~~~~~~~e~~~~~~~~~~~~~~~~~~~~~~~~~~~~~~~~~~~~~~~~~~~~~~~~~~~~~~~~~~~~~~~~~~~~~~~~~~~~~~~~~~~~~~~~~~~~~~~~~~~~~~~~~~~~~~~~~~~~~~~~~~~~~~~~~~~~~~~~~~~~~~~~~~~~~~~~~~~~~~~~y~~~~~~~~~~~~~~~~~~~~~~~~~~~~~~~~~~~~~~~~~~~~~~~~~~~~~~~~~~~~~~~~~~~~~~~~~~~~~~~~~~~~~~~~~~~~~~~~~~~~~~~~~~~~~~~~~~~~~~~~~~~~~~~~~~~~~~~~~~~~~~~~~~~~~~~~~~~~~~~~~~~~~~~~~~~~~~~~~~~~~~~~~~~~~~~~~~~~~~~~~~~~~~~~~~~~~~~~~~~~~~~~~~~~~~~~~~~~~~~~~~~~~~~~~~~~~~~~~~~~~~~~~~~~~~~~~~~~~~~~~~~~~~~~~~~~~~~~~~~~~~~~~~>~~~~~~~~~~~~~~~~~~~~~~~~~~~~~~~~~~~~~~~~~~~~~~~~~~~~~~~~~~~~~~~~~~~~~~~~~
@m54146_190729_151026/6422633/ccs|MID=KMPFR1258-19
GGTAGATGTATACATATGTGATGGATCACTTGTGCAAGCATCACATCGTAGTAAACTTCAGGATGTCCAAAAAATCAAAATAAATGCTGATAAAGAATAGGATCACCCCCCCCCCCCAGCAGGATCAAAAAAAGTTGTATTGATATTACGATCAGTAACCGGTAAGGAACTGGTAAACTGGCAATTACCGATATAGTAATTGCCCCAGCCAAAACCGGTAAGGAAAGCAGTAACAAAACTGCAGTGATTAGTACTGACCAAACAAATAATGGAGTACGATCTAAGGATATTCCTGTTGGACGTATATTCATGACACTAGTAATGAAATTAACTGCTCCTAAAATAGAAGAAATACCCGCTAAACGAAGTGAAAAAATAGACATATCAACAACTCTTGGACCAGCATGAGCAGTATTCCCTGATAAAGGAGGATAAACAGTTCAGCCAGTTCCCACCCCTATTTCAATTATAGAACTGAGTATTAAAAGTGTTAAAGGAGGTAATAATCAGAAGTCTCATATTATTAAGCCGGGGAAAAGCTATATCAGAAGCACCAATTATTAAAGGTAATAATCAATTACCAAAACCTCCAATCATAATTGGTATAACTATAAAAAAAATCATAATAAAAGCATGAGATGTTACAATAACATTATATGCTTGATCATTATTAATAAAAGATCCTGGTTGAGCTAACTCAATACGAATAATTATTCTTAATATTATTCCTACTATACCTGACCAAATCCCAAATATAAAGTAAAGAGTCCCAATATCTTTATGATTTGTTGACCTGTGACCTGAGTCAGCTACATGTTCGACTGCTGTGTCTATACTCATCCTACC
+
~~~~~~~~~~~~~~~~~~~~~~~~~~~~~~~~~~~~~~~~~~~~~~~~~~~~~~~~~~~~~~~~~~~~~~~~~~~~~~~~~~~~~~~~~~~~~~~~~~~~~~~~~V~~~~~~~~~~~~~~~~~~~~~~~~~~~~~~~~~~~~~~~~~~~~~~~~~~~~~~~~~~~~~~~~~~~~~~~~~~~~~~~~~~~~~~~~~~~~~~~~~~~~~~~~~~~~~~~~~~~~~~~~~~~~~~~~~~~~~~~~~~~~~~~~~~~~~~~~~~~~~~~~~~~~~~~~~~~~~~~~~~~~~~~~~~~~~~~~~~~~~~~~~~~~~~~~~~~~~~~~~~~~~~~~~~~~~~~~~~~~~~~~~~~~~~~~~~~~~~~~~~~~~~~~~~~~~~~~~~~~~~~~~~~~~~~~~~~~~~~~~~~~~~~~~~~~~~~~~~~~~~~~~~~~~~~~~~~~~~~~~~~~~~~~~~~~~~~~~~~~~~~~~~~~~~~~~~~~~~~~~~~~~~~~~~~~~~~~~~~~~~~~~~~~~~X~~~~~~~~~~~~~~~~~~~~~~~~~~~~~~~~~~~~~~~~~~~~~~~~~~~~~~~~~~~~~~~~~~~~~~~~~~~~~~~~~~~~~~~~~~~~~~~~~~~~~~~~~~~~~~~~~~~~~~~~~~~~~~~~~~~~~~~~~~~~~~~~~~~~~~~~~~~~~~~~~~~~~~~~~~~~~~~~~~~~~~~~~~~~~~~~~~~~~~~~~~~~~~~~~~~~~~~~~~~~~~~~~~~~~~~~~~~~~~~~~~~~~~~~~~~~~~~~~~~~~~~~~~~~~~~~~~~~~~~~~2~~~~~~~~~~~~~~~~~~~~~~~~~~~~~~~~~~~~~~~~~~~~~~~~~~~
@m54146_190729_151026/19530718/ccs|MID=KMPFR1258-19
GGTAGATGTATACATATGTGATGGATCACTTGTGCAAGCATCACATCGTAGTAAACTTCATGGATGTCCAAAAAATCAAAATAAATGCTGATAAAGAATAGGATCACCCCCCCCCCCCAGCAGGATCAAAAAAAGTTGTATTGATATTACGACTCAGTAACCGGTAAGGAACTGGTAAACTGGCAATTACCGATATAGTAATTGCCCCAGCCAAAACCGGTAAGGAAAGCAGTAACAAAACTGCAGTGATTAGTACTGACCAAACAAATAATGGAGTACGATCTAAGGATATTCCTGTTGGACGTATATTCATGACACTAGTAATGAAATTAACTGCTCCTAAAATAGAAGAAATACCCGCTAAACGAAGTGAAAAAATAGACATATCAACAACTCTTGGACCAGCATGAGCAGTATTCCCTGATAAAGGAGGATAAACAGTTCAGCCAGTTCCCACCCCTATTTCAATTATAGAACTGAGTATTAAAAGTGTTAAAGGAGGTAATAATCAGAATCTCATATTATTAAGCCGGGGAAAAGCTATATCAGAAGCACCAATTATTAAAGGTAATAATCAATTACCAAAACCTCCAATCATAATTGGTATAACTATAAAAAAAATCATAATAAAAGCATGAGATGTTACAATAACATTATATGCTTGATCATTATTAATAAAAGATCCTGGTTGAGCTAACTCAATACGAATAATTATTCTTAATATTATTCCTACTATACCTGACCAAATCCCAAATATAAAGTAAAGAGTCCCAATATCTTTATGATTGGTTGACTGTGACCTGAGTCAGCTACATGTTCGACTGCTGTGTCTATACTCATCCTACC
+
~~~~~~~~~~~~~~~~~~~~~~~~~~~~~~~~~~~~~~~~~~~~~~~~~~~~~~~~~~~~~~~~~~~~~~~~~~~~~~~~~~~~~~~~~~~~~~~~~~~~~~~~~~S~~~~~~~~~~~~~~~~~~~~V~~~~~~~~~~~~~~~~~~~~~~~~~.~~~~~~~~~~~~~~~~~~~~~~~~~~~~~~~~~~~~~~~~~~~~~~~~~~~~~~~~~~~~~~~~~~~~~~~~~~~~~~~~~~~~~~~~~~~~~~~~~~~~~~~~~~~~~~~~~~~~~~~~~~~~~~~~~~~~~~~~~~~~~~~~~~~~~~~~~~~~~~~~~~~~~~~~~~~~~~~~~~~~~~~~~~~~~~~~~~~~~~~~~~~~~~~~~~~~~~~~~~~~~~~~~~~~~~~~~~~~~~~~~~~~~~~~~~~~~~~~~~~~~~~~~~~~~~~~~~~~~~~~~~~~~~~~~~~~~~~~~~~~~~~~~~~~~~~~~~~~~~~~~~~~~~~~~~~~~~~~~~~~~~~~~~~~~~~~~~~~~~~~~~~~~~~~~~~~~~~~~~~~~*~~CH~~~~~~~~~~~~~~~~~~~~~~~~~~~~~~~~~~~~~~~~~~~~~~~~~~~~~~~~~~~~~~~~~~~~~~~~~~~~~~~~~~~~~~~~~~~~~~~~~~~~~~~~~~~~~~~~~~~~~~~~~~~~~~~~~~~~~~~~~~~~~~~~~~~~~~~~~~~~~~~~~~~~~~~~~~~~~~~~~~~~~~~~~~~~~~~~~~~~~~~~~~~~~~~~~~~~~~~~~~~~~~~~~~~~~~~~~~~~~~~~~~~~~~~~~~~~~~~~~~~~~~~~~~~~~~~~~~~~~~~~~~~~~~~~~~~~~~~~~~~~~~~~~~
@m54146_190729_151026/34144941/ccs
GGTAGGCGCACGCACTACAGAGCAGTCGAACATGTAGCTGACTCAGGTCACATTCAACAAATCATAAAGATATTGGAACCCTATACTTTATTTTAGGGGTCTGATCTGGCCTAATTGGTTCAATAAGAAGAATTTTAATTCGATCTGAACTAACCCAACCTGGTTCACTAATTAAAAACGACCAAATTTATAATGTGTTAGTTACATCTCATGCATTTATCATAATTTTCTTTATAGTGATACCCATTTTAATTGGAGGATTTGGAAATTGACTTGTTCCTCTAACAATTGGAGCACCTGATATAGCTTTCCCTCGAATAAACAATATAAGATTTTGATTACTTCCCCCCTCCCTAATCTTATTAATTTCTAGATCACTGGTTGGATCAGGATCAGGAACAGGATGAACAGTTTACCCACCACTGTCTAGTGTTACCTCTCATTCAGGGCCTTCAGTTGATTTAACCATTTTCTCCCTTCATATTGCCGGGGTTAGATCAATTATAGGAGCTATCAATTTTATCTCAACAATTATTAATATACGGTCTAAAAATTTTTCAATAGAAAAAATACCCCTTTTTTGTTGATCAGTTCTTATTACAGCAGTATTGCTTCTTCTTTCCTTACCAGTTTTAGCAGGAGCAATTACTATATTGTTAACAGACCGAAATTTAAATACTTCCTTCTTTGACCCCACTGGAGGAGGTGACCCTATCCTCTATCAACACCTATTCTGATTTTTTGGACACCCAGAAGTTTACTACGATGTGATGCTTGCACAAGTGATCCATGAGATATGCATGATGCTACCATCTCTCTCTTTTTTTTTTTTTTTTTTTTTTTTTT
+
~~~~~~~~~~~~~~~~~~~~~~~~~~~~~~~~~~~~~~~~~~~~~~~~~~~~H~~~~~~~~~~~~~~~~~~~~~~~~~~~~~~~~~~~~~~~~~~~~~~~~~~~~~~~~~~~~~~~~~~~~~~~~~~~~~~~~~~~~~~~~~~~~~~~~~~~~~~~~~~~~~~~~~~~~~~~~~~~~~~~~~~~~~~~~~~~~~~~~~~~~~~~~~~~~~~~~~~~~~~~~~~~~~~~~~~~~~~~~~~~~~~~~~~~~~~~~~~~~~~~~~~~~~~~~~~~~~~~~~~~~~~~~~~~~~~~~~~~~~~~~~~~~~~~~~y~~~~~~~~~~~~~~~~~~~~~~~~~~~~~~~~~~~~~~~~~~~~~~~~~~~~~~~~~~~~~~~~~~~~~~~~j~~~~~~~~~~~~~~~~~~~~~~~~~~~~~~~~~~~~~~~~~~~~~~~~~~~~~~~~~~~~~~~~~~~~~~~~~~~~~~~~~~~~~~~~~~~~~~~~~~~~~~~~~~~~~~~~~~~~~~~~~~~~~~~~~~~~~~~~~~~~~~~~~~~~~~~~~~~~~~~~~~~~~~~~~~~~~~~~~~~~~~~~~~~~~~~~~~~~~~~~~~~~~~~~~~~~~~~~~~~~~~~~~~~~~~~~~~~~~~~~~~~~~~~~~~~~~~~~~~~~~~~~~~~~~~~~~~~~~~~~~~~~~~~~~~~~~~~~~~~~~~~~~~~~~~~~~~~~~~~~~~~~~~~~~~~~~~~~~~~~~~~~~~~~~~~~~~~~~~~~~~~~~~~~~~~~~~~~~~~~~~~~~~~~~~~~~~~~~~~~~~~~~~~~~~~~~~~~~~~~~~~~~~~~~~~~~p~^/~~~~~~mq{~~~~vy}~~~~~~~~~
@m54146_190729_151026/5767857/ccs|MID=KMPUH818-19
GGTAGGTGCACTCGCGCTCTCGCAGTCGAACATGTAGCTGACTCAGGTCACGGTCAACAAATCATAAAGATATTGGAGTTTTATATTTTATTTTTGGTATGTGAGCTGGATTTTTAGGTTTATCATTAAGTATAATGATTCGTTTAGAATTAGGGAATCCTGGATCATTTTTGGGAAATGATCAAATTTATAATTCTGTAGTTACAATTCATGCATTTATTATAATTTTTTTTTTGTAATACCTGTAATAATAGGAGGTTTTGGAAATTATTTAGTTCCATTAATAATAGGAGTACCTGATATAGCATTTCCACGAATGAATAATATAAGATTTTGATTATTATTACCTAGAATTTTATTATTAATTTCTATACTATTAATTTTATCATTAATTTCTATACCAGTTCCTATACCAATAAATATTGGTATAGGAACTGGTACAGGTTGAACAGTATATCCACCTTTATCTTATAATGTTTCTCATAGTGGTCCATCTGTAGATTTATCAATTTTTTCTTTACATATTGCAGGAATATCTTCAATTATAGCTTCAATTAATTTTATTTCTACTATTTTAAATATAAAATTATTTAAAATAGAAAAAGTTACTTTATTTTGTTGATCAATAATATTAACTGCTATTTTATTATTATTATCTTTACCTGTATTGGCTGGTGCTATTACTATATAATTATTTGATCGAAACTTAAATACTTCATTTTTTGACCCATCAGGTGGTTGAGACCCTATTTTATATCAACATTTATTTTGATTTTTTGGACATCCAGAAGTTTACTACGATGTGATGCTTGCACAAGTGATCCAATACACTCATGTGCACCTACC
+
k~mya~~~y~~~v|~~~~p}o~|fyo~~_~d^~tu~a~~{y||~~f~~~~~s~u~h~~+~w~~e~X~~~a~wa~j~ki=~~~~~~(Yb~~-~~~~i~~}~~x~~e~~^~~B~~~~~t~J~~cz~~s~v~~^~~i~~~~v~v~=~~~~m~x~~a~~x~~Q~~\~~gvsJ~~~~X~~`~~~~~Rwd~~W~~q~e~^~o~~z~~a~~~w~q~v~~~{~X~~~Z~~~Z~/~~~~~~~~~x~m~~~g~j~zj~~w~~~w~~p~K~~~w~J~~Mt~I~~~~3~v~~u~z~~m~~~v~~vy~c~~~~{~~u~~~d~~h~~~~x~~{z~yl~~~~d~~~X~~~~~h~~U~~`~~w~~~~j~B~~~Eh~~_~w~g~~~{~~~~m~t~{~J~~~~~~~q~u~Z~~~~~xpp~~~]~=~~~~~p~w~yS~~~~~~v~~~~~c~Z~n~u~uvt~r~M~yU~b\~~w~z~l~sY~L~~~~~k~~~v~~~J~~t~}~~~~~d~~t~pTohs|~~~O~~}~~x~/~~~~~yR~~~~~~~p~}q~h~k~~~k~u~~t~X~~}~~~O~~x~p~T~G~~~r@~~~~~~~~F~~~f~~~~~6~~~u~~J~~Y~~~t~~=~~~~~J~~~T~~~G~~~~h~~v~~d~~t~~~s~z~{~~Y~|;~~~~e~~p~~q~~~~K~~wp~~~z~v~z~~~j~sk~~~r~~~~~~~~b~k~}]~~~~~{fg~~~r~Y~~h~~r~xh0~~~~~~~T~~~~~~g~~g~Y~~~~|X~~m~R~~~~~~v~w~~~c~~~8~~~}~9~~~~~m~~~~~U~~wz~~R~~~q~qq~~w~~~u~~~`}[zrxj~~~xa~n~t~~[{~v~|~~~zrrvv~px~~
@m54146_190729_151026/39190897/ccs|MID=KMPUH818-19
GGTAGGTGCACTCGCGCTCTCGCAGTCGAACATGTAGCTGACTCAGGTCACGTTCAACCAATCATAAAGATATTGGAGTTTTATATTTTATTTTTGGTATGTGAGCTGGATTTTTAGGTTTATCATTAAGTATAATGATTCGTTTAGAATTAGGGAATCCTGGATCATTTTTGGGAAATGATCAAATTTATAATTCTGTAGTTACAATTCATGCATTTATTATAATTTTTTTTTTGTAATACCTGTAATAATAGGAGGTTTTGGAAATTATTTAGTTCCATTAATAATAGGAGTACCTGATATAGCATTTCCACGAATGAATAATATAAGATTTTGATTATTATTACCTAGAATTTTATTATTAATTTCTATACTATTAATTTTATTATTAATTTCTATACCAGTTCCTATACCAATAAATATTGGTATAGGAACTGGTACAGGTTGAACAGTATATCCACCTTTATCTTATAATGTTTCTCATAGTGGTCCATCTGTAGATTTATCAATTTTTTCTTTACATATTGCAGGAATATCTTCAATTATAGCTTCAATTAATTTTATTTCTACTATTTTAAATATAAAATTATTTAAAATAGAAAAAGTTACTTTATTTTGTTGATCAATAATATTAACTGCTATTTTATTATTATTATCTTTACCTGTATTGGCTGGTGCTATTACTATATTATTATTTGATCGAAATTTAAATACTTCTTTTTTTGACCCATCAGGTGGAGGAGATCCTATTTTATATCAACATTTATTTTGATTTTTTGGACATCCAGAAGTTTACTACGATGTGATGCTTGCACAAGTGATCCAATACACTCATGTGCACCTACC
+
~~~~~~~~~~~~~~~~~~~~~~~~~~~~~~~~~~~~~~~~~~~~~~~~~~~~~~~~~~~~~~~~~~~~~~~~~~~~~~~~~~~~~~~~~~~~~~~~~~~~~~~~~~~~~~~~~~~~~~~~~~~~~~~~~~~~~~~~~~~~~~~~~~~~~~~~~~~~~~~~~~~~~~~~~~~~~~~~~~~~~~~~~~~~~~~~~~~~~~~~~~~~~~~~~~~~~~~~~~~~~~~~~,~~~~~~~~~~~~~~~~~~~~~~~~~~~~~~~~~~~~~~~~~~~~~~~~~~~~~~~~~~~~~~~~~~~~~~~~~~~~~~~~~~~~~~~~~~~~~~~~~~~~~~~~~~~~~~~~~~~~~~~~~~~~~~~~~~~~~~~~~~~~~~~~~~~~~~~~~~~~~~~~~~~~~~~~~~~~~~~~~~~~~~~~~~~~~~~~~~~~~~~~~~~~~~~~~~~~~~~~~~~~~~~~~~~~~~~~~~~~~~~~~~~~~~~~~~~~~~~~~~~~~~~~~~~~~~~~~~~~~~~~~~~~~~~~~~~~~~~~~~~~~~~~~~~~~~~~~~~~~~~~~~~~~~~~~~~~~~~~~~~~~~~~~~~~~~~~~~~~~~~~~~~~~~~~~~~~~~~~~~~~~~~~~~~~~~~~~~~~~~~~~~~~~~~~~~~~~~~~~~~~~~~~~~~~~~~~~~~~~~~~~~~~~~~~~~~~~~~~~~~~~~~~~~~~~~~~~~~~~~~~~~~~~~~~~~~~~~~~~~~~~~~~~~~~~~~~~~~~~~~~~~~~~~~~~~~~~~~~~~~~~~~~~~~~~~~~~~~~~~~~~~~~~~~~~~~~~~~~~~~~~~~~~~~~~~~~~~~~~~~~~~~~~~~~~~~~~~~~~~~~
@m54146_190729_151026/13500957/ccs|MID=KMPUH818-19
GGTAGGTGCACTCGCGCTCTCGCAGTCGAACATGTAGCTGACTCAGGTCACGGTCAACCAATCATAAAGATATTGGAGTTTTATATTTTATTTTTGGTATGTGAGCTGGATTTTTAGGTTTATCATTAAGTATAATGATTCGTTTAGAATTAGGGAATCCTGGATCATTTTTGGGAAATGATCAAATTTATAATTCTGTAGTTACAATTCATGCATTTATTATAATTTTTTTTTTTGTAATACCTGTAATAATAGGAGGTTTTGGAAATTATTTAGTTCCATTAATAATAGGAGTACCTGATATAGCATTTCCACGAATGAATAATATAAGATTTTGATTATTATTACCTAGAATTTTATTATTAATTTCTATACTATTAATTTTATTATTAATTTCTATACCAGTTCCTATACCAATAAATATTGGTATAGGAACTGGTACAGGTTGAACAGTATATCCACCTTTATCTTATAATGTTTCTCATAGTGGTCCATCTGTAGATTTATCAATTTTTTCTTTACATATTGCAGGAATATCTTCAATTATAGCTTCAATTAATTTTATTTCTACTATTTTAAATATAAAATTATTTAGAATAGAAAAAGTTACTTTATTTTGTTGATCAATAATATTAACTGCTATTTTATTATTATTATCTTTACCTGTATTGGCTGGTGCTATTACTATATTATTATTTGATCGAAACTTAAATACTTCATTTTTTGACCCATCAGGTGGTTGAGACCCTATTTTATATCAACATTTATTTTGTTTTTTGGACACCCAGAAGTTTACTACGATGTGATGCTTGCACAAGTGATCCAATACACTCATGTGCACCTACC
+
~~~~~~~~~~~~~~~~~~~~~~~~~~~~~~~~~~~~~~~~~~~~~~~~~~~~~~~~~~~~~~~~~~~~~~~~~~~~~~~~~~~~~~~~~~~~~~~~~~~~~~~~~~~~~~~~~~~~~~~~~~~~~~~~~~~~~~~~~~~~~~~~~~~~~~~~~~~~~~~~~~~~~~~~~~~~~~~~~~~~~~~~~~~~~~~~~~~~~~~~~~~~~~~~~~~~~~~~~~~~~~~~~U~~~~~~~~~~~~~~~~~~~~~~~~~~~~~~~~~~~~~~~~~~~~~~~~~~~~~~~~~~~~~~~~~~~~~~~~~~~~~~~~~~~~~~~~~~~~~~~~~~~~~~~~~~~~~~~~~~~~~~~~~~~~~~~~~~~~~~~~~~~~~~~~~~~~~~~~~~~~~~~~~~~~~~~~~~~~~~~~~~~~~~~~~~~~~~~~~~~~~~~~~~~~~~~~~~~~~~~~~~~~~~~~~~~~~~~~~~~~~~~~~~~~~~~~~~~~~~~~~~~~~~~~~~~~~~~~~~~~~~~~~~~~~~~~~~~~~~~~~~~~~~~~~~~~~~~~~~~~~~~~~~~~~~~~~~~~~~~~~~~~~~~~~~~~~~~~~~~~~~~~~~~~~~~~~~~~~~~~~~~~~~~~~~~~~~~~~~~~~~~~~~~~~~~~~~~~~~~~~~~~~~~~~~~~~~~~~~~~~~~~~~~~~~~~~~~~~~~~~~~~~~~~~~~~~~~~~~~~~~~~~~~~~~~~~~~~~~~~~~~~~~~~~~~~~~~~~~~~~~~~~~~~~~~~~~~~~~~~~~~~~~~~~~~~~~~~~~~~~~~~~~~~~~~~~~~~~~~~~~~~~~~~~~~~~~~~~~~~~~~~~~~~~~~~~~~~~~~~~~~~
@m54146_190729_151026/59179939/ccs|MID=KMPNT1546-19
GGTAGTGCTCTCGTGTACTGTGCAGTCGAACATGTAGCTGACTCAGGTCACAGTCAACAAATCATAAAGATATTGGAACTTTATATTTTCTTTTTGGAACTTGAGCAGGAATAATTGGAACATCACTTAGAATCATAATTCGAGCCGCACTTGGACCCCAGGAACTCTAATTAATAATGATCAAATCTATAATACAATCATTATTACTCACGCATTTATTATAATTTTTTCATAGTTATACTTATCATAATAGGAGGATTGGGAAATTGACTACTACCCCTAATACTGGGAGCCCCCGACATAGCTTTTCCACGAATAAATAATATAAGATTTTGATTCTTACCTCATTCAATTACATTACTCCTTATAGAAGACTAACTGATAAGGGAACTGGGACAGGATGAACAATTTATCCCCCTTTGGCTTCTAATATAACTCACAGAGGACCTTCAATAGACCTTACAATTTTCTCACGCCATCTACCTGGTATCTCCTCAATCATAGGAGGAATTAACTTTATTATCACAATTTTTAATATACAATCTCTAGGAATCACATTTGATCGAATACCATTACTAGCATGATCCATTGGTATTACAGCTGTTCAGGAGAATAGTAATGGCTCCTGCTGGAACCGGTCGGGATAGTGATAGGAATCATTATCCCTACCAGCAGCAGCAGTTACTATACTCCTAACTGATCGAAACTTTAATACATCATTCTTCGATCCAACAGGAGGAGGAGACCCCTTATCTACCAACACTTATTTTGATTTTTTGGTCACCCAGAAGTTTACTACGATGTGATGCTTGCACAAGTGATCCAGCGCACAGACATCTGTCTACC
+
~~~~~~~~~~~~~~~~~~~~~~~~~~~~~~~~~~~~~~~~~~~~~~~~~~~~~~~~~~~~~~~~~~~~~~~~~~~~~~~~~~~~~~~~~~X~~~~~~~~~~~~~~~~~~~~~~~~~~~~~~~~~~~~~~~~~~~~~~~~~~~~~~~~~~~~~~~~~~~~~~~~~~~~~~~~~~~~~~~~~~~~~~~~~~~~~~~~~~~~~~~~~~~~~~~~~~~~~~~~~~~~~~~~~~~~~~~~~~~~~~~~~~~~~~~~~~~~~~~~~~~~~~~~~~~~~~~~~~~~~~~~~~~~~~~~~~~~~~~~~~~~~~~~~~~~~~~~~~~~~~~~~~~~~~~~~~~~~~~~~~~~~~~~~~~~~~~~~~~~~~~~~~~~~~~~~~~~~~~~~~~~~~~~~~~~~~~~~~~~~~~~~~~~~~~~~~~~~~~~~~~~~~~~~~~~~~~~~~~~~~~~~~~~~~~~~~~~~~~~~~~~~~~~~~~~~~~~~~~~~~~~~~~~~~~~~~~~~~~~~~~~~~~~~~~~~~~~~~~~~~~~~~~~~~~~~~~~~~~~~~~~~~~~~~~~~~~~~~~~~~~~~~~~~~~~~~~~~~~~~~~~~~~~~~~~~~~~~~~~~~~~~~~~~~~~~~~~~~~~~~~~~~~~~~~~~~~~~~~~~~~~~~~~~~~~~~~~~~~~~~~~~~~~~~~~~~~~~~~~~~~~~~~~~~~~~~~~~~~~~~~~~~~~~~~~~~~~~~~~~~~~~~~~~~~~~~~~~~~~~~~~~~~~~~~~~~~~~~~~~~~~~~~~~~~~~~~~~~~~~~~~~~~~~~~~~~~~~~~~~~~~~~~~~~~~~~~~~~~~~~~~~~~~~~~~~~~~~~~~~~~~~~~
@m54146_190729_151026/60752045/ccs
GGGGGGGGGGGGGGGGGGGGGGGGGGGGGGGGGGGGGGGCTCGCTCGACGAGCGCGCAGTCGAACATGTAGCTGACTCAGGTCACGTTCAACCAATCATAAAGATATTGGTATTCTATATTTTATTTTTGGAATTTGAGCTAGCCTAGTAGGTTCATCATTAAGACTAATTATTCGATTAGAATTAAGATCAACTAATTCAATAATTATAAATGATCAAATTTATAATTCAATCATTACAATTCATGCCTTTATTATAATTTTTTTCATAATTATACCAATTATAATTGGAGGATTTGGAAATTGACTTGTACCTTTAATATTAGGAGCTCCAGATATAGCTTTTCCACGAATAAATAATATAAGATTTTGATTATTACCTCCTTCTTTAACTTTTCTTATTTCTAGAATATTTATAGATAATGGTCTAGGAACTGGATGAACTGTATACCCTCCCTTATCTAATTATAATTACCATTTAGGAAAAGCTGTTGACATCTCAATCTTTTCTCTTCATTTAGCTGGAATTTCATCTATTCTAGGAGCAATTAATTTTATTTCTACTATTCTTAATATAAAAATTAAATTTATTTCTTTAAATTTAATTCCATTATTTGTTTGATCAATTAAAATTACAGCTATTTTATTATTATTATCACTACCAGTATTAGCTGGAGCTATTACAATATTATTAACAGATCGAAATTTAAATACTTCTTTCTTTGAACCAGCAGGAGGAGGAGATCCAATTTTATACCAACATTTATTTTGATTTTTTGGACATCCAGAAGTTTACTACGATGTGATGCTTGCACAAGTGATCCAACAGTACTAGTGCGAGCTACC
+
$~~~~~~~~~~~~~~~~~~~~~~~~~~~~~~~~~~~~~~~~~~~~~~~~~~~~~~~~~~~~~~~~~~~~~~~~~~~~~~~~~~~~~~~~~~~~~~~~~~~~~~~~~~~~~~~~~~~~~~~~~~~~~~~~~~~~~~~~~~~~~~~~~~~~~~~~~~~~~~~~~~~~~~~~~~~~~~~~~~~~~~~~~~~~~~~~~~~~~~~~~~~~~~~~~~~~~~~~~~~~~~~~~~~~~~~~~~~~~~~~~~~~~~~~~~~~~~~~~~~~~~~~~~~~~~~~~~~~~~~~~~~~~~~~~~~~~~~~~~~~~~~~~~~~~~~~~~~~~~~~~~~~~~~~~~~~~~~~~~~~~~~~~~~~~~~~~~~~~~~~~~~~~~~~~~~~~~~~~~~~~~~~~~~~~~~~~~~~~~~~~~~~~~~~~~~~~~~~~~~~~~~~~~~~~~~~~~~~~~~~~~~~~~~~~~~~~~~~~~~~~~~~~~~~~~~~~~~~~~~~~~~~~~~~~~~~~~~~~~~~~~~~~~~~~~~~~~~~~~~~~~~~~~~~~~~~~~~~~~~~~~~~~~~~~~~~~~~~~~~~~~~~~~~~~~~~~~~~~~~~~~~~~~~~~~~~~~~~~~~~~~~~~~~~~~~~~~~~~~~~~~~~~~~~~~~~~~~~~~~~~~~~~~~~~~~~~~~~~~~~~~~~~~~~~~~~~~~~~~~~~~~~~~~~~~~~~~~~~~~~~~~~~~~~~~~~~~~~~~~~~~~~~~~~~~~~~~~~~~~~~~~~~~~~~~~~~~~~~~~~~~~~~~~~~~~~~~~~~~~~~~~~~~~~~~~~~~~~~~~~~~~~~~~~~~~~~~~~~~~~~~~~~~~~~~~~~~~~~~~~~~~~
@m54146_190729_151026/31261631/ccs|MID=KMPRW158-19
GGTAGACACTAGATCGCGTGTGCAGTCGAACATGTAGCTGACTCAGGTCACGGTCAACAAATCATAAAGATATTGGAACTATATATTTTATTTTCGGAATTTGATCTGGAATAGTAGGAATAATATTAAGAATATTAATTCGAGTAGAATTAGCCCAACCAGGTCCATTTATTAATAATGACCAAATTTATAATGTAATTGTTACATCACATGCTTTTATTATAATTTCTCTTTATAGTTATACCGATTATAATTGGGGGATTTGGAAATTGATTGTTACCCTTAATAATTGGTACTCCTGATATAGCATTTCCTCGAATAAATAATATAAGATTTTGATTATTACCACCTTCATTAACTCTATCATTGATAACTCATAAAAAAAAAAAAAAAAAATTATTGATAAGTTCAATAGTTGAAACAGGAGCAGGTACTGGATGAACAGTGTATCCACCATTATCTGCCAATATTGCTCATTCTGGGGCTAGAGTTGACTTAGCTATTTTTTCACTTCACCTAGCTGGTATTTCTTCAATTTTAGGGGCAGTAAATTTTATTACCACAGTTATTAATATACGTTCAACAATAATAACATTAGACCGAATTTCACTATTTGTTTGATCAGTAGTAATTACTGCTATTTTGCTGTTATTATCACTACCAGTTTTAGCAGGTGCAATCACTATATTATTAACAGACCGAAATTTAAATACTTCTTTCTTTGACCCATCCGGAGGGGGAGACCCTATTTTATATCAACATTTATTTTGATTTTTTGGTCATCCAGAAGTTTACTACGATGTGATGCTTGCACAAGTGATCCAGTCTGTATAGCTATCTCTACC
+
~~~~~~~~~~~~~~~~~~~~~~~~~~~~~~~~~~~~~~~~~~~~~~~~~~~~~~~~~~~~~~~~~~~~~~~~~~~~~~~~~~~~~~~~~~~~~~~~~~~~~~~~~~~~~~~~~~~~~~~~~~~~~~~~~~~~~~~~~~~~~~~~~~~~~~~~~~~~~~~~~~~~~~~~~~~~~~~~~~~~~~~~~~~~~~~~~~~~~~~~~~~~~~~~~~~~~~~~~~~~~~~~~C~~~~~~~~~~~~~~~~~~~~~~~~~~~~~~~~~~~~~~~~~~~~~~~~~~~~~~~~~~~~~~~~~~~~~~~~~~~~~~~~M~~~~~~~~~~~~~~~~~~~~~~~~~~~~~~~~~~~~~~~~~~~~~~~~~~~~~~~~~~~~~~~~~~~~~~~\~~~~~~~~~~~~~~~~~~~~~~~~~~~~~~~~~~~~~~~~~~~~~~~~~~~~~~~~~~~~~~~~~~~~~~~~~~~~~~~~~~~~~~~~~~~~~~~~~~~~~~~~~~~~~~~~~~~~~~~~~~~~~~~~~~~~~~~~~~~~~~~~~~~~~~~~~~~~~~~~~~~~~~~~~~~~~~~~~~~~~~~~~~~~~~~~~~~~~~~~~~~~~~~~~~~~~~~~~~~~~~~~~~~~~~~~~~~~~~~~~~~~~~~~~~~~~~~~~~~~~~~~~~~~~~~~~~~~~~~~~~~~~~~~~~~~~~~~~~~~~~~~~~~~~~~~~~~~~~~~~~~~~~~~~~~~~~~~~~~~~~~~~~~~~~~~~~~~~~~~~~~~~~~~~~~~~~~~~~~~~~~~~~~~~~~~~~~~~~~~~~~~~~~~~~~~~~~~~~~~~~~~~~~~~~~~~~~~~~~~~~~~~~~~~~~~~~~~~~~~~~~~~~
@m54146_190729_151026/5701965/ccs|MID=KMPRT380-19
GGTAGACTCATATACATGAGTTGGATCACTTGTGCAAGCATCACATCGTAGTAAACTTCAGGATGTACCAAAAAATCAAAATAAATGTTGATAAAGAATTGGATCTCCTCCTCCTATTGGGTTAAAGAATGATGTATTTAAATTTCGATCTGTTAATAATATTGTAATTCCTCCAGCTAAAACTGGTAATGATAATAAAAGTAAAATAGTTGTAATAAAAATTGATCAACAAAATAAAGATAAATTATTTATATAATATTTGTTAGTTTTTATATTTATTACTGTACATATAAAAATTTTGTACATATAAAAATTCTTGGATCCATTAATTTTATAATAAAATTAATGGATCCAAGAATTGATGAAATTCCTGCTAAATGAAGTGAAAAAATTGATAAATCAATTGAAGAGTTAGGTTGAGAAGATAATGGGGGGTAGATTGTTCATCCTGTTCCTGTTCCTATTCCAAATAATCTTCTATAAATAAGTAATATTATTGATGGGGGTAAAAGTCAAAATCTTATATTGTTTAATCGGGGAAAAGCTATATCTGGAGCATTTAATATTAGTGGAATTAATCAATTTCCAAATCCTCCTAGTATAATAGGTATAACTATAAAGAAAATTATAATTAAAGCATGTGATGTAATAATTGAATTATAAATTTGGTCATTTCCAATTAGTGTTCCTGGAACCGATAGTTCCATTCGAATTAATATACTTAATGAGGATCCTATTATTCCAGATCAAGTTCCTAATAAAAAGTATAAAGTTCCAATATCTTTATGATTTGTTGACTGTGACCTGAGTCAGCTACATGTTCGACTGCACATCACTATGTATAG
+
~~~~~~~~~~~~~~~~~~~~~~~~~~~~~~~~~~~~~~~~~~~~~~~~~~~~~~~~~~~~8~~~~~~~~~~~~~~~~~~~~~~~~~~~~~~~~~~~~~~~~~~~~~~~~~~~~~~~~~~~~~~~~~~~~~~~~~~~~~~~~~~~~~~~~~~~~~~~~~~~~~~~~~~~~~~~~~~~~~~~~~~~~~~~~~~~~~~~~~~~~~~~~~~~~~~~~~~~~~~~~~~~~~~~~~~~~~~~~~~~~~~~~~~~~~~~~~~~~~~~~~~~~~~~~~~~~~~~~~~~~~~~~~~~~~~~~~~~~~~~~~~~~~~~~~~~~~~~~~~~~~~~~~~~~~~~~~~~~~~~~~~~~~~~~~~~~~~~~~~~~~~~~~~~~~~~~~~~~~~~~~~~~~~~~~~~~~~~~~~~~~~~~~~~~~~~~~~~~~~~~~~~~~~~~~~~~~~~~~~~~~~~~~~~~~~~~~~~~~~~~~~~~~~~~~~~~~~~~~~~~~~~~~~~~~~~~~~~~~~~~~~~~~~~~~~~~~~~~~~~~~~~~~~~~~~~~~~~~~~~~~~~~~~~~~~~~~~~~~~~~~~~~~~~~~~~~~~~~~~~~~~~~~~~~~~~~~~~~~~~~~~~~~~~~~~~~~~~~~~~~~~~~~~~~~~~~~~~~~~~~~~~~~~~~~~~~~~~~~~~~~~~~~~~~~~~~~~~~~~~~~~~~~~~~~~~~~~~~~~~~~~~~~~~~~~~~~~~~~~~~~~~~~~~~~~~~~~~~~~~~~~~~~~~~~~~~~~~~~~~~~~~~~~~~~~~~~~~~~~~~~~~~~~~~~~~~~~~~~~~~~~~~~~~~~~~~~~~~~~~~~~~~~~~~~~~~~~~~~~~~~~~~
@m54146_190729_151026/56034128/ccs|MID=KMPFR1258-19
GGTAGATGTATACATATGTGATGGATACTTGTGCAAGCATCACATCGTAGTAAACTTCTGGATGTACCAAAAAATCAAAATAAATGCTGATAAAGAATAGGATCACCCCCCCCCCCCCCGCAGGATCAAAAAAAGTTGTATTGATACTACGATCAGTAACCGGTAAGGAACTGGTAAACTGGCGATTACCGATATAGTAATTGCCCCAGCCAAAACCGGTAAGGAAAGCAGTAACAAAACTGCAGTGATTAGTACTGACCAAACAAATAATGGAGTACGATCTAAGGATATTCCTGTTGGACGTATATTCATGACACTAGTAATGAAATTAACTGCTCCTAAAATAGAAGAAATACCCGCTAAACGAAGTGAAAAAATAGACATATCAACAACTCTTGGACCAGCATGAGCAGTATTCCCTGATAAAGGAGGATAAACAGTTCAGCCAGTTCCCACCCCTATTTCAATTATAGAACTGAGTATTAAAAGTGTTAAAGGAGGTAATAATCAGAATCTCATATTATTAAGCCGGGGAAAAGCTATATCAGAAGCACCAATTATTAAAGGTAATAATCAATTACCAAAACCTCCAATCATAATTGGTATAACTATAAAAAAAATCATAATAAAAGCATGAGATGTTACAATAACATTATATGCTTGATCATTATTAATAAAAGATCCTGGTTGAGCTAACTCAATACGAATAATTATTCTTAATATTATTCCTACTATACCTGACCAAATCCCAAATATAAAGTAAAGAGTCCCAATATCTTTATGATTTGTTGACCGTGACCTGAGTCAGCTACATGTTCGACTGCTGTGTCTATACTCATCCTACC
+
~~~~~~~~~~~~~~~~~~~~~~~~~~a~~~~~~~~~~~~~~~~~~~~~~~~~~~~~~~~J~~~~~b~~~~~~~~~~~~~~~~~~~~~~~~~~~~~~~~~~~~~~~@~~~~~~~~~~~~~k~~~~~~~m~~~~~~~~~~~~~~~~~~~~~~~~~~~~~~~~~~~~~~~~~~~~~~~~~~~~~~~~~~~~~~~~~~~~~~~~~~~~~~~~~~~~~~~~~~~~~~~~~~~~~~~~~~~~~~~~~~~~~~~~~~~~~~~~~~~~~~~~~~~~~~~~~~~~~~~~~~~~~~~~~~~~~~~~~~~~~~~~~~~~~~~~~~~~~~~~~~~~~~~~~~~~~~~~~~~~~~~~~~~~~~~~~~~~~~~~~~~~~~~~~~~~~~~~~~~~~~~~~~~~~~~~~~~~~~~~~~~~~~~~~~~~~~~~~~~~~~~~~~~~~~~~~~~~~~~~~~~~~~~~~~~~~~~~~~~~~~~~~~~~~~~~~~~~~~~~~~~~~~~~~~~~~~~~~~~~~~~~~~~~~~~~~~~~~~~~~~~~~~~~~~~~~~~~~~~~~~~~~~~~~~~~~~~~~~~~~~~~~~~~~~~~~~~~~~~~~~~~~~~~~~~~~~~~~~~~~~~~~~~~~~~~h~~~~~~~~~~~~~~~~~~~~~~~~~~~~~~~~~~~~~~~~~~~~~~~~~~~~~~~~~~~~~~~~~~~~~~~~~~~~~~~~~~~~~~~~~~~~~~~~~~~~~~~~~~~~~~~~~~~~~~~~~~~~~~~~~~~~~~~~~~~~~~~~~~~~~~~~~~~~~~~~~~~~~~~~~~~~~~~~~~~~~~~~~~~~~~~~~~~~~~~~~~~~~~~~~~~~~~~~~~~~~~~~~~~~~~~~
@m54146_190729_151026/68288828/ccs|MID=KMPFR1258-19
GGTAGATGTATACATATGTGATGGATCACTTGTGCAAGCATCACATCGTAGTAAACTTCAGGGTGACCAAAAAATCAAAATAAATGCTGATAAAGAATAGGATCACCCCCCCCCCCCAGCAGGATCAAAAAAAGTTGTATTGATATTACGATCGGTAACCGGTAAGGAACTGGTAAACTGGCAATTACCGATATAGTAATTGCCCCAGCCAAAACCGGTAAGGAAAGCAGTAACAAAACTGCAGTGATTAGTACTGACCAAACAAATAATGGAGTACGATCTAAGGATATTCCTGTTGGACGTATATTCATGACACTAGTAATGAAATTAATTGCTCCTAAAATAGAAGAAATACCCGCTAAACGAAGTGAAAAAATAGACATATCAACAACTCTTGGACCAGCATGAGCAGTATTCCCTGATAAAGGAGGATAAACAGTTCAGCCAGTTCCCACCCCTATTTCAATTATAGAACTGAGTATTAAAAGTGTTAAAGGAGGTAATAATCAGAATCTCATATTATTAAGCCGGGGAAAAGCTATATCAGAAGCACCAATTATTAAAGGTAATAATCAATTACCAAAACCTCCAATCATAATTGGTATAACTATAAAAAAAATCATAATAAAAGCATGAGATGTTACAATAACATTATATGCTTGATCATTATTAATAAAAGACTCCTGGTTGAGCTAACTCAATACGAATAATTATTCTTAATATTATTCCTACTATACCTGACCAAATCCCAAATATAAAGTAAAGAGTACCAATATCTTTATGATTTGTTGAATGTGACCTGAGTCAGCTACATGTTCGACTGCTGTGTCTATACTCATCCTACC
+
~~~~~~~~~~~~~~~~~~~~~~~~~~~~~~~~~~~~~~~~~~~~~~~~~~~lT~~~~~~~m~~~~~~~L~~~~~~~s~~~~h~~|~~~~~~~~~~~~~~~~~~~~8~~~~~~~~~~~~~~~~~~~~I~~~~~~~x~~~~~~~~~~~~~~~~~~~~~~~~~~~~~~~~~~~~~~~V~~~~~~~c~~~~~~~~~~~~~~~~i~~U~~~~~l~?~~~~~~~~~~m~Q~~~o~~~~~~_~~~~~~~~~~i~~~~~~~~~q~~~{~~~~~~~~~~~~~~~~~~~~~~~~~~~~~M~~~~~~~}~~~~~~~~~~~~~~~~~~~~~~~~~~w~~~~?~B~~~~~~~l~~~~~~~~~h~~~~~~~~~~u~~~~~~~~~Q~~~~~~~~~~~~~~~~~~~~~~~~~~~~~~~~~~~~~~~~~~~~~~~~~~~~|~~~~~~~~~K~~~~~~~~~~~~~~j~z~~~E~~~~~~~~~~~~~~~~~p~~~j~~~~~~`~~~~~~v~}~~~~~~~~~~~~~~~~~G~~~~~~~~~~~s~~~i~~W~~~c~~~~~~UC~~~~~z~~~||~~~n~~~~~~~}~{~~~~~~~~~~~~~~_~~~s~~~~~~~~~~~~~~l~~~~w~~~~~?~~~~~~~~~~~~~~`~~~~~~~~~~~~~t~~~}~q}~~~~~~~~~~~s~~~~~~{~|}~t~~c~~~~~X*~~~}~~~~~~~~~~~~~~~~~~~~~~~~n~~~~~~~~~~~~~~~~x~~~~~~~~~~~~~~~r~~~}~~u~~~~is~~~~~~~R~x~_X~~~~~~~x~~~~~~I~]\t~~~f_x~~~~~~~~~~~~~~~~~~~~~~~~~~~~~~~~~~~~~~~~~~~~~~~~~~
@m54146_190729_151026/22872296/ccs|MID=KMPFR1258-19
GGTAGATGTATACATATGTGATGGATCACTTGTGCAAGCATCACATCGTAGTAAACTTCTGGGTGACCAAAAAATCAAAATAAATGCTGATAAAGAATAGGATCACCCCCCCCCCCCAGCAGGATCAAAAAAGTTGTATTGATATTACGATCAGTAACCGGTAAGGAACTGGTAAACTGGCAATTACCGATATAGTAATTGCCCCAGCCAAAACCGGTAAGGAAAGCAGTAACAAAACTGCAGTGATTAGTACTGACCAAACAAATAATGGAGTACGATCTAAGGATATTCCTGTTGGACGTATATTCATGACACTAGTAATGAAATTAACTGCTCCTAAAATAGAAGAAATACCCGCTAAACGAAGTGAAAAAATAGACATATCAACAACTCTTGGACCAGCATGAGCAGTATTCCCTGATAAAGGAGGATAAACAGTTCAGCCAGTTCCCACCCCTATTTCAATTATAGAACTGAGTATTAAAAGTGTTAAAGGAGGTAATAATCAGAATCTCATATTATTAAGCCGGGGAAAAGCTATATCAGAAGCACCAATTATTAAAGGTAATAATCAATTACCAAAACCTCCAATCATAATTGGTATAACTATAAAAAAAATCATAATAAAAGCATGAGATGTTACAATAACATTATATGCTTGATCATTATTAATAAAAGATCCTGGTTGAGCTAACTCAATACGAATAATTATTCTTAATATTATTCCTACTATACCTGACCAAATCCCAAATATAAAGTAAAGAGTCCCAATATCTTTATGATTTGGTTGAACCGTGACCTGAGTCAGCTACATGTTCGACTGCTGTGTCTATACTCATCCTACC
+
~~~~~~~~~~~~~~~~~~~~~~~~~~~~~~~~~~~~~~~~~~~~~~~~~~~~~~~~~~~~~~Bh~,J~z~~~~~~~~~~~~5~~~~~~~~~~~~~~~~~~~~~~~)~~~~~~~~~~~SN~~~~~~~(~~~~~~~~~~~~~~~~~~~~~~~~~~~~~~~~~~~~~~~~~~~~~~~~~~~~~~~~~~~~~~~~~~~~~~~~~~~~~~~~~~t~~~~~~~~~~~~~~~~~~~~~~~Q~~~~~~~~~~~~~~~~~~~~~~~~~~~~~~~~~~~~~~~~~~~~~~~~~~~~~~~~~~~~~~~~~~~~~~~~~~~~~~~~~~~~~~~~~~~~~~~~~~~~~~~~~~~~~~~~~~~~~~~~~~~~~~~~~~~~~~~~~~~~~~~~~~~~~~~~~~~~~~~~~~~~~~~~~~~~~~~~~~~~~~~~~~~~~~~~~~~~~~~~~~~~~~~~~~~~~~~~~~~~~~~~~~~~~~~~~~~~~~~~~~~~~~~~v~~~~~~~~~~~~~~~~~~~~~~~~~~~~~~~~~~~~~~~~~~~~~~~~~~~~~~~~~~~~~~~~~~~~~~~~~~~~~~~~~~~~~~~~~~~~~~~~~~~~~~~~~~~~~~~~~~~~~~~~~~~~~~~X~~~~~~~~~~~~~~m~~~~~~~~~~~~~~~~~~~~~~~~~~~~~~~~~~~~~~?N~~~~~~~~~~~~~~~~~~~~~~~~~~~~~~~~~~~~~~~~~~~~~~~~~~~~~~~~~~~~~~~~~~~~~~~~~~~~~~~~~~~~~~~~~~~~~~~~~~~~~~~~~~~~~~~~~~~~(~~H~~~~,~7~~~~~~~~~~~~~~~~~~~~~~~~~~~~~~~~~~~~~~~~~~~~~~~~~~~~
@m54146_190729_151026/23593252/ccs|MID=KMPFR1258-19
GGTAGATGTATACATATGTGATGGATCACTTGTGCAAGCATCACATCGTAGTAAACTTCAGGATGTACCAAAAAATCAAAATAAATGCTGATAAAGAATAGGATCACCCCCCCCCCAGCAGGATCAAAAAAAGTTGTATTGATATTACGATCAGTAACCGGTAAGGAACTGGTAAACTGGCAATTACCGATATAGCTAATTGCCCCAGCCAAAACCGGTAAGGAAAGCAGTAACAAAACTGCAGTGATTAGTACTGACCAAACAAATAATGGAGTACGATCTAAGGATATTTCCTGTTGGACGTATATTCATGACACTAGTAATGAAATTAACTGCTCCTAAAATAGAAGAAATACCCGCTAAACGAAGTGAAAAAATAGACATATCAACAACTCTTGGACCAGCATGAGCAGTATTCCCTGATAAAGGAGGATAAACAGTTCAGCCAGTTCCCACCCCTATTTCAATTATAGAACTGAGTATTAAAAGTGTTAAAGGAGGTAATAATCAGAATCTCATATTATTAAGCCGGGGAAAAGCTATATCAGAAGCACCAATTATTAAAGGTAATAATCAATTACCAAAACCTCCAATCATAATTGGTATAACTATAAAAAAAATCATAATAAAAGCATGAGATGTTACAATAACATTATATGCTTGATCATTATTAATAAAAGATCCTGGTTGAGCTAACTCAATACGAATAATTATTCTTAATATTATTCCTACTATACCTGACCAAATCCCAAATATAAAGTAAAGAGTCCCAATATCTTTATGATTTGTTGACTGTGACCTGAGTCAGCTACATGTTCGACTGCTGTGTCTATACTCATCCTACC
+
~~~~~~~~~~~~~~~~~~~~~~~~~~~~~~~~~~~~~~~~~~~~~~~~~~~~~~~~~~~~~~~~~~~~~~~~~~~~~~~~~~~~~~~~~~~~~~~~~~~~~~~~~~~~~~~~~~~~~~~~~~~~~~~~~~~~~~~~~~~~~~~~~~~~~~~~~~~~~~~~~~~~~~~~~~~~~~~~~~~~~~~~~~~~~~~~~~~~P~~~~~~~~~~~~~~~~~~~~~~~~~~~~~~~~~~~~~~~~~~~~~~~~~~~~~~~~~~~~~~~~~~~~~~~~~~~~~~~~~~~~~~~~~~~~6~~+~~~~~~~~~~~~~~~~~~~~~~~~~~~~~~~~~~~~~~~~~~~~~~~~~~~~~~~~~~~~~~~~~~~~~~~~~~~~~~~~~~~~~~~~~~~~~~~~~~~~~~~~~~~~~~~~~~~~~~~~~~~~~~~~~~~~~~~~~~~~~~~~~~~~~~~~~~~~~~~~~~~~~~~~~~~~~~~~~~~~~~~~~~~~~~~~~~~~~~~~~~~~~~~~~~~~~~~~~~~~~~~~~~~~~~~~~~~~~~~~~~~~~~~~~~~~~~~~~~~~~~~~~~~~~~~~~~~~~~~~~~~~~~~~~~~~~~~~~~~~~~~~~~~~~~~~~~~~~~~~~~~~~~~~~~~~~~~~~~~~~~~~~~~~~~~~~~~~~~~~~~~~~~~~~~~~~~~~~~~~~~~~~~~~~~~~~~~~~~~~~~~~~~~~~~~~~~~~~~~~~~~~~~~~~~~~~~~~~~~~~~~~~~~~~~~~~~~~~~~~~~~~~~~~~~~~~~~~~~~~~~~~~~~~~~~~~~~~~~~~~~~~~~~~~~~~~~~~~~~~~~~~~~~~~~~~~~~~~~~~~~~~~~~~~~~~
@m54146_190729_151026/58393201/ccs|MID=KMPGR954-19
GGTAGCGCACACATAGATACAGCAGTCGAACATGTAGCTGACTCAGGTCACGGTCAACAAATCATAAAGATATTGGAACATTATACTTCCTATTCGGAGCCTGATCAGGAATCGTCGGAACTTCCCTAAGAATGCTCATTCGAACAGAACTACGAAAACCAGGATCCTTAATCGGAGATGACCAAATCTACGTCATTTTTACAGCCCACGCCTTCGTTATAATCTTCTTCATGGTTATGCCAATCATAATTGGAGGATTCGGAAATTGATTAGAACCATTAATACTAGGAGCACCAGATATGGCCTTCAGTACCATTAATACTAGGAGCACCAGATATGGCCTTCCCACGAATAAACAACATAACATTCTGACTGCTTCCCCCATCACTAACTCTATTACTCACTAGTAGAACAGTAGAAAGCGGAGTAGGAACAGGATGAACTGTCTATCCCCCTCTTGCAAGAGGAATTGCACATGCCGGAGCATCTGTAGATCTAGCCATCTTCTCCTCGCACTTAGCGGAGGTATCTTCCATTTTAGGAGCAGTAAACTTTATTACAACAACAGTTAACATAAAGCCAAAAGTTATAAAGCTCGAACGAATCCCACTATTTGTATGATCAATTGCTATTACTGCCCTACTACTTCTTCTATCCCTACCTGTCCTAGCAGGAGCAATTACAATACTACTAACAGACCGTAACCTAAATACATCATTTTTCGACCCAGCAGGAGGAGGAGATCCAATCCTATATCAACACCTACTTTGATTTTTTGGACACCCAGAAGTTTACTACGATGTGATGCTTGCACAAGTGATCCATGTGTATCAGTACATGCTACC
+
~~~~~~~~~~~~~~~~~~~~~~~~~~~~~~~~~~~~~~~~~~~~~~~~~~~~~~~~~~~~~~~~~~~~~~~~~~~~~~~~~~~~~~~~~~~~~~~~~~~~~~~~~~~~~~~~~~~~~~~~~~~~~~~~~~~~~~~~~~~~~~~~~~~~~~~~~~~~~~~~~~~~~~~~~~~~~~~~~~~~~~~~~~~~~~~~~~~~~~~~~~~~~~~~~~~~~~~~~~~~~~~~~~~~~~~~~~~~~~~~~~~~~~~~~~~~~~~~~~~~~~~~~~~~~~~~~~~~~~~~~~~~~~~~~~~~~~~~~~~~~~~~~~~~~~~~~~~~~~~~~~~~~~~~~~~~~~~~~~~~~~~~~~~~~~~~~~~~~~~~~~~~~~~~~~~~~~~~~~~~~~~~~~~~~~~~~~~~~~~~~~~~~~~~~~~~~~~~~~~~~~~~~~~~~~~~~~~~~~~~~~~~~~~~~~~~~~~~~~~~~~~~~~~~~~~~~~~~~~~~~~~~~~~~~~~~~~~~~~~~~~~~~~~~~~~~~~~~~~~~~~~~~~~~~~~~~~~~~~~~~~~~~~~~~~~~~~~~~~~~~~~~~~~~~~~~~~~~~~~~~~~~~~~~~~~~~~~~~~~~~~~~~~~~~~~~~~~~~~~~~~~~~~~~~~~~~~~~~~~~~~~~~~~~~~~~~~~~~~~~~~~~~~~~~~~~~~~~~~~~~~~~~~~~~~~~~~~~~~~~~~~~~~~~~~~~~~~~~~~~~~~~~~~~~~~~~~~~~~~~~~~~~~~~~~~~~~~~~~~~~~~~~~~~~~~~~~~~~~~~~~~~~~~~~~~~~~~~~~~~~~~~~~~~~~~~~~~~~~~~~~~~~~~~~~~~~~~~~~~~~~~~~
@m54146_190729_151026/42599268/ccs|MID=KMPFR1258-19
GGTAGGATGAGTATAGACACAGCAGTCGAACATGTAGCTGACTCAGGTCACAGTCAACCAATCATAAAGATATTGGGACTCTTTACTTTATATTTGGGATTTGGTCAGGTATAGTAGGAATAATATTAAGAATAATTATTCGTATTGAGTTAGCTCAACCAGGATCTTTTATTAATAATGATCAAGCATATAATGTTATTGTAACATCTCATGCTTTTATTATGATTTTTTTTATAGTTATACCAATTATGATTGGAGGTTTTGGTAATTGATTATTACCTTTAATAATTGGTGCTTCTGATATAGCTTTTCCCCGGCTTAATAATATGAGATTCTGATTATTACCTCCTTTAACACTTTTAATACTCAGTTCTATAATTGAAATAGGGGTGGGAACTGACTGAACTGTTTATCCTCCTTTATCAGGGAATACTGCTCATGCTGGTCCAAGAGTTGTTGATATGTCTATTTTTTCACTTCGTTTAGCGGGTATTTCTTCTATTTTAGGAGCAGTTAATTTCATTACTAGTGTCATGAATATACGTCCAACAGGAATATCCTTAGATCGTACTCCATTATTTGTTTGGTCAGTACTAATCACTGCAGTTTTGTTACTGCTTTCCTTACCGGTTTTGGCTGGGGCAATTACTATATCGGTAATTGCCAGTTTACCAGTTCCTTACCGGTTACTGATCGTAATATCAATACAACTTTTTTTGATCCTGCTGGGGGGGGGGGTGATCCTATTCTTTATCAGCATTTATTTTGATTTTTTGGTACACCCATGAAGTTTACTACGATGTGATGCTTGCACAAGTGATCCATCACATATGTATACATCTACC
+
~~~~~~~~~~~~~~~~~~~~~~~~~~~~~~~~~~~~~~~~~~~~~~~~~~~~~~~~~~~~~~~~~~~~~~~~~~~~~~~~~~~~~~~~~~~~~~~~~~~~~~~~~~~~~~~~~~~~~~~~~~~~~~~~~~~~~~~~~~~~~~~~~~~~~~~~~~~~~~~~~~~~~~~~~~~~~~~~~~~~~~~~~~~~~~~~~~~~~~~~~~~~~~~~~~~~~~~~~~~~~~~~~~~~~~~~~~~~~~~~~~~~~~~~~~~~~~~~~~~~~~~~~~~~~~~~~~~~~~~~~~~~~~~~~~~~~~~~~~~~~~~~~~~~~~~~~~~~~~~~~~~~~~~~~~~~~~~~~~~~~~~~~~~~~~~~~~~~~~~~~~~~~~~~~~~~~~~~~~~~~~~~~~~~~~~~~~~~~~^~~~~~~~~~~~~~~~~~~~~~~~~~~~~~~~~~~~~~~~~~~~~~~~~~~~~~~~~~~~~~~~~~~~~~~~~~~~~~~~~~~~~~~~~~~~~~~~~~~~~~~~~~~~~~~~~~~~~~~~~~~~~~~~~~~~~~~~~~~~~~~~~~~~~~~~~~~~~~~~~~~~~~~~~~~~~~~~~~~~~~~~~~~~~~~~~~~~~~~~~~~~~~~~~~~~~~~~~~~~~~~~~~~~~~~~~~~~~~~~~~~~~~~~~~~~~~~~~~~~~~~~~~~~~~~~~~~~~~~~~~~~~~~~~~~~~~~~~~~~~~~~~~~~~~~~~I~~~~~~~~~~~~~~~.~~~~~~~~~~~~~~~~~~~~~~~~~~~~~~~~~~~~~~~~~~~~~~~~~~~~~~~~W~~~~~~~~~~~~~~~~~~~~~~~~~~~~~~~~~~~~~~~~~~~~~~~~~~~~~~~~~~~~
@m54146_190729_151026/14746619/ccs|MID=KMPFR1258-19
GGTAGGATGAGTATAGACACAGCAGTCGAACATGTAGCTGACTCAGGTCACGGTCAACCAATCATAAAGATATTGGGACTCTTTACTTTATATTTGGGATTTGGTCAGGTATAGTAGGAATAATATTAAGAATAATTATTCGTATTGAGTTAGCTCAACCAGGATCTTTTATTAATAATGATCAAGCATATAATGTTATTGTAACATCTCATGCTTTTATTATGATTTTTTTTATAGTTATACCAATTATGATTGGAGGTTTTGGTAATTGATTATTACCTTTAATAATTGGTGCTTCTGATATAGCTTTTCCCCGGCTTAATAATATGAGATTCTGATTATTACCTCCTTTAACACTTTTAATACTCAGTTCTATAATTGAAATAGGGGTGGGAACTGGCTGAACTGTTTATCCTCCTTTATCAGGGAATACTGCTCATGCTGGTCCAAGAGTTGTTGATATGTCTATTTTTTCACTTCGTTTAGCGGGTATTTCTTCTATTTTAGGAGCAGTTAATTTCATTACTAGTGTCATGAATATACGTCCAACAGGAATATCCTTAGATCGTACTCCATTATTTGTTTGGTCAGTACTAATCACTGCAGTTTTGTTACTGCTTTCCTTACCGGTTTTGGCTGGGGCAATTACTATATCGGTAATTGCCAGTTTACCAGTTCCTTACCGGTTACTGATCGTAATATCAATACAACTTTTTTTGATCCTGCTGGGGGGGGGGGGTGATCCTATTCTTTATCAGCATTTATTTTGATTTTTTGGTCATCCCTGAAGTTTACTACGATGTGATGCTTGCACAAGTGATCCATCACATATGTATACATCTACC
+
~~~~~~~~~~~~~~~~~~~~~~~~~~~~~~~~~~~~~~~~~~~~~~~~~~~~~~~~~~~~~~~~~~~~~~~~~~~~~~~~~~~~~~~~~~~~~~~~~~~~~~~~~~~~~~~~~~~~~~~~~~~~~~~~~~~~~~~~~~~~~~~~~~~~~~~~~~~~~~~~~~~~~~~~~~~~~~~~~~~~~~~~~~~~~~~~~~~~~~~~~~~~~~~~~~~~~~~~~~~~~~~~~W~~~~~~~~~~~~~~~~~~~~~~~~~~~~~~~~~~~~~~~~~~~~~~~~~~~~~~~~~~~~~~~~~~~~~~~~~~~~~~~~~~~~~~~~~~~~~~~~~~~~~~~~~~~~~~~~~~~~~~~~~~~~~~~~~~~~~~~~~~~~~~~~~~~~~~~~~~~~~~~~~~~~~~~~~~~~~~~~~~~~~~~~~~~~~~~~~~~~~~~~~~~~~~~~~~~~~~~~~~~~~~~~~~~~~~~~~~~~~~~~~~~~~~~~~~~~~~~~~~~~~~~~~~~~~~~~~~~~~~~~~~~~~~~~~~~~~~~~~~~~~~~~~~~~~~~~~~~~~~~~~~~~~~~~~~~~~~~~~~~~~~~~~~~~~~~~~~~~~~~~~~~~~~~~~~~~~~~~~~~~~~~~~~~~~~~~~~~~~~~~~~~~~~~~~~~~~~~~~~~~~~~~~~~~~~~~~~~~~~~~~~~~~~~~~~~~~~~~~~~~~~~~~~~~~~~~~~~~~~~~~~~~~{~~~~~~~~~~~~~~~%~~~~~~~~~~~~~~~~~~~~~~~~~~~~~~~~~~~~~~~~~~~~~~~~~~~~~~T~~~~~~~~~~~~~~~~~~~~~~~~~~~~~~~~~~~~~~~~~~~~~~~~~~~~~~~~~~~~~~
@m54146_190729_151026/22348348/ccs|MID=KMPNT857-19
GGTAGGCACTCTCGCGTCGCTTGGATCACTTGTGCAAGCATCACATCGTAGTAAACTTCTAGGATGTACCAAAAAATCAAAATAAGTGGTGGTAGATAAGGGGTCTCCTCCTCCTGTTGGATCGAAGAATGATGTATTAAAGTTTCAATCAGTTAGGAGTATAGTAATTGCTGCTGCTGGTAGGGATAATGATTCCTATCACTATCCCGACCGGTTCCAGCAGGAGCCATTACTATTCTCCTGAATAGCTGTAATACCAATGGATCATGCTAGTAATGGTATTCGATCAAATGCTGATTCCTAGAGATCGTATATTAAAATAATAAAGTTAATTGCTCCTATGATTGAGGAGATACCAGGTAGATGGCGTGAGAAAATTGTAAGATCTATTGAAGGTCCTCTGTGAGTTATATTAGAAGCCAAAGGGGGATAAACTGTTCATCCTGTACCAGTTCCTTCATCAGTTATTCTTCTGACGAGGAAGGTGTAATTGAAGGAGGTAAGAGTCAAAATCTTATATTATTTATTAGTGGAAAAGCTACTGTCAGGGGCTCCCAGTATTAGGGGTAAAAGTCAACCTCCGAATTCTTTTATTATAATAGGTATAACTATGAAAAAAAATATAATAAATGCGTGAGTAGTAATGATTGTATTATAAATTTTATCATAATTAATAAGAGTTCCTGGGTGACCAAGTGCGGCTCGAATTATGATTCTAAGTGATATTCCAATTATTCCTGCTCAAGTTCCAAAAAGAAAATATAAAATTCCAATATCTTTATGATTGGTTGACTGTGACCTGAGTCAGCTACATGTTCGACTGCGTATGTGAGAGAGCGCCTACC
+
~~~~~~~~~~~~~~~~~~~~~~~~~~~~~~~~~~~~~~~~~~~~~~~~~~~~~~~~~~~0M~~~~~~~~~~~~~~~~~~~~~~~~~~~~~~~~~~~~~~~~~~~~~~~~~~~~~~~~~~~~~~~~~~~~~~~~~~~~~~~~~~~~~~~~~~~~~~~~~~~~~~~~~~~~~~~~~~~~~~~~~~~~~~~~~~~~~~~~~~~~~~~~~~~~~~~~~~~~~~~~~~~~~~~~~~~~~~~~~~~~~~~~~~~~~~~~~~~~~~~~~~~~~~~~~~~~~~~~~~~~~~~~~~~~~~~~~c~~~~~~~~~~~~~~~~~~~~~~~~~~~~~~~~~~~~~~~~~~~~~~~~~~~~~~~~~~~~~~~~~~~~~~~~~~~~~~~~~~~~~~~~~~~~~~~~~~~~~~~~~~~~~~~~~~~~~~~~~~~~~~~~~l~~~~~~~~~~~~~~~~~~~~~~~~~~~~~~~~~~~~~~~~~~~~~~~~~~~~~~~~~~~~~~~~~~~~~~~~~~~~~~~~~~~~~~~~~~~~~~~~~~~~~~~~~~~~~~~~~~~~~~~~~~~~~~~~~~~~~~~~~~~~~~~~~~~~~~~~~~~~~~~~~~~~~~~~~~~~~~~~~~~~~~~~~~~~u~~~~~~~~~~~~~~~~~~~~~~~~~~~~~~~~~~~~~~~~~~~~~~~~~~~~~~~~~~~~~~~~~~~~~~~~~~~~~~~~~~~~~~~~~~~~~~~~~~~~~~~~~~~~~~~~~~~~~~~~~~~~~~~~~~~~~~~~~~~~~~~~~~~~~~~~~~~~~~~~~~~~~~~~~~~~~~~~~~~~~~~~~~~~~~~~~~~~~~~~~~~~~~~~~~~~~~~~~~~~~~~~~~~~~~~
@m54146_190729_151026/55509130/ccs|MID=KMPFR1258-19
GGTGTAGATGTATACATATGTGATGGATCACTTGTGCAAGCATCACATCGTAGTAAACTTCAGGGTGTCCAAAAAATCAAAATAAATGCTGATAAAGAATAGGATCACCCCCCCCCCCCAGCAGGATCAAAAAAAGTTGTATTGATATTACGATCAGTAACCGGTAAGGAACTGGTAAACTGGCAATTACCGATATAGTAATTGCCCCAGCCAAACCCGGTAAGGAAAGCAGTAACAAAACTGCAGTGATTAGTACTGACCAAACAAATAATGGAGTACGATCTAAGGATATTCCTGTTGGACGTATATTCATGACACTAGTAATGAAATTAACTGCTCCTAAAATAGAAGAAATACCCGCTAAACGAAGTGAAAAAATAGACATATCAACAACTCTTGGACCAGCATGAGCAGTATTCCCTGATAAAGGAGGATAAACAGTTCAGCCAGTTCCCACCCCTATTTCAATTATAGAACTGAGTATTAAAAGTGTTAAAGGAGGTAATAATCAGAATCTCATATTATTAAGCCGGGGAAAAGCTATATCAGAAGCACCAATTATTAAAGGTAATAATCAATTACCAAAACCTCCAATCATAATTGGTATAACTATAAAAAAAATCATAATAAAAGCATGAGATGTTACAATAACATTATATGCTTGATCATTATTAATAAAAGATCCTGGTTGAGCTAACTCAATACGAATAATTATTCTTAATATTATTCCTACTATACCTGACCAAATCCCAAATATAAAGTAAAGAGTCCCAATATCTTTATGATTTGTTGACTGTGACCTGAGTCAGCTACATGTTCGACTGCTGTGTCTATACTCATCCTAC
+
38?F~~~~~~~~~~~~~~~~~~~~~~~~~~~~~~~~~~~~~~~~~~~~~~~~~~~~~~~~~~~~~~~~~~~~~~~~~~~~~~~~~~~~~~~~~~~~~~~~~~~~~~~~~~~~~~~~~~~~~~~~~~~~~~~~~~~~~~~~~~~~~~~~~~~~~~~~~~~~~~~~~~~~~~~~~~~~~~~~~~~~~~~~~~~~~~~~~~~~~~~~~~~~~~~~~~~~~~~~~~~~~~~~~~~~~~~~~~~~~~~~~~~~~~~~~~~~~~~~~~~~~~~~~~~~~~~~~~~~~~~~~~~~~~~~~~~~~~~~~~~~~~~~~~~~~~~~~~~~~~~~~~~~~~~~~~~~~~~~~~~~~~~~~~~~~~~~~~~~~~~~~~~~~~~~~~~~~~~~~~~~~~~~~~~~~~~~~~~~~~~~~~~~~~~~~~~~~~~~~~~~~~~~~~~~~~~~~~~~~~~~~~~~~~~~~~~~~~~~~~~~~~~~~~~~~~~~~~~~~~~~~~~~~~~~~~~~~~~~~~~~~~~~~~~~~~~~~~~~~~~~~~~~~~~~~~~~~~~~~~~~~~~~~~~~~~~~~~~~~~~~~~~~~~~~~~~~~~~~~~~~~~~~~~~~~~~~~~~~~~~~~~~~~~~~~~~~~~~~~~~~~~~~~~~~~~~~~~~~~~~~~~~~~~~~~~~~~~~~~~~~~~~~~~~~~~~~~~~~~~~~~~~~~~~~~~~~~~~~~~~~~~~~~~~~~~~~~~~~~~~~~~~~~~~~~~~~~~~~~~~~~~~~~~~~~~~~~~~~~~~~~~~~~~~~~~~~~~~~~~~~~~~~~~~~~~~6~~~~~~~~~~~~~~~~~~~~~~~~~~~~~~~~~~~~~~~~~~~~~~~~~
@m54146_190729_151026/52297880/ccs
CGTGTCTAGCGCGCGCGCAGTCGAACATGTAGCTGACTCAGGTCACATTCAACCAATCATAAAGATATTGGAACTTTATATTTTATTTTTGGAATTTGAGCAGGAATAGTAGGAACATCTTTAAGAATTTTAATTCGATTAGAATTAAGAACTTTATCTAATTTAATTGGAAATGACCAAATTTATAATGTTATTGTAACAGCTCATGCATTTGTAATAATTTTTTTTATAGTAATACCAATTTTAATTGGAGGATTTGGAAACTGATTAATTCCTATTATATTAGGAGCACCCGATATAGCTTTTCCACGAATAAATAATATAAGATTCTGATTATTACCTCCTTCTTTATCTTTATTATTAATTAGAAGAATAGTAGAAACAGGAACTGGAACAGGATGAACTGTTTATCCACCTCTATCTTCAATTATTGCTCACACAGGATCATCTGTTGATTTTTCAATTTTTTCTTTACATATTGCTGGTATTTCATCAATTTTAGGAGCAATTAATTTTATTTCTACAATATTAAATATAAAAATTAAATTTTTAAATTTTGATCAAATTTCTTTATTTACATGATCAGTATTAATTACAGCAGTTTTATTATTATTATCTTTACCTGTATTAGCTGGAGCTATTACAATATTATTAACAGATCGAAATTTAAATACATCATTTTTTGATCCTATGGGAGGAGGAGATCCAATTCTTTACCAACATTTATTTTGATTTTTTGGTACATCCAGAAGTTTACTACGATGTGATGCTTGCACAAGTGATCCACACATACTACTACTGACTACCATCTCTCTCAACAAAAAAAAAACAAAAAAAAAACAAA
+
~~~~~~~~~~~~~~~~~~~~~~~~~~~~~~~~~~~~~~~~~~~~~~~~~~~~~~~~~~~~~~~~~~~~~~~~~~~~~~~~~~~~~]~~~~~~~~~~~~~~~~~~~~~~~~~~~~~~~~~~~~~~~~~~~~~~~~~~~~~~~~~~~~~~~~~~~~~~~~~~~~~~~~~~~~~~~~~~~~~~~~~~~~~~~~~~~~~~~~~~~~~~~~~~~~~~~~~~~~~~b~~~~~~~~~~~~~~~~~~~~~~~~~~~~~~~~~~~~~~~~~~~~~~~~~~~~~~~~~~~~~~~~~~~~~~~~~~~~~~~~~~~~~~~~~~~~~~~~~~~~~~~~~~~~~~~~~~~~~~~~~~~~~~~~~~~~~~~~~~~~~~~~~~~~~~~~~~~~~~~~~~~~~~~~~~~~~~~~~~~~~~~~~~~~~~~~~~~~~~~~~~~~~~~~~~~~~~~~~~~~~~~~~~~~~~~~~~}~~~~~~~L~~~~~~~~~~~~~~~~~~~~~~~~~~~~~~~~~~~~~~~~~~~~~~~~~~~~~~~~~~~~~~~~~~~~~~~~~~~~~~~~~~m~~~~~~~~~~~~~~~~~~~~~~~~~~~~~~~~~~~~~~~~~~~~~~~~~~~~~~~~~~~~~~~~~~~~~~~~~~~~~~~~~~~~~~~~~~~~~~~~~~~~~~~~~~~~~~~~~~~~~~~~~~~~~~~~~~~z~~~~~~~~~~~~~~~~~~~~~~~~~~~~~~~~~~~~~~~~~~~~~~~~~~~~~c~~~~~~~~A~~~k~~~~~~~~~~~~~~~~~~~~~~~~~~~~~~~~~~~~~~~~~~~~~~~~~~~~~~~~~~~~~~~~~~~~~~e~~*=1A99<dsu[,H8?GQJ</4,+66
@m54146_190729_151026/7209590/ccs|MID=KMPFR1258-19
GGTAGATGTATACATATGTGATGGATCACTTGTGCAAGCATCACATCGTAGTAAACTTCTGGGTGTCCAAAAAATCAAAATAAATGCTGATAAAGAATAGGATCACCCCCCCCCCCCAGCAGGATCAAAAAAAGTTGTATTGATATTACGATCAGTAACCGGTAAGGAACTGGTAAACTGGCAATTACCGATATAGTAATTGCCCCAGCCAAAACCGGTAAGGAAAGCAGTAACAAAACTGCAGTGATTAGTACTGACCAAACAAATAATGGAGTACGATCTAAGGATATTCCTGTTGGACGTATATTCATGACACTAGTAATGAAATTAACTGCTCCTAAAATAGAAGAAATACCCGCTAAACGAAGTGAAAAAATAGACATATCAACAACTCTTGGACCAGCATGAGCAGTATTCCCTGATAAAGGAGGATAAACAGTTCAGCCAGTTCCCACCCCTATTTCAATTATAGAACTGAGTATTAAAAGTGTTAAAGGAGGTAATAATCAGAATCTCATATTATTAAGCCGGGGAAAAGCTATATCAGAAGCACCAATTATTAAAGGTAATAATCAATTACCAAAACCTCCAATCATAATTGGTATAACTATAAAAAAAATCATAATAAAAGCATGAGATGTTACAATAACATTATATGCTTGATCATTATTAATAAAAGATCCTGGTTGAGCTAACTCAATACGAATAATTATTCTTAATATTATTCCTACTATACCTGACCAAATCCCAAATATAAAGTAAAGAGTCCCAATATCTTTATGATTTGTTGACCGTGACCTGAGTCAGCTACATGTTCGACTGCTGTGTCTATACTCATCCTACC
+
~~~~~~~~~~~~~~~~~~~~~~~~~~~~~~~~~~~~~~~~~~~~~~~~~~~~~~~~~~~~~~~~~~~~d~~~~~~~~~~~~~~~~~~~~~~~~~~~~~~~~~~~~&~~~~~~~~~~~~~~~~~~~~D~~~~~~~~~~~~~~~~~~~~~~~~~~~~~~~~~~~~~~~~~~~~~~~~~~~~~~~~~~~~~~~~~~~~~~~~~~~~~~~~~~~~~~~~~~~~~~~~~~~~~~~~~~~z~~~~~~~~~~~~~~~~~~~~~~~~~~~~|~~~~~~~~~~~~~~~~~~~~~~~~~~~~~~~~~~~~~~~~~~~~~~~~~~~~~~~~~~~~~~~~~~~~~~~~~~~~~~~~~~~~~~~~~~~~~~~~~~~~~~~~~~k~~~~~~~~~~~~~~~~~~~~~~~~~~~~~~~~~~~~~~~~~~~~~~~~~~~~~~~~~~~~~~~~~~~~~~~~~~~~~~~~~~~~~~~~~~~~~~~~~~~~~~~~~~~~~~~~~~~~~~~~~~~~~~~~~~~~~~~~~~~~~~~~~~~~~~~~~~~~~~~~~~~~~~~~~~~~~~~~~~~~~~~~~~~~~~~~~~~~~~~~~~~~~~~~~~~~~~~~~~~~~~~~~~~~~~~~~~~~~~~~^~~~~~~~~~~~~~~~~~~~~~~~~~~~~~~~~~~~~~~~~~~~~~~~~~~~~~~~~~~~~~~~~~~~~~~~~~~~~~~~~~~~~~~~~~~~~~~~~~~~~~~~~~~~~~~~~~~~~~~~~~~~~~~~~~~~~~~~~~~~~~~~~~~~~~~~~~~~~~~~~~~~~~~~~~~~~~~~~~~~~~~~~~~~~~~~~~~~~~~~~~~~~~~~~~~~~~~~~~~~~~~~~~~~~~~~~
@m54146_190729_151026/7603192/ccs|MID=KMPFR1258-19
GGTAGATGTATACATATGTGATGGATCACTTGTGCAAGCATCACATCGTAGTAAACTTCTGGGTGTCCAAAAAATCAAAATAAATGCTGATAAAGAATAGGATCACCCCCCCCCCCCAGCAGGATCAAAAAAAGTTATATTGATATTACGATCAGTAACCGGTAAGGAACTGGTAAACTGGCAATTACCGATATAGTAATTGCCCCAGCCAAAACCGGTAAGGAAAGCAGTAACAAAACTGCAGTGATTAGTACTGACCAAACAAATAATGGAGTACGATCTAAGGATATTCCTGTTGGACGTATATTCATGACACTAGTAATGAAATTAACTGCTCCTAAAATAGAAGAAATACCCGCTAAACGAAGTGAAAAAATAGACATATCAACAACTCTTGGACCAGCATGAGCAGTATTCCCTGATAAAGGAGGATAAACAGTTCAGCCAGTTCCCACCCCTATTTCAATTATAGAGCTGAGTATTAAAAGTGTTAAAGGAGGTAATAATCAGAATCTCATATTATTAAGCCGGGGAAAAGCTATATCAGAAGCACCAATTATTAAAGGTAATAATCAATTACCAAAACCTCCAATCATAATTGGTATAACTATAAAAAAAATCATAATAAAAGCATGAGATGTTACAATAACATTATATGCTTGATCATTATTAATAAAAGATCCTGGTTGAGCTAACTCAATACAAATAATTATTCTTAATATTATTCCTACTATACCTGACCAAATCCCAAATATAAAGTAAAGAGTACCAATATCTTTATGATTGGTTGACTGTGACCTGAGTCAGCTACATGTTCGACTGCTGTGTCTATACTCATCCTACC
+
~~~~~~~~~~~~~~~~~~~~~~~~~~~~~~~~~~~~~~~~~~~~~~~~~~~~~~~~~~~~~~~~~~~~~~~~~~~~~~~~~~~~~~~~~~~~~~~~~~~~~~~~~q~~~~~~~~~~~~~~~~~~~~~~~~~~~~~~~~~~~~~~~~~~~~~~~~~~~~~~~~~~~~~~~~~~~~~~~~~~~~~~~~~~~~~~~~~~~~~~~~~~~~~~~~~~~~~~~~~~~~~~~~~~~~~~~~~~~~~~~~~~~~~~~~~~~~~~~~~~~~~~~~~~~~~~~~~~~~~~~~~~~~~~~~~~~~~~~~~~~~~~~~~~~~~~~~~~~~~~~~~~~~~~~~~~~~~~~~~~~~~~~~~~~~~~~~~~~~~~~~~~~~~~~~~~~~~~~~~~~~~~~~~~~~~~~~~~~~~~~~~~~~~~~~~~~~~~~~~~~~~~~~~~~~~~~~~~~~~~~~~~~~~~~~~~~~~~~~~~~~~~~~~~~~~~~~~~~~~~~~~~~~~~~~~~~~~~~~~~~~~~~~~~~~~~~~~~~~~~~~~~~~~~~~~~~~~~~~~~~~~~~~~~~~~~~~~~~~~~~~~~~~~~~~~~~~~~~~~~~~~~~~~~~~~~~~~~~~~~~~~~~~~~~~~~~~~~~~~~~~~~~~~~~~~~~~~~~~~~~~~~~~~~~~~~~~~~~~~~~~~~~~~~~~~~~~~~~~~~~~~~~~~~~~~~~~~~~~~~~~~~~~~~~~~~~~~~~~~~~~~~~~~~~~~~~~~~~~~~~~~~~~~~~~~~~~~~~~~~~~~~~~~~~~~~~~~~~~~~~~~~~~~~~~~~~~~~~~~~~~~~~~~~~~~~~~~~~~~~~~~~~~~~~~~~~~~~~~~~~~~~
@m54146_190729_151026/35062503/ccs|MID=KMPFR1258-19
GGTAGATGTATACATATGTGATGGATCACTTGTGCAAGCATCACATCGTAGTAAACTTCAGGGTGTCCAAAAAATCAAAATAAATGCTGATAAAGAATAGGATCACCCCCCCCCCCCAGCAGGATCAAAAAAAGTTGTATTGATATTACGATCAGTAACCGGTAAGGAACTGGTAAACTGGCAATTACCGATATAGTAATTGCCCCAGCCAAAACCGGTAAGGAAAGCAGTAACAAAACTGCAGTGATTAGTACTGACCAAACAAATAATGGAGTACGATCTAAGGATATTCCTGTTGGACGTATATTCATGACACTAGTAATGAAATTAACTGCTCCTAAAATAGAAGAAATACCCGCTAAACGAAGTGAAAAAATAGACATATCAACAACTCTTGGACCAGCATGAGCAGTATTCCCTGATAAAGGAGGATAAACAGTTCAGCCAGTTCCCACCCCTATTTCAATTATAGAACTGAGTATTAAAAGTGTTAAAGGAGGTAATAATCAGAATCTCATATTATTAAGCCGGGGAAAAGCTATATCAGAAGCACCAATTATTAAAGGTAATAATCAATTACCAAAACCTCCAATCATAATTGGTATAACTATAAAAAAAATCATAATAAAAGCATGAGATGTTACAATAACATTATATGCTTGATCATTATTAATAAAAGATCCTGGTTGAGCTAACTCAATACGAATAATTATTCTTAATATTATTCCTACTATACCTGACCAAATCCCAAATATAAAGTAAAGAGTCCCAATATCTTTATGATTTGTTGACTGTGACCTGAGTCAGCTACATGTTCGACTGCTGTGTCTATACTCATCCTACC
+
~~~~~~~~~~~~~~~~~~~~~~~~~~~~~~~~~~~~~~~~~~~~~~~~~~~~~~~~~~~~~~~~~~~~~~~~~~~~~~~~~~~~~~~~~~~~~~~~~~~~~~~~~]~~~~~~~~~~~~~~~~~~~~~~~~~~~~~~~~~~~~~~~~~~~~~~~~~~~~~~~~~~~~~~~~~~~~~~~~~~~~~~~~~~~~~~~~~~~~~~~~~~~~~~~~~~~~~~~~~~~~~~~~~~~~~~~~~~~~~~~~~~~~~~~~~~~~~~~~~~~~~~~~~~~~~~~~~~~~~~~~~~~~~~~~~~~~~~~~~~~~~~~~~~~~~~~~~~~~~~~~~~~~~~~~~~~~~~~~~~~~~~~~~~~~~~~~~~~~~~~~~~~~~~~~~~~~~~~~~~~~~~~~~~~~~~~~~~~~~~~~~~~~~~~~~~~~~~~~~~~~~~~~~~~~~~~~~~~~~~~~~~~~~~~~~~~~~~~~~~~~~~~~~~~~~~~~~~~~~~~~~~~~~~~~~~~~~~~~~~~~~~~~~~~~~~~~~~~~~~~~~~~~~~~~~~~~~~~~~~~~~~~~~~~~~~~~~~~~~~~~~~~~~~~~~~~~~~~~~~~~~~~~~~~~~~~~~~~~~~~~~~~~~~~~~~~~~~~~~~~~~~~~~~~~~~~~~~~~~~~~~~~~~~~~~~~~~~~~~~~~~~~~~~~~~~~~~~~~~~~~~~~~~~~~~~~~~~~~~~~~~~~~~~~~~~~~~~~~~~~~~~~~~~~~~~~~~~~~~~~~~~~~~~~~~~~~~~~~~~~~~~~~~~~~~~~~~~~~~~~~~~~~~~~~~~~~~~~~~~~~~~~~~~~~~~~~~~~~~~~~~~~~~~~~~~~~~~~~~~~~~~
@m54146_190729_151026/51446737/ccs|MID=KMPFR1258-19
GGTAGATGTATACATATGTGATGGATCACTTGTGCAAGCATCACATCGTAGTAAACTTCAGGATGACCAAAAAATCAAAATAAATGCTGATAAAGAATAGGATCACCCCCCCCCCCCAGCAGGATCAAAAAAAGTTGTATTGATATTACGATCAGTAACCGGTAAGGAACTGGTAAACTGGCAATTACCGATATAGTAATTGCCCCAGCCAAAACCGGTAAGGAAAGCAGTAACAAAACTGCAGTGATTAGTACTGACCAAACAAATAATGGAGTACGATCTAAGGATATTCCTGTTGGACGTATATTCATGACACTAGTAATGAAATTAACTGCTCCTAAAATAGAAGAAATACCCGCTAAACGAAGTGAAAAAATAGACATATCAACAACTCTTGGACCAGCATGAGCAGTATTCCCTGATAAAGGAGGATAAACAGTTCAGCCAGTTCCCACCCCTATTTCAATTATAGAACTGAGTATTAAAAGTGTTAAAGGAGGTAATAATCAGAATCTCATATTATTAAGCCGGGGAAAAGCTATATCAGAAGCACCAATTATTAAAGGTAATAATCAATTACCAAAACCTCCAATCATAATTGGTATAACTATAAAAAAAATCATAATAAAAGCATGAGATGTTACGATAACATTATATGCTTGATCATTATTAATAAAAGATCCTGGTTGAGCTAACTCAATACGAATAATTATTCTTAATATTATTCCTACTATACCTGACCAAATCCCAAATATAAAGTAAAGAGTCCCAATATCTTTATGATTGGTTGACTGTGACCTGAGTCAGCTACATGTTCGACTGCTGTGTCTATACTCATCCTACC
+
~~~~~~~~~~~~~~~~~~~~~~~~~~~~~~~~~~~~~~~~~~~~~~~~~~~~~~~~~~~~~~~~~~~~~~~~~~~~~~~~~~~~~~~~~~~~~~~~~~~~~~~~~`~~~~~~~~~~~~~~~~~~~~~~~~~~~~~~~~~~~~~~~~~~~~~~~~~~~~~~~~~~~~~~~~~~~~~~~~~~~~~~~~~~~~~~~~~~~~~~~~~~~~~~~~~~~~~~~~~~~~~~~~~~~~~~~~~~~~~~~~~~~~~~~~~~~~~~~~~~~~~~~~~~~~~~~~~~~~~~~~~~~~~~~~~~~~~~~~~~~~~~~~~~~~~~~~~~~~~~~~~~~~~~~~~~~~~~~~~~~~~~~~~~~~~~~~~~~~~~~~~~~~~~~~~~~~~~~~~~~~~~~~~~~~~~~~~~~~~~~~~~~~~~~~~~~~~~~~~~~~~~~~~~~~~~~~~~~~~~~~~~~~~~~~~~~~~~~~~~~~~~~~~~~~~~~~~~~~~~~~~~~~~~~~~~~~~~~~~~~~~~~~~~~~~~~~~~~~~~~~~~~~~~~~~~~~~~~~~~~~~~~~~~~~~~~~~~~~~~~~~~~~~~~~~~~~~~~~~~~~~~~~~~~~~~~~~~~~~~~~~~~~~~~~~~~~~~~~~~~~~~~~~~~~~~~~~~~~~~~~~~~~~~~~~~~~~~~~~~~~~~~~~~~~~~~~~~~~~~~~~~~~~~~~~~~~~~~~~~~~~~~~~~~~~~~~~~~~~~~~~~~~~~~~~~~~~~~~~~~~~~~~~~~~~~~~~~~~~~~~~~~~~~~~~~~~~~~~~~~~~~~~~~~~~~~~~~~~~~~~~~~~~~~~~~~~~~~~~~~~~~~~~~~~~~~~~~~~~~~~~~
@m54146_190729_151026/49938517/ccs|MID=KMPNT684-19
GGTAGCGCGTACATAGCACAGTGGATCACTTGTGCAAGCATCACATCGTAGTAAACTTCAGGGTGATCCAAAAAATCAAAATAAGTGTTGGTAGATAAGGGGTCTCCTCCTCCTGTTGGATCGAAGAATGATGTATTAAAGTTTCGATCAGTTAGGAGTATAGTAACTGCTGCTGCTGGTAGGGATAATGATTCCTATCACTATCCCGATCCGGTTCCAGCAGGAGCCATTACTATTCTCCTGAATAGCTGTAATACCAATGGATCATGCTAGTAATGGTATTCGATCAAATGTGATTCCTAGAGATCGTATATTAAAATGATAATAAAGTTAATTGCTCCTATGATTGAGGAGATACCAGGTAGATGGCGTGAGAAAATTGTAAGGATCTATTGAAGGTCCTCTGTGAGTTATATTAGAAGCCAAAGGGGGATAAATTGTTCATTCTGTCCCAGTTCCTTCATCAGTTAGTCTTCTGACGAAGAATGGTGTAATTGAAGGAGGTAAGAGTCAAAATCTTATATTATTTATTAGTGGAAAAGCTATGTCGGGGGCTCCCAGTATTAGGGGTAAAAGTCAACTTCCGAATTCTTTTATTATAATAGGTATAACTATGAAAAAAAATATAATAAATGCGTGAGTAGTAATGATTGTATTATAGATTTGATCATTATTAATAAGAGTTCCTGGGTGACCAAGTGCGGCTCGAATTATGATTCTAAGTGATATTCCAATTATTCCTGCTCAAGTTCCAAAAAGAAAATATAAAGTTCCAATATCTTTATGATTTGTTGACCGTGACCTGAGTCAGCTACATGTTCGACTGCGATATATATCTCACACC
+
~~~~~~~~~~~~~~~~~~~~~~~~~~~~~~~~~~~~~~~~~~~~~~~~~~~~~~~~~~~~~~~~~G8~~~~~~~~~~~~~~~~~~~~~~~~~~~~~~~~~~~~~~~~~~~~~~~~~~~~~~~~~~~~~~~~~~~~~~~~~~~~~~~~~~~~~~~~~~~~~~~~~~~~~~~~~~~~~~~~~~~~~~~~~~~~~~~~~~~~~~~~~~~~~~~L~~~~~~~~~~~~~~~~~~~~~~~~~~~~~~~~~~~~~~~~~~~~~~~~~~~~~~~~~~~~~~~~~~~~~~~~~~~~~~~~~~~~~~~~~~~~~~~~~~~~~~~~~~~~b9~~~~~~~~~~~~~~~le~~~~~~~~~~~~~~~~~~~~~~~~~~~~~~~~~~~~~~~~~~~~~~~)~t~~~~~~~~~~~~~~~~~~~~~~~~~~~~~~~~~~~~~~~~~~~~~~~~~~~~~~~~~~~~~~~~~~~~~~~~~~~~~~~~~~~~~~~~~~~~~~~~~~~~~~~~~~~~~~~~~~~~~~~~~~~~~~~~~~~~~~~~~~~~~~~~~~~~~~~~~~~~~~~~~~~~~~~~~~~~~~~~~~~~~~~~~~~~~~~~~~~~~~~~~~~~~~~~~~~~~~~~~~~~~~~~~~~~~~~~~~~~~~~~~~~~~~~~~~~~~~~~~~~~~~.~~~~~~~~~~~~~~~~~~~~~~~~~~~~~~~~~~~~~~~~~~~~~~~~~~~~~~~~~~~~~~~~~~~~~~~~~~~~~~~~~~~~~~~~~~~~~~~~~~~~~~~~~~~~~~~~~~~~~~~~~~~~~~~~~~~~~~~~~~~~~~~~~~~~~~~~~~~~~~~~~~~~~~~~~~~~~~~~~~~~~~~~~~~~~~~~~
@m54146_190729_151026/56426762/ccs
GGTAGCTATCTAGCACTCACAGCGTCGAACATGTTTTTTTTTTTTTTTTTTTTTTTTAATGCTTGTAGCTGACTCAGGTCACAGTCAACAAATCATAAAGATATTGGTATATTATATTTTATTTTTAGAATATGAGCTGGAATAATAGGATCATCCTCTAAGAATAATAATTCGTTTAGAATTAGGTACTCCAGGAAGAACAATAAATAATGATCAAATTTATAATAGAATTATTACTGCACAGTGCATTTATTATAATTTTTTTTATAATTATACCTTTTATAATTGGAGGATTTGGAAATTGATTAGTTCCTCTTATATTAAGAGCCCCAGATATAGCTTATCCTCGATTAAATAATATAGGATTTTGGTTACTACCTCCTTCATTAATCTTATTAATAATAAGAATAATTTCAGGGTCAGGTACAGGAACAGGATGAACAGTATATCCACCCCTATCTAATATTATTTTTCACAGAAGACCATCAGTAGATTTAAGAATCTTATCTTTACATTTAGCAGGAATTTCATCAATTATAGGAACTATTAATTTTATCACAACTATTTTAAATATAAAAAATTTAAATACATCAATATATACACTACCTTTATTTATTTGATCAATTTTTATTACAACTATTTTATTATTACTTTCTCTTCCTGTATTAGCAGGAGCAATTACTATACTTTTATCAGATCGAAATTTAAACACTACATTTTTTGATCCTATTGGAGGAGGCGATCCAATTTTATATCAACACTTATTTTGATTTTTTGGACACCCTGAAGTTTACTACGATGTGATGCTTGCACAAGTGATCCAGCTGCGCTGATATGCGCTACC
+
~~~~~~~~~~~~~~~~~~~~~~~~~~~~~~~M~%~~~trTKNQB@Ughr~~~~~\[k1,hfCCK~~~~~~~~~~~~~~~~~~~~~~~~~~~~~~~~~~~~~~~~~~~~~~~~~~~~~~~~~M~~~~~~~~~~~~~~~~~~~~~~~~~~~~~~~]L~~~~~~~~~~~~~~~~~~~~~~~~~~~~~~~~~~~~~~~~~~~~~~~~~~~~~~~~~~~~~~~~~~~~~~~~~~~~~~~~~~~~~~~9~~~~~~~~~~~~~~~~~~~~~~~~~~~~~~~~~~~~~~~~~~~~~~~~~~~~~~~~~~~~~~~~~~~~~~~~~~~~~~~~~~~~~~~~~~~~~~~~~~~~~~~~~~~~~~~~~~~~~~~~~~~~~~~~~~~~~~~~~~~~~~~~~~~~~~~~~~~~~~~~~~~~~~~~~~~~~~~~~~~~~~~~~~~~~~~~~~~~~~~~~~~~~~~~~~~~~~~~~~~~~~~~~~~~~~~~~~~~~~~~~~~~~~~~~~~~~~~~~~~~~~~~~~~~~~~~~~~~~~~~~~~~~~~~~~~~~~~~~~~~~~~~~~~~~~~~~~~~~~~~~~~~~~~~~~~~~~~~~~~~~~~~~~~~~~~~~~~~~~~~~~~~~~~~~~~~~~~~~~~~~~~~~~~~~~~~~~~~~~~~~~~~~~~~~~~~~~~~~~~~~~~~~~~~~~~~~~~~~~~~~~~~~~~~~~~~~~~~~~~~~~~~~~~~~~~~~~~~~~~~~~~~~~~~~~~~~~~~~~~~~~~~~~~~~~~~~~~~~~~~~~~~~~~q~~~~~~~~~~~~~~~~~~~~~~~~~~~~~~~~~~~~~~~~~~~~~~~~~~~~~~~~~~~~~~~~~~~~~~~~~
@m54146_190729_151026/6488178/ccs|MID=KMPFR1258-19
GGTAGGATGAGTATAGACACAGCAGTCGAACATGTAGCTGACTCAGGTCACAGTTCAACCAATCATAAAGATATTGGGACTCTTTACTTTATATTTGGGATTTGATCAGGTATAGTAGGAATAATATTAAGAATAATTATTCGTATTGAGTTAGCTCAACCAGGATCTTTTATTAATAATGATCAAGCATATAATGTTATTGTAACATCTCATGCTTTTATTATGATTTTTTTATAGTTATACCAATTATGATTGGAGGTTTTGGTAATTGATTATTACCTTTAATAATTGGTGCTTCCTGATATAGCTTTTCCCCGGCTTAATAATATGAGATTCTGATTATTACCTCCTTTAACACTTTTAATACTCAGTTCTATAATTGAAATAGGGGTGGGATCTGGCTGAACTGTTTATCCTCCTTTATCAGGGAATACTGCTCATGCTGGTCCAAGAGTTGTTGATATGTCTATTTTTTCACTTCGTTTAGCGGGTATTTCTTCTATTTTAGGAGCAGTTAATTTCGTTACTAGTGTCATGAATATACGTCCAACAGGAATATCCTTAGATCGTACTCCATTATTTGTTTGGTCAGTACTAATCACTGCAGTTTTGTTACTGCTTTCCTTACCGGTTTTGGCTGGGGCAATTACTATATCGGTAATTGCCAGTTTACCAGTTCCTTACCGGTTACTGATCGTAATATCAATACAACTTTTTTTGATCCTGCTGGGGGGGGGGGTGATCCTATTCTTTATCAGCATTTATTTTGATTTTTTGGACATCCAGAAGTTTACTACGATGTGATGCTTGCACAAGTGATCCATCACATATGTATACATCTACC
+
~~~~~~~~~~~~~~~~~~~~~~~~~~~~~~~~~~~~~~~~~~~~~~~~~~~|~~~~~~~~~~~~~~~~~~~~~~~~~~~~~~~~~~~~~~~~~~~~~~~~~~~~~~~~~~~~~~~~~~~~~~~~~~~~~~~~~~~~~~~~~~~~~~~~~~~~~~~~~~~~~~~~~~~~~~~~~~~~~~~~~~~~~~~~~~~~~~~~~~~~~~~~~~~~~~~~~~~~~~~~~~~~~~W~~~~~~~~~~~~~e~~~~~~~~~~~~~~~~~~~~~~~~~~~~~~~~~~~~~~~~~~~~~~~~~~~~~~~~~~~~~~~~~~~~~~~~~~~~~~~~~~~~~~~~~~~~~~~~~~~~~~~~~~~~~~~~~~~~~~~~~~~~~~~~~~~~~~~~~~~~~~~~~~~~~~~~~~~~~~~~~~~~~~~~~~~~~~~~~~~~~~~~~~~~~~~~~~~~~~~~~~~~~~~~~~~~~~~~~~~~~~~~~~~~~~~~~~~~~~~~~~~~~~~~~~~~~~~~~~~~~~~~~~~~~~~~~~~~~~~~~~~~~~~~~~~~~~~~~~~~~~~~~~~~~~~~~~~~~~~~~~~~~~~~~~~~~~~~~~~~~~~~~~~~~~~~~~~~~~~~~~~~~~~~~~~~~~~~~~~~~~~~~~~~~~~~~~~~~~~~~~~~~~~~~~~~~~~~~~~~~~~~~~~~~~~~~~~~~~~~~~~~~~~~~~~~~~~~~~~~~~~~~~~~~~~~~~~~~~~~~~~~~~~~~~~~~~~~~~~~~~~~~~~~~~~~~~~~~~~~~~~~~~~~~~~~~~~~~~~~~~~~~~~~~~~~~~~~~~~~~~~~~~~~~~~~~~~~~~~~~~~~~~~~~~~~~~~~~~~~~~~
@m54146_190729_151026/44302452/ccs|MID=KMPFR1258-19
GGTAGGATGAGTATAGACACAGCAGTCGAACATGTAGCTGACTCAGGTCACAGTCAACAAATCATAAAGATATTGGGACTCTTTACTTTATATTTGGGATTTGGTCAGGTATAGTAGGAATAATATTAAGAATAATTATTCGTATTGAGTTAGCTCAACCAGGATCTTTTATTAATAATGATCAAGCATATAATGTTATTGCTAACATCTCATGCTTTTATTATGATTTTTTTTATAGTTATACCAATTATGATTGGAGGTTTTGGTAATTGATTATTACCTTTAATAATTGGTGCTTCTGATATAGCTTTTCCCCGGCTTAATAATATGAGATTCTGATTATTACCTCCTTTAACACTTTTAATACTCAGTTCTATAATTGAAATAGGGGTGGGAACTGGCTGAACTGTTTATCCTCCTTTATCAGGGAATACTGCTCATGCTGGTCCAAGAGTTGTTGATATGTCTATTTTTTCACTTCGTTTAGCGGGTATTTCTTCTATTTTAGGAGCAGTTAATTTCATTACTAGTGTCATGAATATACGTCCAACAGGAATATCCTTAGATCGTACTCCATTATTTGTTAGGTCAGTACTAATCACTGCAGTTTTGTTACTGCTTTCCTTACCGGTTTTGGCTGGGGCAATTACTATATCGGTAATTGCCAGTTTACCAGTTCCTTACCGGTTACTGATCGTAATATCAATACAACTTTTTTGATCCTGCTGGGGGGGGGGGTGATCCTATTCTTTATCAGCATTTATTTTGATTTTTTGGTACACCCTGAAGTTTACTACGATGTGATGCTTGCACAAGTGATCCATCACATATGTATACATCTACC
+
~~~~~~~~~~~~~~~~~~~~~~~~~~~~~~~~~~~~~~~~~~~~~~~~~~~~~~~~~~~~~~~~~~~~~~~~~~~~~~~~~~~~~~~~~~~~~~~~~~~~~~~~~~~~~~~~~~~~~~~~~~~~~~~~~~~~~~~~~~~~~~~~~~~~~~~~~~~~~~~~~~~~~~q~~~~~~~~~~~~~~~~~~~~~~~~~~~~~~~~~6~~~~~~~~~~~~~~~~~~~~~~~~~q~~~~~~~~~~~~~~~~~~~~~~~~~~~~~~~~~~~~~~~~~~~~~~~~~~~~~~~~~~~~~~~~~~~~~~~~~~~~~~~~~~~~~~~~~~~~~~~~~~~~~~~~~~~~~~~~~~~~~~~~~~~~~~~~~~~~~~~~~~~~~~~~~~~~~~~~~~~~~~~~~~~~~~~~~~~~~~~~~~~~~~~~~~~~~~~~~~~~~~~~~~~~~~~~~~~~~~~~~~~~~~~~~~~~~~~~~~~~~~~~~~~~~~~~~~~~~~~~~~~~~~~~~~~~~~~~~~~~~~~~~~~~~~~~~~~~~~~~~~~~~~~~~~~~~~~~~~~~~~~~~~~~~~~~~~~~~~~~~~~~~~~~~~~~~~~~~~~~-~~~~~~~~~~~~~~~~~~~~~~~~~~~~~~~~~~~~~~~~~~~~~~~~~~~~~~~~~~~~~~~~~~~~~~~~~~~~~~~~~~~~~~~~~~~~~~~~~~~~~~~~~~~~~~~~~~~~~~~~~~~~~~~~~~~~~~~~~~~~~~~\~~~~~~~~~~~~~~~~~~~~~~~~~~~~~~~~~~~~~~~~~N~~~~~~~~\~~~~~DW~~~~~~~~~~~~~~~~~~~~~~~~~~~~~~~~~~~~~~~~~~~~~~~~~~~~~~~~~~
@m54146_190729_151026/57409665/ccs|MID=KMPFR1258-19
GGTAGGATGAGTATAGACACAGCAGTCGAACATGTAGCTGACTCAGGTCACAGCAACAAATCATAAAGATATTGGGACTCTTTACTTTATATTTGGGATTTGGTCAGGTATAGTAGGAATAATATTAAGAATAATTATTCGTATTGAGTTAGCTCAACCAGGATCTTTTATTAATAATGATCAAGCATATAATGTTATTGTAACATCTCATGCTTTTATTATGATTTTTTTTATAGTTATACCAATTATGATTGGAGGTTTTGGTAATTGATTATTACCTTTAATAATTGGTGCTTCTGATATAGCTTTTCCCCGGCTTAATAATATGAGATTCTGATTATTACCTCCTTTAACACTTTTAATACTCAGTTCTATAATTGAAATAGGGGTGGGAACTGGCTGAACTGTTTATCCTCCTTTATCAGGGAATACTGCTCATGCTGGTCCAAGAGTTGTTGATATGTCTATTTTTTCACTTCGTTTAGCGGGTATTTCTTCTATTTTAGGAGCAGTCAATTTCATTACTAGTGTCATGAATATACGTCCAACAGGAATATCCTTAGATCGTACTCCATTATTTGTTTGGTCAGTACTAATCACTGCAGTTTTGTTACTGCTTTCCTTACCGGTTTTGGCTGGGGCAATTACTATATCGGTAATTGCCAGTTTACCAGTTCCTTACCGGTTACTGATCGTAATATCAATACAACTTTTTTTGATCCTGCTGGGGGGGGGGGGTGATCCTATTCTTTATCAGCATTTATTTTGATTTTTTGGTACACCCTGAAGTTTACTACGATGTGATGCTTGCACAAGTGATCCATCACATATGTATACATCTACC
+
~~~~~~~~~~~~~~~~~~~~~~~~~~~~~~~~~~~~~~~~~~~~~~~~~~~~~~~~~~~~~~~~~~~~~~~~~~~~~~~~~~~~~~~~~~~~~~~~~~~~~~~~~~~~~~~~~~~~~~~~~~~~~~~~~~~~~~~~~~~~~~~~~~~~~~~~~~~~~~~~~~~~~~~~~~~~~~~~~~~~~~~~~~~~~~~~~~~~~~~~~~~~~~~~~~~~~~~~~~~~~~~~~~~~~~~~~~~~~~~~~~~~~~~~~~~~~~~~~~~~~~~~~~~~~~~~~~~~~~~~~~~~~~~~~~~~~~~~~~~~~~~~~~~~~~~~~~~~~~~~~~~~~~~~~~~~~~~~~~~~~~~~~~~~~~~~~~~~~~~~~~~~~~~~~~~~~~~~~~~~~~~~~~~~~~~~~~~~~~~~~~~~~~~~~~~~~~~~~~~~~~~~~~~~~~~~~~~~~~~~~~~~~~~~~~~~~~~~~~~~~~~~~~~~~~~~~~~~~~~~~~~~~~~~~~~~~~~~~~~~~~~~~~~~~~~~~~~~~~~~~~~~~~~~~~~~~~~~~~~~~~~~~~~~~~~~~~~~~~~~~~~~~~~~~~~~~~~~~~~~~~~~~~~~~~~~~~~~~~~~~~~~~~~~~~~~~~~~~~~~~~~~~~~~~~~~~~~~~~~~~~~~~~~~~~~~~~~~~~~~~~~~~~~~~~~~~~~~~~~~~~~~~~~~~~~~~~~~~~~~~~~~~~~~~~~~~~~~~~~~~~~~~~?~~~~~~~~~~~~~~~~~~~~~~~~~~~~~~~~~~~~~~~~~~~~~~~~~~~~~~~~~~~~~~~~~~~~~~~~~~~~~~~~~~~~~~~~~~~~~~~~~~~~~~~~~~~~~~~~~~~~~
@m54146_190729_151026/60097314/ccs|MID=KMPFR1258-19
GGTAGGATGAGTATAGACACAGCAGTCGAACATGTAGCTGACTCAGGTCACGTTCACAAATCATAAAGATATTGGGACTCTTTACTTTACATTTGGGATTTGGTCAGGTATAGTAGGAATAATATTAAGAATAATTATTCGTATTGAGTTAGCTCAACCAGGATCTTTTATTAATAATGATCAAGCATATAATGTTATTGTAACATCTCATGCTTTTATTATGATTTTTTTTATAGTTATACCAATTATGATTGGAGGTTTTGGTAATTGATTATTACCTTTAATAATTGGTGCTTCTGATATAGCTTTTCCCCGGCTTAATAATATGAGATTCTGATTATTACCTCCTTTAACACTTTTAATACTCAGTTCTATAATTGAAATAGGGGTGGGAACTGGCTGAACTGTTTATCCTCCTTTATCAGGGAATACTGCTCATGCTGGTCCAAGAGTTGTTGATATGTCTATTTTTTCACTTCGTTTAGCGGGTATTTCTTCTATTTTAGGAGCAGTTAATTTCATTACTAGTGTCATGAATATACGTCCAACAGGAATATCCTTAGATCGTACTCCATTATTTGTTTGGTCAGTACTAATCACTGCAGTTTTGTTACTGCTTTCCTTAGCCGGTTTTGGCTGGGGCAATTACTATATCGGTAATTGCCAGTTTACCAGTTCCTTACCGGTTACTGATCGTAATATCAATACAACTTTTTTTGATCCTGCTGGGGGGGGGGGGTGATCCTATTCTTTATCAGCATTTATTTTGATTTTTTGGACATCCAGAAGTTTACTACGATGTGATGCTTGCACAAGTGATCCATCACATATGTATACATCTACC
+
n~~~s~~~~~~~~~~l~~~~~~~~~~~~~~~~~~~~~~~~~~~~~~~~~~~~v~~~~U~~~~~~m~~~~~~L~b~~~~~~y~~~~w~~~~~Y~~[~~~n~~~~~~~~~p~v~~~~~~e~~~~~~~~~~~~~~~~w~~~~~~~~~~~~~~~~~~~~~~~~~~~~~~A~~~~~~~~~~~~~~~~v~|~~~~~~~~~~~~~~~~~~~~~~~~~~~~\~~~~|~~~~~/~~~~~~~~~~~U~~~~~~~~|~~~~~~~~~~k~[~~~~~~~~~~~~~~~~~~z~]~~~~~~~~~~~|~~|~~~~~~~~~~~o~~~\~~~j~~x~~~~~~~~~~~~~~~~~~~~~~w~~~~~~~J~}U~~~~[~~~~~~~~~~~~~~~~~~~~~~~h~~~~i~~~jD~~~~~~x~~~~O~~~~K~~~~~~~`~[~~~~~~g~~~~~~~~~~~~~~~~~~~~r~d~~~~|~~~~~~~~~~~~~~E~~~~~~~~~~~~>~~~~~s~~~~u~~~u~~~~W~~~~w~~~~~~_~~~m~~~~~~~~~~~~~~~~~{~~~~~~~~8*~~~~~q~~~~~~~~~~~~~~~~~~~~~~~~~~R~~~L~~y~~~~~~~~~~~~~~~~~~~~b~~~~j~~~~~~F~~~~~~):~~~~A~~~s~~~e~~~~|~_~~~~~~~~~~~y~~~~~~~~~?~~~~~~~k~~~~~~~~~~~~~~~~v~~~~~~~~~~~~~~~~~~E~~~~~~~~~~~~~~~7~~~~~~~~~~vgk]~y~~~~~~s~~~~~~~~~c~~dE~~~~~0~~~~~vb+1t@;~|~m~d@~~~~~~~~~~~o~~~~~~~~|~~z~~~~~~y~e~~~~~~~~~~~~~z~~~~~r~
@m54146_190729_151026/17957064/ccs|MID=KMPNT857-19
GGTAGGCGCTCTCTCACATACGCAGTCGAACATGTAGCTGACTCAGGTCACAGTCAACCAATCATAAAGATATTGGAACTTTATATTTTCTTTTTGGAACCTGAGCAGAAATAATTGGAACATCACTTAGAATTATAATTCGAGCTGAACTCGGTCACCCAGGAACTTTTATTAATAATGATCAAATCTATAATACAATCATTACCACACACGCATTTATTATAATTTTTTTCATAGTTATACCTATTATAATAGGAGGATTCGGAAATTGACTACTACCCCTAATACTGAGAGCCCCCAACATAGCTTTTCCACGAATAAATAATATAAGATTTTGACTCTTACCTCCTTCAATTACACCATTCTTCGTCAGAAGACTAACTGATGAAGGAACTGGGACAGGATGAACAATTTATCCCCCTTGGCTTCTAATATAACTCACAGAGGACCTTCAATAGACCTTACAATTTTCTCACGCCATCTACCTGGTATCTCCTCAATCATAGGAGGAATTAACTTTATTATCACAATTTTTAATATACGATCTCTAGGAATCACATTTGATCGAATACCATTACTAGCATGATCCATTGGTATTACAGCTGTTCAGGAGAATAGTAATGGCTCCTGCTGGAACCGGTCGGGATAGTGATAGGAATCATTATCCCTACCAGCAGCAGCAGTTACTATACTCCTAACTGATCGAAACTTTAATACATCATTCTTCGATCCAACAGGAGGAGGAGACCCCTTATCTACCAACACTTATTTTGATTTTTTGGACATCCTGAAGTTTACTACGATGTGATGCTTGCACAAGTGATCCAAGCGACGCGAGAGTGCC
+
~~~~~~~~~~~~~~~~~~~~~~~~~~~~~~~~~~~~~~~~~~~~~~~~~~~~~~~~~~~~~~~~~~~~~~~~~~~~~~~~~~~~~~~~~~~~~~~~~~~~~~~~~~~~~~~~~~~~~~~~~~~~~~~~~~~~~~~~~~~~~~~~~~~~~~~~~~~~~~~~~~~~~~~~~~~~~~~~~~~~~~~~~~~~~~~~~~~~~~~~~~~~~~~~~~~~~~~~~~~~~~~~~~~~~~~~~~~~~~~~~~~~~~~~~~~~~~~~~~~~~~~~~~~~~~~~~~~~~~~~~~~~~~~~~~~~~~~~~~~~~~~~~~~~~~~~~~~~~~~~~~~~~~~~~~~~~~~~~~~~~~~~~~~~~~~~~~~~~~~~~~~~~~~~~~~~~~~~~~~~~~~~~~~~~~~~~~~~~~~~~~~~~~~~~~~~~~~~~~~~~~~~~~~~~~~~~~~~~~~~~~~~~~~~~~~~~~~~~~~~~~~~~~~~~~~~~~~~~~~~~~~~~~~~~~~~~~~~~~~~~~~~~~~~~~~~~~~~~~~~~~~~~~~~~~~~~~~~~~~~~~~~~~~~~~~~~~~~~~~~~~~~~~~~~~~~~~~~~~~~~~~~~~~~~~~~~~~~~~~~~~~~~~~~~~~~~~~~~~~~~~~~~~~~~~~~~~~~~~~~~~~~~~~~~~~~~~~~~~~~~~~~~~~~~~~~~~~~~~~~~~~~~~~~~~~~~~~~~~~~~~~~~~~~~~~~~~~~~~~~~~~~~~~~~~~~~~~~~~~~~~~~~~~~~~~~~~~~~~~~~~~~~~~~~~~~~~~~~~~~~~~~~~~~~~~~~~~~~~~~~~~~~~~~~~~~~~~~~~~~~~~~~~~~~~~~~~~~~~~~~~~~
@m54146_190729_151026/26739171/ccs|MID=KMPRW035-19
AAAAATCGAGAGTGAGACGCAGCAGTCGAACATGTAGCTGACTCAGGTCACATTCAACAAATCATAAAGATATTGGAATTTTATATTTTCTTTTTGGAACTTGAGCAGGAATAATTGGAATATCACTTAGAATCATAATTCGAGCCGCACTTGGTCACCCAGGAACTCTTATTAATTATGATAAAATTTATAATACAATCATTACTACTCACGCATTTATTATATTTTTTTTCATAGTTATACCTATTATAATAAAAGAATTCGGAGGTTGACTTTTACCCCTAATACTGGGAGCCCCCGACATAGCTTTTCCACTAATAAATAATATAAGATTTTGACTCTTACCTCCTTCAATTACACCTTCCTCGTCAGAAGAATAACTGATGAAGGAACTGGTACAGGATGAACAATTTATCCCCCTTTGGCTTCTAGTATAACTCACAGAGGACCTTCAATAGATCTTACAATTTTCTCACGCCATCTACCTGGTATCTCCTCAATCATAGGAGCAATTAACTTTATTATTTTAATATACGATCTCTAGGAATCACATTTGATCGAATACCATTACTAGCATGATCCATTGGTATTACAGCTATTCAGGAGAATAGTAATGGCTCCTGCTGGAACCGGTCGGGATAGTGATAGGAATCATTATCCCTACCAGCAGCAGCAATTACTATACTCCTAACTGATTGAAACTTTAATACATCATTCTTCGATCCAACAGGAGGAGGAGACCCCTTATCTACCACCACTTATTTTGATTTTTTGGATCACCCATGAAGTTTACTACGATGTGATGCTTGCACAAGTGATCCAGAGACTCTGTGCGCGTCTACC
+
%bm]lg~~~~~~~~~~~~~~~~~~~~~~~~~~~~~~~~~~~~~~~~~~~~~~~~~~~~~~~~~~~~~~~~~~~~~~~~~~~~~~~~~~~~l~~~~~~~~~~~~~~~~~~~~~~~~~~~~~~~~~~~~~~~~~~~~~~~~~~~~~~~~~~~~~~~~~~~~~~~~~~~~~~~~~~~~~~~~~~~~~~~~~~~~~~~~~~~~~~~~~~~~~~~~~~~~~~~~~~~~~~~~~~~~~~~~~~~~~~~~~~~~~~~~~~~~~~~~~~~~~~~~~~~~~~~~~~~~~~~~~~~~~~~~~~~~~~~~~~~~~~~~~~~~~~~~~~~~~~~~~~~~~~~~~~~~~~~~~~~~~~~~~~~~~~~~~~~~~~~~~~~~~~~~~~~~~~~~~~~~~~~~~~~~~~~~~~~~~~~~~~~~~~~~~~~~~~~~~~~~~~~~~~~;t~~~~~~~~~~~~~~~~~~~~~~~~~~~~~~~~~~~~~~~~~~~~~~~~~~~~~~~~~~~~~~~~~~~~~~~~~~~~~~~~~~~~~~~~~~~~~~~~~~~~~~~~~~~~~~~~~~~~~~~~~~~~~~~~~~~~~~~~~~~~~~~~~~~~~~~~~~~~~~~~~~~~~~~~~~~~~~~~~~~~~~~~~~~~~~~~~~~~~~~~~~~~~~~~~~~~~~~~~~~~~~~~~~~~~~~~~~~~~~~~~~~~~~~~~~~~~~~~~~~~~~~~~~~~~~~~~~~~~~~~~~~~~~~~~~~~~~~~~~~~~~~~~~~~~~~~~~~~~~~~~~~~~~~~~~~~~~~~~~~~~~~~%~~~~~L~~~~~~~~~~~~~~~~~~~~~~~~~~~~~~~~~~~~~~~~~~~~~~~~~~~~~~~~~~~~
@m54146_190729_151026/27787339/ccs|MID=KMPNT1546-19
CTCTCGTGTACTGTGCAGTCGAACATGTAGCTGACTCAGGTCACGGTCAACAAATCATAAAGATATTGGAACTTTATATTTTCTTTTTGGAACTTGAGCAGGAATAATTGGAATATCACTTAGAATCATAATTCGAGCCGCACTTGGTCACCCAGGAACTCTTATTAATAATGATCAAATCTATAATACAATCATTACTACTCACGCATTTATTATATTTTTTTTCATAGTTATACCTATTATAATAAAAGAATTCGGAAGTTGACTTTTACCCCTAATACTGGGAGCCCCCGACATAGCTTTTCCACTAATAAATAATATAAGATTTTGACTCTTACCTCCTTCAATTACACCATTCTTCGTCAGAAGACTAACTGATGAAGGAACTGGGACAGGATGAACAATTTATCCCCCTTTGGCTTCTAATATAACTCACAGAGGACCCTTCAATAGACCTTACAATTTTCTCACGCCATCTACCTGGTATCTCCTCAATCATAGGAGGAATTAACTTTATTATCACAATTTTTAATATACGATCTCTAGGAATCACATTTGATCGAATACCATTACTAGCATGATCCATTGGTATTACAGCTGTTCAGGAGAATAGTAATGGCTCCTGCTGGAACCGGTCGGGATAGTGATAGGAATCATTATCCCTACCAGCAGCAGCAGTTACTATACTCCTAACTGATCGAAACTTTAATACATCATTCTTCGATCCAACAGGAGGAGGAGACCCCTTATCTACCAACACTTATTTTGATTTTTTGGACATCCAGAAGTTTACTACGATGTGATGCTTGCACAAGTGATCCAGCGCACAGACATCTGTCTACC
+
~~~~~~~~~~~~~~~~~~~~~~~~~~~~~~~~~~~~~~~~~~~~~~~~~~~~~~~~~~~~~~~~~~~~~~~~~~~~~~~~~~~$~~~~~~~~~~~~~~~~~~~~~~~~~~~~~~~~~~~~~~~~~~~~~~~~~~~~~~~~~~~~~~~~~~~~~~~~~~~~~~~~~~~~~~~~~~~~~~~~~~~~~~~~~~~~~~~~~~~~~~~~~~~~~~~~~~~~~~~~~~~~~~~~~~~~~~~~~~~~~~~~~~~~~~~~~~~~~~~~~~~~~~~~~~~~~~~~~~~~~~~~~~~~~~~~~~~~~~~~~~~~~~~~~~~~~~~~~~~~~~~~~~~~~~~~~~~~~~~~~~~~~~~~~~~~~~~~~~~~~~~~~~~~~~~~~~~~~~~~~~~~~~~~~~~~~~~~~~~~~~~~~~~~~~~~~~~~~~~~~~~~~~~~~~~~~~~~~~~~~~~~~~~~~~~~~~~~~~~~~~~~~~~~~~~~~~~~~~~~~~~~~~~~~~~~~~~~~~~~~~~~~~~~~~~~~~~~~~~~~~~~~~~~~~~~~~~~~~~~~~~~~~~~~~~~~~~~~~~~~~~~~~~~~~~~~~~~~~~~~~~~~~~~~~~~~~~~~~~~~~~~~~~~~~~~~~~~~~~~~~~~~~~~~~~~~~~~~~~~~~~~~~~~~~~~~~~~~~~~~~~~~~~~~~~~~~~~~~~~~~~~~~~~~~~~~~~~~~~~~~~~~~~~~~~~~~~~~~~~~~~~~~~~~~~~~~~~~~~~~~~~~~~~~~~~~~~~~~~~~~~~~~~~~~~~~~~~~~~~~~~~~~~~~~~~~~~~~~~~~~~~~~~~~~~~~~~~~~~~~~~~~~~~~~~~~~~~~~~~~~~
@m54146_190729_151026/44696191/ccs|MID=KMPFR903-19
GGGTAGACTACTGAGACATAGATGGATCACTTGTGCAAGCATCACATCGTAGTAAACTTCTGGATGTCCAAAAAATCAAAATAAATGTTGTATATAAGATTGGATACTCCTCCTCCTCCTGGATTTAAAGAAACTTGTATTTAAAATTCCTATCAGTTTAATAACATTGTAATAGCAAGCTGCTAATACAGGAATAACTTAATAATAATAAAAAATGATGTTATTAAGATCGACCAAACAAAATAAAGGTAATCGTGTATAATGATGTCCTAACACTTCTCATATTCCATGATTGTTGTAATAAAAATTAATGGCTCCTAATAAAGATCCTGTGCCGGCTAAAATGTAATGAAAATATTGCCTAAATCAACTTGATGGACCTAAATGTGATAGCACCTGTTGATAATGGTGGATAAACATGTCCATCCTGTTCCTGCTCCTACTCCTTGTTAACATACTTGCTATTTAATAATAATAATGCTGGTGGTAATTAACCAAAAAGATAAATTATTTAACCTTGGAAATTGCCATATCGGTGTGCTCCTATTAATTATTGGACAAAATAATTTCTCAAATCCTCCTATCATTGCTGGCATTACCAATAAAAATATCATTATGAATGCATGCGCTGTTATTATTGTATTATAAAGTTGATGGTTTAAATTTTAATAGTTGATTACCTGGGTACGCTAGTTGCATTCTTATTATTAAACTTAGCCCTGTTCCCAATAGCCCTGAAAATAATGCAAATACTAAATTATAATATACCAATATCTTTATGATTGGTTGACTGTGACCTGAGTCAGCTACATGTTCGACTGCGAGAGAGCACACGTGTCTACC
+
P~~~~~~~~~~~~~~~~~~~~~~~~~~~~~~~~~~~~~~~~~~~~~~~~~~~~~~~~~~~~~~~~~~~~~~~~~~~~~~~~~~~~~~~~~~~~~~~~~~~~~~~~~~~~~~~~~~~~~~~~~~~~~~~~~~~~~~~~~~~~~~~~~~~~~~~~~~~~~~~~~~~~~~~~~~~~~~~~~~~~~~~~~~~~~~~~~~~~~~~~~~~~~~~~~~~~~~~~~~~~~~~~~~~~~~~~~~~~~~~~~~~~~~~~~~~~~~~~~~~~~~~~~~~~~~~~~~~~~~~~~~~~~~~~~~~~~~~~~~~~~~~~~~~~~~~~~~~~~~~~~~~~~~~~~~~~~~~~~~~~~~~~~~~~~~~~~~~~~~~~~~~~~~~~~~~~~~~~~~~~~~~~~~~~~~~~~~~~~~~~~~~~~~~~~~~~~~~~~~~~~~~~~~~~~~~~~~~~~~~~~~~~~~~~~~~~~~~~~~~~~~~~~~~~~~~~~~~~~~~~~~~~~~~~~~~~~~~~~~~~~~~~~~~~~~~~~~~~~~~~~~~~~~~~~~~~~~~~~~~~~~~~~~~~~~~~~~~~~~~~~~~~~~~~~~~~~~~~~~~~~~~~~~~~~~~~~~~~~~~~~~~~~~~~~~~~~~~~~~~~~~~~~~~~~~~~~~~~~~~~~~~~~~~~~~~~~~~~~~~~~~~~~~~~~~~~~~~~~~~~~~~~~~~~~~~~~~~~~~~~~~~~~~~~~~~~~~~~~~~~~~~~~~~~~~~~~~~~~~~~~~~~~~~~~~~~~~~~~~~~~~~~~~~~~~~~~~~~~~~~~~~~~~~~~~~~~~~~~~~~~~~~~~~~~~~~~~~~~~~~~~~~~~~~~~~~~~~~~~~~~~
@m54146_190729_151026/36897693/ccs|MID=KMPFR903-19
GGTAGACACGTGTGCTCTCTCGCAGTCGAACATGTAGCTGACTCAGGTCACGTTCAATCAATCATAAAGATATTGGTATATTATAATTTAGTATTTGCATTATTTTCAGGGCTATTGGGAACAGGGCTAAGTTTAATAATAAGAATGCAACTAGCGTACCCAGGTAATCAACTATTAAAATTTAAACCATCAACTTTATAATACAATAATAACAGCGCATGCATTCATAATGATATTTTTTATTGGTAATGCCAGCAATGATAGGAGGATTTGAGAAATTATTTTGTCCAATAATTAATAGGAGCACACCGATATGGCAATTTCCAAGGTTAAATAATTTATCTTTTTGGTTAATTACCACCAGCATTATTATTATTAAATAGCAAGTATGTTAACAAGGAGTAGGAGCAGGAACAGGATGGACATGTTTATCCACCATTATCAACAGGTGCTATCACATTTAGGTCCATCAAGTTGATTTAGGCAATATTTTCATTACATTTTAGCCGGCACAGGATCTTTATTAGGAGCCATTAATTTTTATTACAACAATCATGGAATATGAGAAGTGTTAGGACATCATTATACACGATTACCTTTATTTTGTTTGGTCAATCTTAATAACATCATTTTTTATTATTATTAAGTTATTCCTGTATTAGCAGCTTGCTATTACAATGTTATTAAACTGATAGGAATTTTAAATACAAGTTTCTTTAAATCCAGGGGGAGGAGGAGTATCCAATCTTATATACAACATTTATTTTGATTTTTTGGACACCCAGAAGTTTACTACGATGTGATGCTTGCACAAGTGATCCATCTATGTCTCAGTAGTCTACC
+
~~~~~~~~~~~~~~~~~~~~~~~~~~~~~~~~~J~~~~~~~~~~~~~~~~~~~~~~~~~~~~~~~~~~~~~~~~~~~~~~~~~~~~~~~~~~~~~~~~~~~~~~~~~~~~~~~~~~~~~~~~~~~~~~~~~~~~~~~~~~~~~~~~~~~~~~~~~~~~~~~~~~~~~~~~~~~~~~~~~~~~~~~~~~~~~~~~~~~~~~~~~~~~~~~~~~~~~~~~~~~~~~~~~~~~~~~~~~~~~~~~~~~~~~~~~~~~~~~~~~~~~~~~~~~~~~~~~~~~~~~~~~~~~~~~~~~~~~~~~~~~~~~~~~~~~~~~~~~~~~~~~~~~~~~~~~~~~~~~~~~~~~~~~~~~~~~~~~~~~~~~~~~~~~~~~~~~~~~~~~~~~~~~~~~~~~~~~~~~~~~~~~~~~~~~~~~~~~~~~~~~~~~~~~~~~~~~~~~~~~~~~~~~~~~~~~~~~~~~~~~~~~~~~~~~~~~~~~~~~~~~~~~~~~~~~~~~~~~~~~~~~~~~~~~~~~~~~~~~~~~~~~~~~~~~~~~~~~~~~~~~~~~~~~~~~~~~~~~~~~~~~~~~~~~~~~~~~~~~~~~~~~~~~~~~~~~~~~~~~~~~~~~~~~~~~~~~~~~~~~~~~~~~~~~~~~~~~~~~~~~~~~~~~~~~~~~~~~~~~~~~~~~~~~~~~~~~~~~~~~~~~~~~~~~~~~~~~~~~~~~~~~~~~~~~~~~~~~~~~~~~~~~~~~~~~~~~~~~~~~~~~~~~~~~~~~~~~~~~~~~~~~~~~~~~~~~~~~~~~~~~~~~~~~~~~~~~~~~~~~~~~~~~~~~~~~~~~~~~~~~~~~~~~~~~~~~~~~~~~~~~~
@m54146_190729_151026/48825093/ccs|MID=KMPFR903-19
GGTAGACACGTGTGCTCTCTCGCAGTCGAACATGTAGCTGACTCAGGTCACATTCAACCAATCATAAAGATATTGGTATATTATAATTTAGTATTTGCATTATTTTCAGGGCTATTGGGAACAGGGCTAAGTTTAATAATAAGAATGCAACTAGCGTACCCAGGTAATCAACTATTAAAATTTAAACCATCAACTTTATAATACAATAATAACAGCGCATGCATTCATAATGATATTTTTTATTGGTAATGCCAGCAATGATAGGAGGATTTGAGAAATTATTTTGTCCAATAATTAATAGGAGCACACCGATATGGCAATTTCCAAGGTTAAATAATTTATCTTTTTGGTTAATTACCACCAGCATTATTATTATTAAATAGCAAGTATGTTAACAAGGAGTAGGAGCAGGAACAGGATGGACATGTTTATCCACCATTATCAACAGGTGCTATCACATTTAGGTCCATCAAGTTGATTTAGGCAATATTTTCATTACATTTTAGCCGGCACAGGATCTTTATTAGGAGCCATTAATTTTTATTACAACAATCATGGAATATGAGAAGTGTTAGGACATCATTATACACGATTACCTTTATTTTGTTTGGTCAATCTTAATAACATCATTTTTTATTATTATTAAGTTATTCCTGTATTAGCAGCTTGCTATTACAATGTTATTAAACTGATAGGAATTTTAAATACAAGTTTCTTTAAATCCAGGAGGAGGAGGAGTATCCAATCTTATATACAACATTTATTTTGATTTTTTGGTCACCCTGAAGTTTACTACGATGTGATGCTTGCACAAGTGATCCATCTATGTCTCAGTAGTCTACC
+
~~~~~~~~~~~~~~~~~~~~~~~~~~~~~~~~~~~~~~~~~~~~~~~~~~~~~~~~~~~~~~~~~~~~~~~~~~~~~~~~~~~~~~~~~~~~~~~~~~~~~~~~~~~~~~~~~~~~~~~~~~~~~~~~~~~~~~~~~~~~~~~~~~~~~~~~~~~~~~~~~~~~~~~~~~~~~~~~~~~~~~~~~~~~~~~~~~~~~~~~~~~~~~~~~~~~~~~~~~~~~~~~~~~~~~~~~~~~~~~~~~~~~~~~~~~~~~~~~~~~~~~~~~~~~~~~~~~~~~~~~~~~~~~~~~~~~~~~~~~~~~~~~~~~~~~~~~~~~~~~~~~~~~~~~~~~~~~~~~~~~~~~~~~~~~~~~~~~~~~~~~~~~~~~~~~~~~~~~~~~~~~~~~~~~~~~~~~~~~~~~~~~~~~~~~~~~~~~~~~~~~~~~~~~~~~~~~~~~~~~~~~~~~~~~~~~~~~~~~~~~~~~~~~~~~~~~~~~~~~~~~~~~~~~~~~~~~~~~~~~~~~~~~~~~~~~~~~~~~~~~~~~~~~~~~~~~~~~~~~~~~~~~~~~~~~~~~~~~~~~~~~~~~~~~~~~~~~~~~~~~~~~~~~~~~~~~~~~~~~~~~~~~~~~~~~~~~~~~~~~~~~~~~~~~~~~~~~~~~~~~~~~~~~~~~~~~~~~~~~~~~~~~~~~~~~~~~~~~~~~~~~~~~~~~~~~~~~~~~~~~~~~~~~~~~~~~~~~~~~~~~~~~~~~~~~~~~~~~~~~~~~~~~~~~~~~~~~~~~~~~~~~~~~~~~~~~~~~~~~~~~~~~~~~~~~~~~~~~~~~~~~~~~~~~~~~~~~~~~~~~~~~~~~~~~~~~~~~~~~~~~~
@m54146_190729_151026/42927003/ccs|MID=KMPFR903-19
GGTAGACTACTGAGACATAGATGGATCACTTGTGCAAGCATCACATCGTAGTAAACTTCAGGGTGTCCAAAAAATCAAAATAAATGTTGTATATAAGATTGGATACTCCTCCTCCTCCTGGATTTAAAGAAACTTGTATTTAAAATTCCTATCAGTTTAATAACATTGTAATAGCAAGCTGCTAATACAGGAATAACTTAATAATAATAAAAAATGATGTTATTAAGATTGACCAAACAAAATAAAGGTAATCGTGTATAATGATGTCCTAACACTTCTCATATTCCATGATTGTTGTAATAAAAATTAATGGCTCCTAATAAAGATCCTGTGCCGGCTAAAATGTAATGAAAATATTGCCTAAATCAACTTGATGGACCTAAATGTGATAGCACCTGTTGATAATGGTGGATAAACATGTCCATCCTGTTCCTGCTCCTACTCCTTGTTAACATACTTGCTATTTAATAATAATAATGCTGGTGGTAATTAACCAAAAAGATAAATTATTTAACCTTGGAAACTGCCATATCGGTGTGCTCCTATTAATTATTGGACAAAATAATTTATCAAATCCTCCTATCATTGCTGGCATTACCAATAAAAAATATCATTATGAATGCATGCGCTGTTATTATTGTATTATAAAGTTGATGGTTTAAATTTTAATAGTTGATTACCTGGGTACGCTAGTTGCATTCTTATTATTAAACTTAGCCCTGTTCCCAATAGCCCTGAAAATAATGCAAATACTAAATTATAATATACCAATATCTTTATGATTTGTTGACCGTGACCTGAGTCAGCTACATGTTCGACTGCGAGAGAGCACACGTGTCTACC
+
~~~~~~~~~~~~~~~~~~~~~~~~~~~~~~~~~~~~~~~~~~~~~~~~~~~~~~~~~~~~~~~~~~~~~~~~~~~~~~~~~~~~~~~~~~~~~~~~~~~~~~~~~~~~~~~~~~~~~~~~~~~~~~~~~~~~~~~~~~~~~~~~~~~~~~~~~~~~~~~~~~~~~~~~~~~~~~~~~~~~~~~~~~~~~~~~~~~~~~~~~~~~~~~~~~~~~~~~~~~~~~~~~~~~~~~~~~~~~~~~~~~~~~~~~~~~~~~~~~~~~~~~~~~~~~~~~~~~~~~~~~~~~~~~~~~~~~~~~~~~~~~~~~~~~~~~~~~~~~~~~~~~~~~~~~~~~~~~~~~~~~~~~~~~~~~~~~~~~~~~~~~~~~~~~~~~~~~~~~~~~~~~~~~~~~~~~~~~~~~~~~~~~~~~~~~~~~~~~~~~~~~~~~~~~~~~~~~~~~~~~~~~~~~~~~~~~~~~~~~~~~~~~~~~~~~~~~~~~~~~~~~~~~~~~~~~~~~~~~~~~~~~~~~~~~~~~~~~~~~~~~~~~~~~~~~~~~~~~~~~~~~~~~~~~~~~~~~~~~~~~~~~~~~~~~~~~~~~~~~~~~~~~~~~~~~~~~~~~~~~~~~~~~~~~~~~~~~~~~~~~~~~~~~~~~~~~~~~~~~~~~~~~~~~~~~~~~~~~~~~~~~~~~~~~~~~~~~~~~~~~~~~~~~~~~~~~~~~~~~~~~~~~~~~~~~~~~~~~~~~~~~~~~~~~~~~~~~~~~~~~~~~~~~~~~~~~~~~~~~~~~~~~~~~~~~~~~~~~~~~~~~~~~~~~~~~~~~~~~~~~~~~~~~~~~~~~~~~~~~~~~~~~~~~~~~~~~~~~~~~~~~
@m54146_190729_151026/50987572/ccs|MID=KMPFR903-19
GGTAGACTACTGAGACATAGATGGATCACTTGTGCAAGCATCACATCGTAGTAAACTTCTGGATGTCCAAAAAATCAAAATAAATGTTGTATATAAGATTGGATACTACTCCTCCTCCTGGATTTAAAGAAACTTGTATTTAAAATTCCTATCAGTTTAATAACATTGTAATAGCAAGCTGCTAATACAGGAATAACTTAATAATAATAAAAAATGATGTTATTAAGATTGACCAAACAAAATAAAGGTAATCGTGTATAATGATGTCCTAACACTTCTCATATTCCATGATTGTTGTAATAAAAATTAATGGCTCCTAATAAAGATCCTGTGCCGGCTAAAATGTAATGAAAATATTGCCTAAATCAACTTGATGGACCTAAATGTGATAGCACCTGTTGATAATGGTGGATAAACATGTCCATCCTGTTCCTGCTCCTACTCCTTGTTAACATACTTGCTATTTAATAATAATAATGCTGGTGGTAATTAACCAAAAAGATAAATTATTTAACCTTGGAAATTGCCATATCGGTGTGCTCCTATTAATTATTGGACAAAATAATTTCTCAAATCCTCCTATCATTGCTGGCATTACCAATAAAAAATATCATTATGAATGCATGCGCTGTTATTATTGTATTATAAAGTTGATGGTTTAAATTTTAATAGTTGATTACCTGGGTACGCTAGTTGCATTCTTATTATTAAACTTAGCCCTGTTCCCAATAGCCCTGAAAATAATGCAAATACTAAATTATAATATACCAATATCTTTATGATTTGTTGAACGTGACCTGAGTCAGCTACATGTTCGACTGCGAGAGAGCACACGTGTCTACC
+
~~~~~~~~~~~~~~~~~~~~~~~~~~~~~~~~~~~~~~~~~~~~~~~~~~~~~~~~~~~~~~~~~~~~u~~~~~~~~~~~~~~~~~~~~~~~~~~~~~~~~~~~~~~~~~~~~~~~~~~~~~~~~~~~~~~~~~~~~~~~~~~~~~~~~~~~~~~~~~~~~~~~~~~~~~~~~~~~~~~~~~~~~~~~~~~~~~~~~~~~~~~~~~~~z~~~~~~~~~~~~~~~~~~~~~~~~~~~~~~~~~~~~~~~~~~~~~~~~~~~~~~~~~~~~~~~~~~~~~~~~~~~~~~~~~~~~~~~~~~~~~~~~~~~~~~~~~~~~~~~~~~~~~~~~~~~~~~~~~~~~~~~~~~~~~~~~~~~~~~~~~~~~~~~~~~~~~~~~~~~~~~~~~~~~~~~~~~~~~~~~~~~~~~~~~~~~~~~~~~~~~~~~~~~~~~~~~~~~~~~~~~~~~~~~~~~~~~~~~~~~~~~~~~~~~~~~~~~~~~~~~~~~~~~~~~~~~~~~~~~~~~~~~~~~~~~~~~~~~~~~~~~~~~~~~~~~~~~~~~~~~~~~~~~~~~~~~~~~~~~~~~~~~~~~~~~~~~~~~~~~~~~~~~~~~~~~~~~~~~~~~~~~~~~~~~~~~~~~~~~~~~~~~~~~~~~~~~~~~~~~~~~~~~~~~~~~~~~~~~~~~~~~~~~~~~~~~~~~~~~~~~~~~~~~~~~~~~~~~~~~~~~~~~~~~~~~~~~~~~~~~~~~~~~~~~~~~~~~~~~~~~~~~~~~~~~~~~~~~~~~~~~~~~~~~~~~~~~~~~~~~~~~~~~~~~~~~~~~~~~~~~~~~~~~~~~~~~~~~~~~~~~~~~~~~~~~~~~~~~~~~~
@m54146_190729_151026/40501505/ccs|MID=KMPFR1258-19
GGTAGATGTATACATATGTGATGGATCACTTGTGCAAGCATCACATCGTAGTAAACTTCAGGGTGTCCAAAAAATCAAAATAAATGCTGATAAAGAATAGGATCACCCCCCCCCCCAGCAGGATCAAAAAAAGTTGTATTGATATTACGATCAGTAACCGGTAAGGAACTGGTAAACTGGCAATTACCGATATAGTAATTGCCCCAGCCAAAACCGGTAAGGAAAGCAGTAACAAAACTGCAGTGATTAGTACTGACCAAACAAATAATGGAGTACGATCTAAGGATATTCCTGTTGGACGTATATTCATGACACTAGTAATGAAATTAACTGCTCCTAAAATAGAAGAAATACCCGCTAAACGAAGTGAAAAAATAGACATATCAACAACTCTTGGACCAGCATGAGCAGTATTCCCTGATAAAGGAGGATAAACAGTTCAGCCAGTTCCCACCCCTATTTCAATTATAGAACTGAGTATTAAAAGTGTTAAAGAAGGTAATAATCAGAATCTCATATTATTAAGCCGGGGAAAAGCTATATCAGAAGCACCAATTATTAAAGGTAATAATCAATTACCAAAACCTCCAATCATAATTGGTATAACTATAAAAAAAATCATAATAAAAGCATGAGATGTTACAATAACATTATATGCTTGATCATTATTAATAAAAGATCCTGGTTGGGCTAACTCAATACGAATAATTATTCTTAATATTATTCCTACTATACCTGACCAAATCCCAAATATAAAGTAAAGAGTCCCAATATCTTTATGATTTGTTGAATGTGACCTGAGTCAGCTACATGTTCGACTGCTGTGTCTATACTCATCCTACC
+
~~~~~~~~~~~~~~~~~~~~~~~~~~~~~~~~~~~~~~~~~~~~~~~~~~~~~~~~~~~~~~~~~~~~j~~~~~~~~~~~~~~~~~~~~~~~~~~~~~~~~~~~~D~~~~~~~~~~~~~~~~~~~o~~~~~~~~~~~~~~~~~~~~~~~~~~~~~~~~~~~~~~~~~~~~~~~~~~~~~~~~~~~~~~~~~~~~~~~~~~~~~~~~~~~~~~~~~~~~~~~~~~~~~~~~~~~~~~~~~~~~~~~~~~~~~~~~~~~~~~~~~~~~~~~~~~~~~~~~~~~~~~~~~~~~~~~~~~~~~~~~~~~~~~~~~~~~~~~~~~~~~~~~~~~~~~~~~~~~~~~~~~~~~~~~~~~~~~~~~~~~~~~~~~~n~~~~~~~~~~~~~~~~~~~~~~~~~~~~~~~~~~~~~~~~~~~~~~~~~~~~~~~~~~~~~~~~~~~~~~~~~~~~~~~~~~~~~~~~~~~~~~~~~~~~~~~~~~~~~~~~~~~~~~~~~~~~~~~~~~~~~~~~~~~~~~~~~~~~~~~~~~~~~~~~~~~~~~~~~~~~~~~~~~~~~~~~~~~~~~~~~~~~~~~~~~~~~~~~~~~~~~~~~~~~~~~~~~~~~~~~~~~~~~~~j~~~~~~~~~~~~~~~~~~~~~~~~~~~~~~~~~~~~~~~~~~~~~~~~~~~~~~~~~~~~~~~~~~~~~~~~~~~~~~~~~~~~~~~~~~~~~~~~~~~~~~~~~~~~~~~~~~~~~~~~~~~~~~~~~~~~~~~~~~~~~~~~~~~~~~~~~~~~~~~~~~~~~~~~~~~~~~~~~~~~~~~~~~~~~~~~~~~~~~~~~~~~~~~~~~~~~~~~~~~~~~~~~~~~~~~~
@m54146_190729_151026/11337915/ccs
GGTAGCACAGAGACACGCACAGCAGTCGAACATGTAGCTGACTCAGGTCACGTTCAACAAATCATAAAGATATTGGAACTTTATATTTTATGTTTGGGGCATGAGCTGGAATAGTAGGAACATCATTGAGAATTTTAATTCGAGCTGAATTAGGTCATCCAGGAGCCTTGATTGGTGACGATCAGATTTATAATGTAATTGTTACATCTCATGCATTTGTAATAATTTTTTTTATAGTAATACCTATTATAATTGGAGGATTCGGAAATTGATTAGTTCCTTTAATACTAGGAGCACCTGATATAGCATTCCCCCGAATAAATAATATAAGATTTTGATTACTTCCTCCTTCATTAACACTATTAATAGCAAGAAGAATAGTAGAAAACGGAGCTGGAACAGGATGAACTGTATACCCACCTCTTTCATCTATTATTGCTCATGGAGGAGCTTCAGTTGATCTAGCTATTTTTTCCCTTCATTTAGCGGGAGTTTCATCAATCTTAGGAGCAGTAAATTTTATTACTACTGTAATTAATATACGATCAACAGGAATTACATTTGATCGAATACCATTATTTTGATCAGTAGTATTACTGCTTATTACTACTGATCACATAGTATTCGATCACAGATTACATTGATCGATACTATTTTTGATCAGTAGTATTACTGCTTATTACTACTTTTATCATTACCAGTATTAGCAGGAGCTATTACAATACTATTAACAGATCGAAATTTAAATACGTCATTTTTTGACCCTGCGGGAGGAGGAGATCCAATTTTATACCAACATTTATTTTGATTTTTTGGTCACCCTGAAGTTTACTACGATGTGAT
+
~~~~~~~~~~~~~~~~~~~~~~~~~~~~~~~~~~~~~~~~~~~~~~~~~~~~~~~~~~~~~~~~~~~~~~~~~~~~~~~~~~~~~~~~~~~~~~~~~~~~~~~~~~~~~~~~~~~~~~~~~~~~~~~~~~~~~~~~~~~~~~~~~~~~~~~~~~~~~~~~~~~~~~~~~~~~~~~~~~~~~~~~~~~~~~~~~~~~~~~~~~~~~~~~~~~~~~~~~~~~~~~~~~~~~~~~~~~~~~~~~~~~~~~~~~~~~~~~~~~~~~~~~~~~~~~~~~~~~~~~~~~~~~~~~~~~~~~~~~~~~~~~~~~~~~~~~~~~~~~~~~~~~~~~~~~~~~~~~~~~~~~~~~~~~~~~~~~~~~~~~~~~~~~~~~~~~~~~~~~~~~~~~~~~~~~~~~~~~~~~~~~~~~~~~~~~~~~~~~~~~~~~~~~~~~~~~~~~~~~~~~~~~~~~~~~~~~~~~~~~~~~~~~~~~~~~~~~~~~~~~~~~~~~~~~~~~~~~~~~~~~~~~~~~~~~~~~~~~~~~~~~~~~~~~~~~~~~~~~~~~~~~~~~~~~~~~~~~~~~~~~~~~~~~~~~~~~~~~~V~~~~~~~~~~~}~~~~~~~~~~~J~~~~~~~~~~~~i~t~~~~~~~~~~~~~~~d6~~~~~~~~~~~~~~~~~~'~~~~~~~~~~~~~~~~~~~~~~7~w~~~~~~~$~~~~~~~~~~~~~~~~~~~~~~~~~~~~~~~~~~~~~~~~~~~~~~~~~~~~~~~~~~~~~~~~~~~~~~~~~~~~~~~~~~~~~~~~~~~~~~~~~~~~~~~~~~~~~~~~~~~~~~~~~~~~~~~~~~~~~~~~~~~~~~~~~~~~~~~~~~~~
@m54146_190729_151026/70385759/ccs|MID=KMPFR1258-19
GGTAGGATGAGTATAGACACAGCAGTCGAACATGTAGCTGACTCAGGTCACAGTCAACAAATCATAAAGATATTGGGACTCTTTACTTTATATTTGGGATTTGGTCAGGTATAGTAGGAATAATATTAAGAATAATTATTCGTATTGAGTTAGCTCAACCAGGATCTTTTATTAATAATGATCAAGCATATAATGTTATTGTAACATCTCATGCTTTTATTATGATTTTTTTATAGTTATACCAATTATGATTGGAGGTTTTGGTAATTGATTATTACCTTTAATAATTGGTGCTTCTGATATAGCTTTTCCCCGGCTTAATAATATGAGATTCTGATTATTACCTCCTTTAACACTTTTAATACTCAGTTCTATAATTGAAATAGGGGTGGGAACTGGCTGAACTGTTTATCCTCCTTTATCAGGGAATACTGCTCATGCTGGTCCAAGAGTTGTTGATATGTCTATTTTTTCACTTCGTTTAGCGGGTATTTCTTCTATTTTAGGAGCAGTTAATTTCATTACTAGTGTCATGAATATACGTCCAACAGGAATATCCTTAGATCGTACTCCATTATTTGTTTGGTCAGTACTAATCACTGCAGTTTTGTTGCTGCTTTCCTTACCGGTTTTGGCTGGGGCAATTACTATATCGGTAATTGCCAGTTTACCAGTTCCTTACCGGTTACTGATCGTAATATCAATACAACTTTTTTCGATCCTGCTGGGGGGGGGGGGTGATCCTATTCTTTATCAGCATTTATTTTGATTTTTTGGTCATCCAGAAGTTTACTACGATGTGATGCTTGCACAAGTGATCCATCACATATGTATACATCTACC
+
QyexO~tsyzs~x~~{~~~zan~u~~~~~~~~~~~~~~~~|z~~~~~~~~~~~~va~~]~~~~~~W~~~yf~~~a~~~~~~\~~~~_~~~~iQ~~W~~~_~~z~~~y\~~x~~y~~Fxv~~y~p~~~f~v~~~}~~~~~~~~~~V~w~~k~~q~~~R~f~xv~~~~I~~~wj~t~w~~~~q~~h~~Ur~~~u~qqk~~x~~~z~x~~~~~~~~~I~~~~b~~~~x@~~~~~~~~~~N~~~~i~y~~~~~~~~~q~~y~C~~mW~~t~~~~~|~~r~~\~Y~~~~~~~w~^o`v~l~o~~~~~~~~~[~~~O~~~r~~t~[~~{~~~rz~~~`~~~~~^~~P~~;~dl~c~~q~~~~S~~~e~s~~~nl~a~~~~~n~j~xR~~~~3~~u|]~~V~|~m~z~r9~~{~E~~~~}~~k~W~~~~~~p~~{~u~~~rt~~~lhuRq~^l~~~~~~~~~~~~~~~~~u~~~9~~~~~~~~~~~~B~~u~~Z~~~~^~~~~~~~|2~~~~t~tq~}~i~p~D~~~~~~~~}m~~~~~~w~~~~~~~~\Qv~y~~~m~x~~v~j~z~~~~~~~~~~vg~~~~~b~~~E~~~~~~~~R~~}k~~[p}t|~~~E~~~~u~~~a~~R~~s~~~rw~jwE~w~w~~`Q~~~~u~d~L.v~~~ZOr~xs~~~~l~tqQ~~~o~l~j~z~v~zq~o~x~~~~~{_{}~l~z~|~o~~~~~~~7~~~~~~~~\b~zg~o2~~~tHBh~~~~~~zsS~~~u~~i~~~~~~~~{r~~~Y~~~~~2~~~~ma~~{VJi~~~U~}8~~~~~~~~~~~~~fu~~~~~ersZq~~~jtT~~~~~~~~~~~~~~fH-q~j{~~
@m54146_190729_151026/15794983/ccs|MID=KMPFR1258-19
GGTAGGATGAGTATAGACACAGCAGTCGAACATGTAGCTGACTCAGGTCACATTCAACAAATCATAAAGATATTGGGACTCTTTACTTTATATTTGGGATTTGGTCAGGTATAGTAGGAATAATATTAAGAATAATTATTCGTATTGAGTTAGCTCAACCAGGATCTTTTATTAATAATGATCAAGCATATAATGTTATTGTAACATCTCATGCTTTTATTATGATTTTTTTTATAGTTATACCAATTATGATTGGAGGTTTTGGTAATTGATTATTACCTTTAATAATTGGTGCTTCTGATATAGCTCTTCCCCGGCTTAATAATATGAGATTCTGATTATTACCTCCTTTAACACTTTTAATACTCAGTTCTATAATTGAAATAGGGGTGGGAACTGGCTGAACTGTTTATCCTCCTTTATCAGGGAATACTGCTCATGCTGGTCCAAGAGTTGTTGATATGTCTATTTTTTCACTTCGTTTAGCGGGTATTTCTTCTATTTTAGGAGCAGTTAATTTCATTACTAGTGTCATGAATATACGTCCAACAGGAATATCCTTAGATCGTACTCCATTATTTGTTTGGTCAGTACTAATCACTGCAGTTTTGTTACTGCTTTCCTTGCCGGTTTTGGCTGGGGCAATTACTATATCGGTAATTGCCAGTTTACCAGTTCCTTACCGGTTACTGATCGTAATATCAATACAACCTTTTTTGATCCTGCTGGGGGGGGGGGTGATCCTATTCTTTATCAGCATTTATTTTGATTTTTTGGTCACCCAGAAGTTTACTACGATGTGATGCTTGCACAAGTGATCCATCACATATGTATACATCTACC
+
~~~~~~~~~~~~~~~Z~~~~~~~~~~~~~~~~~~~~~~~~~~~~~~~~~~~~~~~~~~g~~~~~~~~~~~~~~~~~~~~~~~~~~~~~~~~~~~~~~~~~~~~~~~~~~~~~~~~~~~~~~~~~~~~~~~~~~~~~~~~~~~~~~~~~~~~~~~~~~~~~~~~~~~|~~~~~~~~~~~~~~~~~~~~~~~~~~~~~~~~~~~~~~~~~~~~~~~V~~~~~~~~~~U~~~~~~~~~~~~~~~~~~~~~~~~~~~~~~~~~~~~~~~~~~~~~~~~~~~~~~~~~~~~~~~~~~~~~~~~~~~~~~~~~~~~~~~~~~~~~~~~~~~~~~~~~~~~~~~~~~~~~~~~~~~~~~~~~~~~~~~~~~~~~~~~~~~~~~~~~~~~~~~~~~~~~~~~~~~~~~~~~~~~~~~~~~~~~~~~~~~~~~~~~~~~~~~~~~~~~~~~~~~~~~~~~~~~~~~~~~~~~~~~~~A~~~~~~~~~~~~~~~~~~~~~~~~~~~~~~~~~~~~~~~~~~~~~~~~~~~~~~~~~~~~~~~~~~~~~~~~~~~~~~~~~~~~~~~~~~~~~~~~~~~~~~~~~~~~~~~~~m~~~~~~~~~~~~~~~~~~~~~~~i~~~~~~~~~~~y~~~~~~~~~~~t~~~~~~~w~~~~~~~~~~~~~~~~~~~~~~~~~~~~z~~~~~~~P~~~~~~~~~~~~~~~~~~~~~~~~~~~~~~~~~~~~P~~~~~~~~~~~~~~-~~~~~~~~~~~~~~~~~~~~~~~~~~~~~~~~~~~t~~~~~K~~~~~~~~~~~~~~~~~~~~~~~~~~~~~~~~~~~~~~~~~~~~~~~~~~~~~~~~~~~~~~~~~~~~~~~~~
@m54146_190729_151026/9765248/ccs|MID=KMPRW035-19
GGTAGGCGAGAGTGAGACGCAGCAGTCGAACATGTAGCTGACTCAGGTCACGGTCAACAAATCATAAAGATATTGGAACTTTATATTTTCTTTTTGGAACTTGAGCAGGAATAATTGGAATATCACTTAGAATCATAATTCGAGCCGCACTTGGTCACCCAGGAACTCTTATTAATAATGATCAAATCTATAATACAATCGTTACTACTCACGCATTTATTATATTTTTTTTCATAGTTATACCTATTATAATAAAAGAATTCGGAAGTTGACTTTTACCCCTAATACTGGGAGCCCCCGACATAGCTTTTCCACTAATAAATAATATAAGATTTTGACTCTTACCTCCTTCAATTACACCATTCTTCGTCAGAAGACTAACTGATGAAGGAACTGGGACAGGATGAACAATTTATCCCCCTTTGGCTTCTAATATAACTCACAGAGGACCTTCAATAGATCTTACAATTTTCTCACGCCATCTACCTGGTATCTCCTCAATCATAGGAGCAATTAACTTTATTATTTTAATATACGATCTCTAGGAATCACATTTGATCGAATACCATTACTAGCATGATCCATTGGTATTACAGCTATTCAGGAGAATAGTAATGGCTCCTGCTGGAACCGGTCGGGATAGTGATAGGAATCATTATCCCTACCAGCAGCAGCAGTTACTATACTCCTAACTGATCGAAACTTTAATACATCATTCTTCGATCCAACAGGAGGAGGAGACCCCTTATCTACCACCACCTATTTTGATTTTTTGGTACACCCAGAAGTTTACTACGATGTGATGCTTGCACAAGTGATCCAGAGACTCTGTGCGCGTCTACC
+
~~~~~~~~~~~~~~~~~~~~~~~~~~~~~~~~~~~~~~~~~~~~~~~~~~~~~~~~~~~~~~~~~~~~~~~~~~~~~~~~~~~~~~~~~~~~~~~~~~~~~~~~~~~~~~~~~~~~~~~~~~~~~~~~~~~~~~~~~~~~~~~~~~~~~~~~~~~~~~~~~~~~~~~~~~~~~~~~~~~~~~~~~~~~~~~~~~~~~~~~~~~~~~~~~~~~~~~~~~~~~~~~~~~~~~~~~~~~~~~~~~~~~~~~~~~~~~~~~~~~~~~~~~~~~~~~~~~~~~~~~~~~~~~~~~~~~~~~~~~~~~~~~~~~~~~~~~~~~~~~~~~~~~~~~~~~~~~~~~~~~~~~~~~~~~~~~~~~~~~~~~~~~~~~~~~~~~~~~~~~~~~~~~~~~~~~~~~~~~~~~~~~~~~~~~~~~~~~~~~~~~~~~~~~~~~~~~~~~~~~~~~~~~~~~~~~~~~~~~~~~~~~~~~~~~~~~~~~~~~~~~~~~~~~~~~~~~~~~~~~~~~~~~~~~~~~~~~~~~~~~~~~~~~~~~~~~~~~~~~~~~~~~~~~~~~~~~~~~~~~~~~~~~~~~~~~~~~~~~~~~~~~~~~~~~~~~~~~~~~~~~~~~~~~~~~~~~~~~~~~~~~~~~~~~~~~~~~~~~~~~~~~~~~~~~~~~~~~~~~~~~~~~~~~~~~~~~~0~~~~~~~~~~~~~~~~~~~~~~~~~~~~~~~~~~['~~~~~~~~~~~~~~~~~~~~~~~~~~~~~~~~~~~~~~~~~~~~~~~~~~~~~~~~~~~~~~~~oz~~~~~FH~~~~~~~~~~~~~~~~~~~~~~~~~~~~~~~~~~~~~~~~~~~~~~~~~~~~~~~~~~
@m54146_190729_151026/13959726/ccs
GGTAGGTCATCACACATCTCTTGGATCACTTGTGCAAGCATCACATCGTAGTAAACTTCAGGGTGTCCAAAAAATCAAAATAAATGTTGGTATAAAATAGGATCACCCCCACCGGCTGGATCAAAAAAAGTAGTATTAACATTACGATCAGTTAAAAGTATAGTAATAGCACCAGCAAGAACAGGAAGTGATAATAACAATAAAACAGCTGTAATAATTACTGACCAAACAAATAAGGGAGTTTGATCTATTTTTATGCCAGAAGGCCGTATATTCATAACAGTTGTGATAAAATTCACAGCACCAAGAATTGAAGAAATACCAGCCAAATGTAAAGAAAAAATAGCTATGTCAACACTTGGGCCAGCATGAGCAATATTTCTAGAAAGCGGGGGATAAACTGTTCAACCAGTACCTGCCCCCAACTCTACTAAAGATCTTATTATAAGTAATATGATAGAAGGAGGTAATAATCAAAATCTCATATTATTAAGTCGAGGGAACGCTATATCAGGGGCTCCAATTATTAAAGGCAGCAATCAATTTCCAAACCCACCAATTATAATAGGTATAACTATAAAGAAAATTATAATAAAAGCGTGAGAAGTAACAATAACATTATATCTTTGATCATTATTAATAAATGACCCAGGTTGAGTTAATTCAATACGAATAATTATTCTAAGTATTATACCCACTATTCCTGATCAAATACCAAAAATGAAATATAAAGTACCAATATCTTTATGATTGGTTGACTGTGACCTGAGTCAGCTACATGTTCGACTGCCACGCGACGCTCTCTTACTACCATCTCTCTCTTTTTCCTTTTTTTTTTTTTTT
+
~~~~~~~~~~~~~~~~~~~~~~~~~~~~~~~~~~~~~~~~~~~~~~~~~~~~~~~~~~~~~~~~~~~~~~~~~~~~~~~~~~~~~~~~~~~~~~~~~~~~~~~~~~~~~~~~~~~~~~~~~~~~~~~~~~~~~~~~~~~~~~~~~~~~~~~~~~~~~~~~~~~~~~~~~~~~~~~~~~~~~~~~~~~~~~~~~~~~~~~~~~~~~~~~~~~~~~~~~~~~~~~~~~~~~~~~~~~~~~~~~~~~~~~~~~~~~~~~~~~~~~~~~~~~~~~~~~~~~~~~~~~~~~~~~~~~~~~~~~~~~~~~~~~~~~~~~~~~~~~~~~~~~~~~~~~~~~~~~~~~~~~~~~~~~~~~~~~~~~~~~~~~~~~~~~~~~~~~~~~~~~~~~~~~~~~~~~~~~~~~~~~~~~~~~~~~~~~~~~~~~~~~~~~~~~~~~~~~~~~~~~~~~~~~~~~~~~~~~~~~~~~~~~~~~~~~~~~~~~~~~~~~~~~~~~~~~~~~~~~~~~~~~~~~~~~~~~~~~~~~~~~~~~~~~~~~~~~~~~~~~~~~~~~~~~~~~~~~~~~~~~~~~~~~~~~~~~~~~~~~~~~~~~~~~~~~~~~~~~~~~~~~~~~~~~~~~~~~~~~~~~~~~~~~~~~~~~~~~~~~~~~~~~~~~~~~~~~~~~~~~~~~~~~~~~~~~~~~~~~~~~~~~~~~~~~~~~~~~~~~~~~~~~~~~~~~~~~~~~~~~~~~~~~~~~~~~~~~~~~~~~~~~~~~~~~~~~~~~~~~~~~~~~~~~~~~~~~~~~~~~~~~~~~~~~~~~~~~~~~~~~~~~~~~~~~~~~~~~~~~~%~~~qs~3{~~~~~~~~~~~~~
@m54146_190729_151026/61997373/ccs
GGTAGGTCTCAGCACGAGACATGGATCACTTGTGCAAGCATCACATCGTAGTAAACTTCTGGATGTACCAAAAAATCAGAAAAGATGTTGGTAAAGAATTGGGTCTCCTCCTCCTGCTGGGTCAAAGAATGAAGTATTTAAGTTTCGGTCTGTTAATAGTATAGTGATTGCTCCAGCTAAGACTGGTAATGATAAAAGAAGTAACAATGCTGTAATTACTACTGATCAAACAAATAAAGGTATTCGATCAAATGTAATCCCAGTTGATCGCATATCAATGACTGTAGTGATAAAATTTACTGCACCTAAAATTGATGAAATCCCTGCTAAATGAAGTGAAAAAATAGCTAAGTCTACTGAAGCTCCTCCATGAGCAATATTTGATGAGAGAGGAGGGTATACTGTTCATCCTGTTCCAGCTCCATTTTCTACTATACTACTGGCTAATAAAAGTGTTAAGGCAGGAGGAAGTAATCAAAAACTTATATTATTTATTCGAGGAAATGCTATATCTGGAGCTCCTAATATTAATGGAACTAATCAATTTCCAAATCCTCCAATTATAATTGGCATTACTATGAAAAAAATTATAATAAATGCATGGGCTGTGACAATTACATTATAAATTTGATCATCACCAATTAAAGCACCAGGGTGACCCAATTCTGCTCGGATTAAAATTCTTAAAGAAGTTCCAATTATTCCAGATCAAGCTCCAAAAATAAAATATAAAGTACCAATATCTTTATGATTTGTTGACCGTGACCTGAGTCAGCTACATGTTCGACTGCATAGATATACGTATAGCTACCAAGTGATCCATGTCTCGTGCTGAGACCTACC
+
~~~~~~~~~~~~~~~~~~~~~~~~~~~~~~~~~~~~~~~~~~~~~~~~~~~~~~~~~~~~0~~~~~'~~~~~~~~~~~~~~~~~~~~~~~~~~~~~~~~~~~~~~~~~~~~~~~~~~~~~~~~~~~~~~~~S~~~~~~~~~~~~~~~~~~~~~~~~~~~~~~~~~~~~~~~~~~~~~~~~~~~~~~~~~~~~~~~~~~~~~~~~~~~~~~~~~~~~~~~~~~~~~~~~~~~~~~~~~~~~~~~~~~~~~~~~~~~~~~~~~~~~~~~~~~~~~~~~~~~~~~~~~~~~~~~~~~~~~~~~~~~~~~~~~~~~~~~~~~~~~~~~~~~~~~~~~~~~~~~~~~~~~~~~~~~~~~~~~~~~~~~~~~~~~~~~~~~~~~~~~~~~~~~~~~~~~~~~~~~~~~~~~~~~~~~~~~~~~~~~~~~~~~~~~~~~~~~~~~~~~~~~~~~~~~~~~~~~~~~~~~~~~~~~~~~~~~~~~~~~~~~~~~~~~~~~~~~~~~~~~~~~~~~~~~~~~~~~~~~~~~~~~~~~~~~~~~~~~~~~~~~~~~~~~~~~~~~~~~~~~~~~~~~~~~~~~~~~~~~~~~~~~~~~~~~~~~~~~~~~~~~~~~~~~~~~~~~~~~~~~~~~~~~~~~~~~~~~~~~~~~~~~~~~~~~~~~~~~~~~~~~~~~~~~~~~~~~~~~~~~~~~~~~~~~~~~~~~~~~~~~~~~~~~~~~~~~~~~~~~~~~~~~~~~~~~~~~~~~~~~~~~~~~~~~~~~~~~~~~~~~~~~~~~~~~~~~~~~~~~~~~~~~~~~~~~~~~~~~~~~~~~~~~~~~~~~~~~~~~~~~~~~~~~~~~~~~~~~~~~~~~
@m54146_190729_151026/34538167/ccs|MID=KMPNT684-19
GGTAGGTGTGAGATATATATCGCAGTCGAACATGTAGCTGACTCAGGTCACGGTCAACAAATCATAAAGATATTGGAACTTTATATTTCCTTTTTGGAACTTGAGCAGGAATAATTGGAATATCACTTAGAATCATAATTCGAGCCGCACTTGGTCAACCAGGAACTCTTATTAATAATGATCAAATCTATAATACAATCATTACTACTCACGCATTTATTATAATTTTTTTTCATAGTTATACCTATTATAATAAAGAATTCGGAAGTTGACTTTTACCCCTAATACTGGGAGCCTCCGACATAGCTTTTCCACTAATAAATAATATAAGATTTTGACTCTTACCTCCTTCAATTACACCATTCTTCGTCAGAAGACTAACTGATGAAGGAACTGGGACAGGATGAACAATTTATCCCCCTTTGGCTTCTAATATAACTCACAGAGGACCTTCAATAGATCTTACAATTTTCTCACGCCATCTACCTGGTATCTCCTCAATCATAGGAGCAATTAACTTTATTATTTTAATATACGATCTCTAGGAATCACATTTGATCGAATACCATTACTAGCATGATCCATTGGTATTACAGCTATTCAGGAGAATAGTAATGGCTCCTGCTGGAACCGGTCGGGATAGTGATAGGAATCATTATCCCTACCAGCAGCAGCAGTTACTATACTCCTAACTGATCGAAACTTTAATACATCATTCTTCGATCCAACAGGAGGAGGAGACCCCTTATCTACCAACACTTATTTTGATTTTTTGGTCATCCTGAAGTTTACTACGATGTGATGCTTGCACAAGTGATCCACTGTGCTATGTACGCGCCTACC
+
k~~~V~fW~~~~~~~~~~~~~~~~~~~~~~~~~~~~~~~~~~~~~~~~~~~~~~~~~~~~~~~~~~~~~~~~~~~~~~~~~~~~~@~~r~g~~~~^~|~~~~~~~~~~~~~~~~~~~~~~~~~~~~~~~~~~~~~~~~~~~~~~~~~~~~~~~~~~x~^~~~~~~~~~~~~~~~~~~~~~~~~~~~~~~~~~~~~~~~~~~~~~~~~~~~~~~~~~~~~~~~~.p?~~~~~~~~~~~~~~~~~~~~~~~~~~~~Gi~-~~~~~~~~~~~~~~~~~~~~~~~~~~~~~~~~~~~~O~~z~~~~~~~~~~~~~~~~~~~~~~~~~~~~~~~~~~~~~~~~~~~~~~~~~~~~~~~~~~~~~~~~~~~~~~~~~~~~~~~~~~~~~~~~~~~~~~~~~~~~~~~~~~~~~~~~~~~~~~~~~~~~~~~~~~~~~~~~~~~~~~~~~~~~~~~~~~~~~~~~~~~~~~~~~~~~~~~~~~~~~~~~~~~~~~~~~~~~~~~~~~~~~~~~~~~~~~~~~~~~~~~~~~~|~~~~~~~~~~~~~~~~~~~~~~~~~~~~~~~~~~~~~~~~~~~~~~~~~~~~~~~~~~~~~~~~~~~~~~~~~~~~~~~~~~~~~~~~~~~~~~~~~~~~~~~~~~~~~~~~~~~~~~~~~~~~~~~~~~~~~~~~~~~~~~~~~~~~~~~~~~~~~~~~~~~~~~~~~~~~~~~~~~~~~~~~~~~~~~~~~~~~~~~~~~~~~~~~~~~~~~~~~~~~~~~~~~~~~~~~~~~~B~~~~~*~~~~~~~~~~~O~~~~~~~~~~~~~~~~~~~~~~~~~~~~~~~~~~~~~~~~~~~~~~~~~~~~~~~~~2~~~~
@m54146_190729_151026/57672263/ccs|MID=KMPNT1240-19
GGTAGTCTGAGAGTCTACTGTTGGATCACTTGTGCAAGCATCACATCGTAGTTGGATCACTTGTGCAAGCATCACATCGTAGTAAACTTCTGGGTGTCCAAAAAATCAAAATAAATGTTGGTATATAAATTGGATCACCTCCACCTGCAGGGTCAAAGAAAGTGGTATTAATATTTCGGTCTGTAAGTAATATAGTAATAGCACCTGCTAACACTGGTAAAGAAAGCAATAATAATACAGCTGTAATAATTACAGATCAAACGAATAGAGGTGTTTTATCTATATCCATTCCAGTCGGTCGTATATTTATAACTGTAGTAATAAAATTTACTGCACCTAAAATAGAAGAAATACCAGCTAAATGAAGAGAGAAAATAGCTATATCAACTCTTGGTCCTGCGTGAGCAATATTTCTAGATAGAGGGGGGTAAACAGTTCAACCAGTTCCTGCACCTAGTTCAACGATAGATCTTAATATAAGTAATATAAGAGAGGGGGGGAGAAGTCAAAAACTTATATTATTAAGTCGTGGGAATGCTATATCAGGCGCCCCAATTATTAAAGGCAATAGTCAATTACCAAATCCCCCAATTATAATAGGTATTACTATAAAAAAAATTATAATAAATGCATGAGATGTAGCAATAACATTATAAGCTTGGTCATTATTGATAAAAGATCCAGGCTGAGCTAGTTCAATACGAATAATTATTCTTAGTATTATTCCTACTATTCCTGATCAAATTCCAAAAATGAAATATAAAGTTCCAATATCTTTATGATTGGTTGAATGTGACCTGAGTCAGCTACATGTTCGACTGCGTATGTGAGAGAGCGCCTACC
+
c~mrox{~~~~~yb~~~~~rl~x~~~~~~n~~u~~s~~~~~~~~~~~~~~~e~q~~~~~~s~~~`~l~~~~~~~~~~~~~~~~b~~~t~w~;~~~~}I~9~~~~~~yE~~~~:~~~~S~r~~~~T97o~z~|~~~s~l~~[~~s~~~~~\~~~yN~~aR~~~~t~{wh~~~~~j~~~|~~~~~~~~~~l~~c~c~~x~~~~p~|~n~~~i~~{~~s~~V~~~L~~~~_~~e~~v~~~~~Xi~~mb~~k~p~~~~~~~~b~~~~T~z~yi]~~zC~~~~~~~~~~~z~~~~j~~x~{}~~~~~~~h`~~_~b~~~~~v~~P~~1~qaU|~a~rI4[X~~I~~~~{~{~mt~~o~{~~~~~h~~~|wn~t~~aEh~~~~~~~~~~~yv~~~~r~~~~~~~~~~~~~~~Z~~~n~~~~~}~~~~~W~~~~~~^~~~~~~~~u~i~~~~~~~~~jug~~~~c~~~~~~~~~~~u~~~x~~q~X~~]i~~~~u~~~i~G~~~~~~iqo~~~zN~~~~p~~~~~~~~m~s~~~~~~`~~~~~~~~~~~~~~X~~~?v~~r~~~}m~p~~~~~_~~~~~~~~~~~n~j~~r?~~~~z~h~~~n~~~~~~sp~~~~~~%~~~~~~gg~~~q~~Q~~{~~~o~~~~}~~Gu8x~~l~~kj~~~^~~~n~j~~~~~~~y~~~~@~~~~~~p~~~~~~~~~~~~~Y~~X~z~~~~~~g~i~b~~qz~~~~~~~~~~z~~~~~~w~~~~~~~~f~~}~n~>~u~~~~`~~~~~Y~~~n~~~c~~~~aE~~~v~~~~`~~~~n~~~~~~z~~~~~~~~~r|~~z~~~~~~~t~mcu~~~~~~~~~~~~~~a~~mn~
@m54146_190729_151026/13369747/ccs|MID=KMPNT147-19
GGTAGTGTGTCTCTGAGAGTAGCAGTCGAACATGTAGCTGACTCAGGTCACGTTCAACCAATCATAAAGATATTGGAACTTTATATTTTCTTTTTGGAACTTGAGCAGGAATAATTGGAATATCACTTAGAATCATAATTCGAGCCGCACTTGGTCACCCAGGAACTCTTATTAATAATGATCAAATCTATAATACAATCATTACTACTCACGCATTTATTATATTTTTTTTCATAGTTATACCTATTATAATAAAAGAATTCGGAAGTTGACTTTTACCCCTAATACTGGGAGCCCCCGACATAGCTTTTCCACTAATAAATAATATAAGATTTTGACTCTTACCTCCTTCAATTACACCATTCTTCGTCAGAAGACTAACTGATGAAGGAACTGGGACAGGATGAACAATTTATCCCCCTTTGGCTTCTAATATAACTCACAGAGGACCTTCAATAGATCTTACAATTTTCTCACGCCATCTACCTGGTATCTCCTCAATCATAGGAGCAATTAACTTTATTATTTTAATATACGATCTCTAGGAATCACATTTGATCGAATACCATTACTAGCATGATCCATTGGTATTACAGCTATTCAGGAGAATAGTAATGGCTCCTGCTGGAACCGGTCGGGATAGTGATAGGAATCATTATCCCTACCAGCAGCAGCAGTTACTATACTCCTAACTGATCGAAACTTTAATACATCATTCTTCGATCCAACAGGAGGAGGAGACCCCTTATCTACCAACACTTATTTTGATTTTTTGGTACATCCAGAAGTTTACTACGATGTGATGCTTGCACAAGTGATCCATACACACTATGTGCGTCTACC
+
~~~~~~~~~~~~~~~~~~~~~~~~~~~~~~~~~~~~~~~~~~~~~~~~~~~~~~~~~~~~~~~~~~~~~~~~~~~~~~~~~~~~~~~~~~~~~~~~~~~~~~~~~~~~~~~~~~~~~~~~~~~~~~~~~~~~~~~~~~~~~~~~~~~~~~~~~~~~~~~~~~~~~~~~~~~~~~~~~~~~~~~~~~~~~~~~~~~~~~~~~~~~~~~~~~~~~~~~~~~~~~~~~~~~~~~~~~~~~~~~~~~~~~~~~~~~~~~~~~~~~~~~~~~~~~~~~~~~~~~~~~~~~~~~*n~~~~~~~~~~~~~~~~~~~~~~~~~~~~~~~~~~~~~~~~~~~~~~~~~~~~~~~~~~~~~~~~~~~~~~~~~~~~~~~~~~~~~~~~~~~~~~~~~~~~~~~~~~~~~~~~~~~~~~~~~~~~~~~~~~~~~~~~~~~~~~~~~~~~~~~~~~~~~~~~~~~~~~~~~~~~~~~~~~~~~~~~~~~~~~~~~~~~~~~~~~~~~~~~~~~~~~~~~~~~~~~~~~~~~~~~~~~~~~~~~~~~~~~~~~~~~~~~~~~~~~~~~~~~~~~~~~~~~~~~~~~~~~~~~~~~~~~~~~~~~~~~~~~~~~~~~~~~~~~~~~~~~~~~~~~~~~~~~~~~~~~~~~~~~~~~~~~~~~~~~~~~~~~~~~~~~~~~~~~~~~~~~~~~~~~~~~~~~~~~~~~~~~~~~~~~~~~~~~~~~~~5~~~~~~~~~~~~~~~~~~~~~~~~~~~~~~~~~~~~~~~~~~~~~~~~~~~~~~~~~~~~~~~j~~`~~~~~~~~~~~~~~~~~~~~~~~~~~~~~~~~~~~~~~~~~~~~~~~~~~~~~~~~~~~~~~
@m54146_190729_151026/15598322/ccs|MID=KMPNT1288-19
GTGTGTCGAGTGTAGCAGTCGAACATGTAGCTGACTCAGGTCACGGTCAACAAATCATAAAGATATTGGGTGTTTTGTACAACTTTTGAGATAGTTATGAGATGGAATAGACAGTTTATAGGACCAAAGGTCCTGTATCACAGAGGATTATTAATTCTAAACAGATATTATGATATATATAACTTACTGCTTCATAACTTCTTATAAAAGAGACTTCAAGTATGCACATTCGTATATACTTGTGTTATTTTATTTTCTATAGTCGACATTCATTGACTGTTAATCAGAACGAAGTTTGTGGAGTGCCGGTGGTCTAGTGGTCAGTGCATTGGCTTCTAAACTAAATGACACGGGTTCGATTCCCAGCTGAGGCTTCTAGGATTCTTATATGGGGGATAAAAATACTTTAAAAGGGATCTCGAGCCTGTACGATATCAGGCACTCGTTAAAGTTCACTATCATAATAGACATATTAGGATAGGCTAAATTTAGAGCCTCCGATGTAAATTTACTAGTTTGACGGCAGTAATAACCTAAGTAGTTCAATCAATCAATCATTTATTTGTCATGACTTATAGTCTTACAAAGGGTGTCTAATTTACAATTTTTATACAAAGATAAAAAGTATTTAATAATATTGCAAGCACTTTTTTTTTTTTATTTATTTATTTTCTATTGCGGGGTAGTCCATTAGGTTGTTTGGAGAAGTAGTTTTGTTCTGATAGCGAGGATCTGCGTAAAGAGAGAGTATAATTTAGTGGTGTCTTGATTTTTTGGTCATCCAGAAGTTTACTACGATGTGATGCTTGCACAAGTGATCCAACAGTAGACTCTCAGACTACC
+
~jq~~~~~~~~~~~~~~~~~~~~~~~~~~~~~~~~~~~~~~r~~~~|~~~~b~~~~~~h~~~~~~~~~~~~~d~~~~~~~~~~V~~~~~~~~~~o~~~~~~~~~~~~~~~~~v~l~~~~~]~~~~g~~~~~~~~~~~~~~~~~~~~~~~~~~~~~~f~n~~~~~~~~~~~~~~~~~~~~~x~~~~~~~~~~~~~~~~~~~~z~~~o~~~~~~~~~~~~~~~~~~~~~~~~~~~~~~~~~~~~~~~~~]~~~~}~~~~~~~~~~~~~~~~~~~~~~~~~~~~~~~~~~|~~~~~~h~~~~~~~~~~~~~~~~~~~~~~~~~~~~~~~~~~~~~~~~~~x~~~~~~~~~~~~~m~~~~~~~~~~~~~~~~~~~~~s~~~~~~~~~~~~~~~~Z~~~~~~x~~~~~~~y~~h~~~l~~~~~~~~~~~~~~~~~~~~~~~~~~~~m~~~~~~~~~~~~~~~~~~~~~~~~~~~~~~~~~~~~~~~~~~y~~o~~~~~~~~~~~~~~~~}~~j~~~~~~~y~~~~~~~~~~~~~~~~~~~~~~~~~x~~~~~~~~~~~~~~~s~~~:~~~~~~~~~~v~~~~~~~~~~~z~~z~~~~~~~~~x~~~~~~W~~~~~~~~z~~~~mb~~~~~~~T~~~~~~~~~~~~~~~~~~~5~~~~~~~~~~~sf~~~r~~~5~~~~~~~~~~w~~~~~~~~~~~~~~~~~~m~~~~~~~~~~~~M~~~~~~~~~~~~~~~~~~~~~~~~~~~~~~~~~~~~~~~~~u~~~~~~~~~~~v~~~H~~~~~~~~~~~~~~~~~~g~~~~~~~~~~~~~~~z~~~~~~~{~~~~~~~~~~~~~~~~~~~~~~~~~~~~~~
@m54146_190729_151026/32964766/ccs|MID=KMPRW158-19
GGTAGAGATAGCTATACAGACTGGATCACTTGTGCAAGCATCACATCGTAGTAAACTTCAGGGTGTCCAAAAAATCAAAATAAATGTTGATATAAAATAGGGTCTCCCCCTCCGGATGGGTCAAAGAAAGAAGTATTTAAATTTCGGTCTGTTAATAATATAGTGATTGCACCTGCTAAAACTGGTAGTGATAATAACAGCAAAATAGCAGTAATTACTACTGATCAAACAAATAGTGAAATTCGGTCTAATGTTATTATTGTTGAACGTATATTAATAACTGTGGTAATAAAATTTACTGCCCCTAAAATTGAAGAAATACCAGCTAGGTGAAGTGAAAAAATAGCTAAATCAACTCTAGCCCCAGAATGAGCAATATTGGCAGATAATGGTGGATACACTGTTCATCCAGTACCTGCTCCTGTTTCAACTATTGAACTTATCAATAATTTCTTTTTTTTTTTTTATGAGTTATCAATGATAGAGTTAATGAAGGTGGTAATAATCAAAATCTTATATTATTTATTCGAGGAAATGCTATATCAGGAGTACCAATTATTAAGGGTAACAATCAATTTCCAAATCCCCCAATTATAATCGGTATAACTATAAAGAAAATTATAATAAAAGCATGTGATGTAACAATTACATTATAAATTTGGTCATTATTAATAAATGGACCTGGTTGGGCTAACTCTACTCGAATTAATATTCTTAATATTTATTCCTACTATTCCAGATCAAATTCCGAAAATAAAATAGATAGTTCCAATATCTTTATGATTGGTTGACCGTGACCTGAGTCAGCTACATGTTCGACTGCACACGCGATCTAGTGTCTA
+
~~~~~~~~~~~~~~~~~~~~~~~~~~~~~~~~~~~~~~~~~~~~~~~~~~~~~~~~~~~~~~~~~~~~F~~~~~~~q~~~~~~~~~~~~~~~~u~~~~~~~~~~~R~~~~~~~~~~~~~~~~z~~~~~~~~~~~~w~~~~~~~~~~~~~~~~~~~~~~~~~~~~~~~~~~~~~~~~~h~~~~~~~~~~~~~~~~~~~~~~~h~~~~~~~~~~~~~~~~~~~~~~~~~~~~~~~~~~~~~~~~~~~~~~~~~~~~~~~~~~~~}~~~~~~~~~~~~~~~~~~~~~~~~~~~~~~~k~~~~~~~~~~~q~~~~~~~~~~~~~~~~~~~~~~~~~~~~~~J~~~~~~~~~~~~~~~~~~~~~~~r~~~~~~~~~~~~~~~~~~p~~~~~~~~~~~~~~~~~~~~~~~~~~~~~~~~~~~~~~~~~~~{~~~~~~~~~~~~~~~~~~~~~~~~~~~~6~~~~~~~~~~~~~~~~~~~~~~~~~~~~~~~~~~~~~~~~~~~~~~~~~~~~~n~~~~~~~~~~~~~~~~~~~~~~~~~~~~~~~~~~~~~~~~~~~~~~~~~~~~~~~~~~{~~~~~~~~~~~~~~~~~a~~~~~~~~~~~~~~~~j~~~~~~~~}~~~~~~~~~~~~~~i~~~~~~~~~~~~~~~~~~~~~~~~~~~~~~~~~~~~~~~~~~~~~~~z~~~~~~~~~~~~~~~~~~~~~~~~~~~~~~~~~~~~~~~~q~~~~~%~~~~~~~~~~~~~~~~~~~~~~~~~~~~~~~~~~q~~~~~~~~~~~~~~~~~~~~{~~~~~~~~~~~~~~~~~~~~~~~~~~~~~~~~~~~~~~~~~~~~~~~~~~~~~~~~~~~~~~~~~
@m54146_190729_151026/42533747/ccs|MID=KMPFR1258-19
GGTAGGATGAGTATAGACACAGCAGTCGAACATGTAGCTGACTCAGGTCACGGTCAACAAATCATAAAGATATTGGGACTCTTTACTTATATTTGGGATTTGGTCAGGTATAGTAGGAATAATATTAAGAATAATTATTCGTATTGAGTTAGCTCAACCAGGATCTTTTATTAATAATGATCAAGCATATAATGTTATTGTAACATCTCATGCTTTTATTATGATTTTTTTTATAGTTATACCAATTATGATTGGAGGTTTTGGTAATTGATTATTACCTTTAATAATTGGTGCTTCTGATATAGCTTTTCCCCGGCTTAATAATATGAGATTCTGATTATTACCTCCTTTAACACTTTTAATACTCAGTTCTATAATTGAAATAGGGGTGGGAACTGGCTGAACTGTTTATCCTCCTTTATCAGGGAATACTGCTCATGCTGGTCCAAGAGTTGTTGATATGTCTATTTTTTCACTTCGTTTAGCGGGTATTTCTTCTATTTTAGGAGCAGTTAATTTCATTACTAGTGTCATGAATATACGTCCAACAGGAATATCCTTAGATCGTACTCCATTATTTGTTTGGTCAGTACTAATCACTGCAGTTTTGTTACTGCTTTCCTTACCGGTTTTGGCTGGGGCAATTACTATATCGGTAATTGCCAGTTTACCAGTTCCTTACCGGTTACTGATCGTAATATCAATACAACTTTTTTTGATCCTGCTGGGGGGGGGGGTGATCCTATTCTTTATCAGCATTTATTTTGATTTTTTGGTCATCCTGAAGTTTACTACGATGTGATGCTTGCACAAGTGATCCATCACATATGTATACATCTACC
+
~~~~~~~~~~~~~~~~~~~~~~~~~~~~~~~~~~~~~~~~~~~~~~~~~~~~~~~~~~~~~~~~~~~~~~~~~~~~~~~~~~~~~~~~~~~~~~~~~~~~~~~~~~~~~~~~~~~~~~~~~~~~~~~~~~~~~~~~~~~~~~~~~~~~~~~~~~~~~~~~~~~~~~~~~~~~~~~~~~~~~~~~~~~~~~~~~~~~~~~~~~~~~~~~~~~~~~~~~~~~~~~~~~~~~~~~~~~~~~~~~~~~~~~~~~~~~~~~~~~~~~~~~~~~~~~~~~~~~~~~~~~~~~~~~~~~~~~~~~~~~~~~~~~~~~~~~~~~~~~~~~~~~~~~~~~~~~~~~~~~~~~~~~~~~~~~~~~~~~~~~~~~~~~~~~~~~~~~~~~~~~~~~~~~~~~~~~~~~~~~~~~~~~~~~~~~~~~~~~~~~~~~~~~~~~~~~~~~~~~~~~~~~~~~~~~~~~~~~~~~~~~~~~~~~~~~~~~~~~~~~~~~~~~~~~~~~~~~~~~~~~~~~~~~~~~~~~~~~~~~~~~~~~~~~~~~~~~~~~~~~~~~~~~~~~~~~~~~~~~~~~~~~~~~~~~~~~~~~~~~~~~~~~~~~~~~~~~~~~~~~~~~~~~~~~~~~~~~~~~~~~~~~~~~~~~~~~~~~~~~~~~~~~~~~~~~~~~~~~~~~~~~~~~~~~~~~~~~~~~~~~~~~~~~~~~~~~~~~~~~~~~~~~~~~~~~~~~~~~~~~~~~~~~~~~~~~~~~~~~~~~~~~~~~~~~~~~~~~~~~~~~~~~~~~~~~~~~~~~~~~~~~~~~~~~~~~~~~~~~~~~~~~~~~~~~~~~~~~~~~~~~~~~~~~~~~~~~~~~~~~~
@m54146_190729_151026/16450145/ccs|MID=KMPFR1258-19
GGTAGGATGAGTATAGACACAGCAGTCGAACATGTAGCTGACTCAGGTCACAGTCAACCAATCATAAAGATATTGGGACTCTTTACTTTATATTTGGGATTTGGTCAGGTATAGTAGGAATAATATTAAGAATAATTATTCGTATTGAGTTAGCTCAACCAGGATCTTTTATTAATAATGATCAAGCATATAATGTTATTGTAACATCTCATGCTTTTATTATGATTTTTTTTATAGTTATACCAATTATGATTGGAGGTTTTGGTAATTGATTATTACCTTTAATAATTGGTGCTTCTGATATAGCTTTTCCCCGGCTTAATAATATGAGATTCTGATTATTACCTCCTTTAACACTTTTAATACTCAGTTCTATAATTGAAATAGGGGTGGGAACTGGCTGAACTGTTTATCCTCCTTTATCAGGGAATACTGCTCATGCTGGTCCAAGAGTTGTTGATATGTCTATTTTTTCACTTCGTTTAGCGGGTATTTCTTCTATTTTAGGAGCAGTTAATTTCATTACTAGTGTCATGAATATACGTCCGACAGGAATATCCTTAGATCGTACTCCATTATTTGTTTGGTCAGTACTAATCACTGCAGTTTTGTTACTGCTTTCCTTACCGGTTTTGGCTGGGGCAATTACTATATCGGTAATTGCCAGTTTACCAGTTCCTTACCGGTTACTGATCGTAATATCAATACAACTTTTTTTGATCCTGCTGGGGGGGGGGTGATCCTATTCTTTATCAGCATTTATTTTGATTTTTTGGTCACCCAGAAGTTTACTACGATGTGATGCTTGCACAAGTGATCCATCACATATGTATACATCTACC
+
~~~~~~~~~~~~~~~~~~~~~~~~~~~~~~~~~~~~~~~~~~~~~~~~~~~~~~~~~~~~~~~~~~~~~~~~~~~~~~~~~~~~~~~~~~~~~~~~~~~~~~~~~~~~~~~~~~~~~~~~~~~~~~~~~~~~~~~~~~~~~~~~~~~~~~~~~~~~~~~~~~~~~~~~~~~~~~~~~~~~~~~~~~~~~~~~~~~~~~~~~~~~~~~~~~~~~~~~~~~~~~~~~~~~~~~~~~~~~~~~~~~~~~~~~~~~~~~~~~~~~~~~~~~~~~~~~~~~~~~~~~~~~~~~~~~~~~~~~~~~~~~~~~~~~~~~~~~~~~~~~~~~~~~~~~~~~~~~~~~~~~~~~~~~~~~~~~~~~~~~~~~~~~~~~~~~~~~~~~~~~~~~~~~~~~~~~~~~~~~~~~~~~~~~~~~~~~~~~~~~~~~~~~~~~~~~~~~~~~~~~~~~~~~~~~~~~~~~~~~~~~~~~~~~~~~~~~~~~~~~~~~~~~~~~~~~~~~~~~~~~~~~~~~~~~~~~~~~~~~~~~~~~~~~~~~~~~~~~~~~~~~~~~~~~~~~~~~~~~~~~~~~~~~~~~~~~~~~~~~~~~~~~~~~~~~~~~~~~~~~~~~~~~~~~~~~~~~~~~~~~~~~~~~~~~~~~~~~~~~~~~~~~~~~~~~~~~~~~~~~~~~~~~~~~~~~~~~~~~~~~~~~~~~~~~~~~~~~~~~~~~~~~~~~~~~a~~~~~~~~~~~~~~~p~~~~~~~~~~~~~~~~~~~~~~~~~~~~~~~~~~~~~~~~~~~~~~~~~~~~~~~~~~~~~~~~~~~~~~~~~~~~~~~~~~~~~~~~~~~~~~~~~~~~~~~~~~~~~~~~~~
@m54146_190729_151026/29950531/ccs|MID=KMPFR1258-19
GGTAGGATGAGTATAGACACAGCAGTCGAACATGTAGCTGACTCAGGTCACAGTCAACCAATCATAAAGATATTGGGACTCTTTACCTTATATTTGGGATTTGGTCAGGTATAGTAGGAATAATATTAAGAATAATTATTCGTATTGAGTTAGCTCAACCAGGATCTTTTATTAATAATGATCAAGCATATAATGTTATTGTAACATCTCATGCTTTTATTATGACTTTTTTTATAGTTATACCAATTATGATTGGAGGTTTTGGTAATTGATTATTACCTTTAATAATTGGTGCTTCTGATATAGCTTTTCCCCGGCTTAATAATATGAGATTCTGATTATTACCTCCTTTAACACTTTTAATACTCAGTTCTATAATTGAAATAGGGGTGGGAACTGGCTGAACTGTTTATCCTCCTTTATCAGGGAATACTGCTCATGCTGGTCCAAGAGTTGTTGATATGTCTATTTTTTCACTTCGTTTAGCGGGTATTTCTTCTATTTTAGGAGCAGTTAATTTCATTACTAGTGTCATGAATATACGTCCAACAGGAATATCCTTAGATCGTACTCCATTATTTGTTTGGTCAGTACTAATCACTGCAGTTTTGTTACTGCTTTCCTTACCGGTTTTGGCTGGGGCAATTACTATATCGGTAATTGCCAGTTTACCAGTTCCTTACCGGTTACTGATCGTAATATCAATACAACTTTTTTTGATCCTGCTGGGGGGGGGGTGATCCTATTCTTTATCAGCATTTATTTTGATTTTTTGGACATCCAGAAGTTTACTACGATGTGATGCTTGCACAAGTGATCCATCACATATGTATACATCTACC
+
~~~~~~~~~~~~~~~~~~~~~~~~~~~~~~~~~~~~~~~~~~~~~~~~~~~~~~~~~~~~~~~~~~~~~~~~~~~~~~~~~~~~~~~~~~~~~~~~~~~~~~~~~~~~~~~~~~~~~~~~~~~~~~~~~~~~~~~~~~~~~~~~~~~~~~~~~~~~~~~~~~~~~~~~~~~~~~~~~~~~~~~~~~~~~~~~~~~~~~~~~~~~~~~~~~~~~~~~~~~~~~~~~~O~~~~~~~~~~~~~~~~~~~~~~~~~~~~~~~~~~~~~~~~~~~~~~~~~~~~~~~~~~~~~~~~~~~~~~~~~~~~~~~~~~~~~~~~~~~~~~~~~~~~~~~~~~~~~~~~~~~~~~~~~~~~~~~~~~~~~~~~~~~~~~~~~~~~~~~~~~~~~~~~~~~~~~~~~~~~~~~~~~~~~~~~~~~~~~~~~~~~~~~~~~~~~~~~~~~~~~~~~~~~~~~~~~~~~~~~~~~~~~~~~~~~~~~~~~~~~~~~~~~~~~~~~~~~~~~~~~~~~~~~~~~~~~~~~~~~~~~~~~~~~~~~~~~~~~~~~~~~~~~~~~~~~~~~~~~~~~~~~~~~~~~~~~~~~~~~~~~~~~~~~~~~~~~~~~~~~~~~~~~~~~~~~~~~~~~~~~~~~~~~~~~~~~~~~~~~~~~~~~~~~~~~~~~~~~~~~~~~~~~~~~~~~~~~~~~~~~~~~~~~~~~~~~~~~~~~~~~~~~~~~~~~~~~~~~~~~~~~~~~~T~~~~~~~~~~~~~~~~~~~~~~~~~~~~~~~~~~~~~~~~~~~~~~~~~~~~~~~~~~~~~~~~~~~~~~~~~~~~~~~~~~~~~~~~~~~~~~~~~~~~~~~~~~~~~~~~~~
@m54146_190729_151026/36635458/ccs|MID=KMPNT857-19
GGTAGGCACTCTCGCGTCGCTTGGATCACTTGTGCAAGCATCACATCGTAGTAAACTTCTGGATGTCCAAAAAATCAAAATAAGTGTTGGTAGATAAGGGGTCTCCTCCTCCTGTTGGATCGAAGAATGATGTATTAAAGTTTCGATCAGTTAGGAGTATAGTAACTGCTGCTACTGGTAGGGATAATGATTCCTATCACTATCCCGACCGGTTCCAGCAGGAGCCATTACTATTCTCCTGAATAGCTGTAATACCAATGGATCATGCTAGTAATGGTATTCGATCAAATGTGATTCCTAGAGATCGTATATTAAAATAATAAAGTTAATTGCTCCTATGATTGAGGAGATACCAGGTAGATGGCGTGAGAAAATTGTAAGATCTATTGAAGGTCCTCTGTGAGTTATATTAGAAGCCAAAGGGGGATAAATTGTTCATCCTGTCCCAGTTCCTTCATCAGTTAGTCTTCTGACGAAGAATGGTGTAATTGAAGGAGGTAAGAGTCAAAATCTTATATTATATATTAGTGGAAAAGCTATGTCGGGGGCTCCCAGTATTAGGGGTAAAAGTCAACTTCCGAATTCTTTTATTATAATAGGTATAACTATGAAAAAAAATATAATAAATGCGTGAGTAGTAATGATTGTATTATAGATTTGATCATTATTAATAAGAGTTCCTGGGTGACCAAGTGCGGCTCGAATTATGATTCTAAGTGATATTCCAATTATTCCTGCTCAAGTTCCAAAAAGAAAATATAAAGTTCCAATATCTTTATGATTTGTTGACCGTGACCTGAGTCAGCTACATGTTCGACTGCGTATGTGAGAGAGCGCCTACC
+
~~~~~~~~~~~~~~~~~~~~~~~~~~~~~~~~~~~~~~~~~~~~~~~~~~~~~~~~~~~~~~~~~~~~~~~~~~~~~~~~~~~~~~~~~~~~~~~~~~~~~~~~~~~~~~~~~~~~~~~~~~~~~~~~~~~~~~~~~~~~~~~~~~~~~~~~~~~~~~~~~~~~~~~~~~~~~~~~~~~~~~~~~~~~~~~~~~~~~~~~~~~~~~~~~~~~~~~~~~~~~~~~~~~~~~~~~~~~~~~~~~~~~~~~~~~~~~~~~~~~~~~~~~~~~~~~~~~~~~~~~~~~~~~~~~~~~~~~~~~~~~~~~~~~~~~~~~~~~~~~~~~~~~~~~~~~~~~~~~~~~~~~~~~~~~~~~~~~~~~~~~~~~~~~~~~~~~~~~~~~~~~~~~~~~~~~~~~~~~~~~~~~~~~~~~~~~~~~~~~~~~~~~~~~~~~~~~~~~~~~~~~~~~~~~~~~~~~~~~~~~~~~~~~~~~~~~~~~~~~~~~~~~~~~~~~~~~~~~~~~~~~~~~~~~~~~~~~~~~~~~~~~~~~~~~~~~~~~~~~~~~~~~~~~~~~~~~~~~~~~~~~~~~~~~~~~~~~~~~~~~~~~~~~~~~~~~~~~~~~~~~~~~~~~~~v~~~~~~~~~~~~~~~~~~~~~~~~~~~~~~~~~~~~~~~~~~~~~~~~~~~~~~~~~~~~~~~~~~~~~~~~~~~~~~~~~~~~~~~~~~~~~~~~~~~~~~~~~~~~~~~~~~~~~~~~~~~~~~~~~~~~~~~~~~~~~~~~~~~~~~~~~~~~~~~~~~~~~~~~~~~~~~~~~~~~~~~~~~~~~~~~~~~~~~~~~~~~~~~~~~~~~~~~~~~~~~~~~~~~~~~
@m54146_190729_151026/68550867/ccs|MID=KMPNT306-19
GGTAGGCGCACGCACTACAGAGCAGTCGAACATGTAGCTGACTCAGGTCACGGTCAACAAATCATAAAGATATTGGAATTTTATATTTTCTTTTTGGAACTTGAGCAGGAATAATTGGAATATCACTTAGAATCATAATTCGAGCCGCACTTGGTCACCCAGGAACTCTTATTAATTATGATAAAATTTATAATACAATCATTACTACTCACGCATTTATTATATTTTTTTTCATAGTTATACCTACTATAATAAAAGAATTCGGAGGTTGACTTTTACCCCTAATACTGGGAGCCCCCGACATAGCTTTTCCACTAATAAATAATATAAGATTTTGACTCTTACCTCCTTCAATTACACCTTCCTCGTCAGAAGAATAACTGATGAAGGAACTGGTACAGGATGAACAATTTATCCCCCTTTGGCTTCTAATATAACTCACAGAGGACCTTCAATAGATCTTACAATTTTCTCACGCCATCTACCTGGTATCTCCTCAATCATAGGAGCAATTAACTTTATTATTTTAATATACGATCTCTAGGAATCACATTTGATCGAATACCATTACTAGCATGATCCATTGGTATTACAGCTATTCAGGAGAATAGTAATGGCTCCTGCTGGAACCGGTCGGGATAGTGATAGGAATCATTATCCCTACCAGCAGCAGCAATTACTATACTCCTAACTGATTGAAACTTTAATACATCATTCTTCGATCCAACAGGAGGAGGAGACCCCTTATCTACCACCACTTATTTTGATTTTTTGGACACCCAGAAGTTTACCTACGATGTGATGCTTGCACAAGTGATCCAATATAGCGCATAGCTCCTACC
+
~~~~~~~~~~~~~~~~~~~~~~~~~~~~~~~~~~~~~~~~~~~~~~~~~~~~~~~~~~~~~~~~~~~~~~~~~~~~~~~~~~~~~~~~~~x~~~~~~~~~~~~~~~~~~~~~~~~~~~~~~~~~~~~~~~~~~~~~~~~~~~~~~~~~~~~~~~~~~~~~~~~~~~~~~~~~~~~~~~~~~~~~~~~~~~~~~~~~~~~~~~~~~~~~~~~~~~~~~~~~~~~~~~~~~~~~~~~~~~~~~~~~~~~~~~~~~~~~~~~~~~~~~~~~~~~~~~~~~~~~~~~~~~~~~~~~~~~~~~~~~~~~~~~~~~~~~~~~~~~~~~~~~~~~~~~~~~~~~~~~~~~~~~~~~~~~~~~~~~~~~~~~~~~~~~~~~~~~~~~~~~~~~~~~~~~~~~~~~~~~~~~~~~~~~~~~~~~~~~~~~~~~~~~~~~~~~~~~~~~~~~~~~~~~~~~~~~~~~~~~~~~~~~~~~~~~~~~~~~~~~~~~~~~~~~~~~~~~~~~~~~~~~~~~~~~~~~~~~~~~~~~~~~~~~~~~~~~~~~~~~~~~~~~~~~~~~~~~~~~~~~~~~~~~~~~~~~~~~~~~~~~~~~~~~~~~~~~~~~~~~~~~~~~~~~~~~~~~~~~~~~~~~~~~~~~~~~~~~~~~~~~~~~~~~~~~~~~~~~~~~~~~~~~~~~~~~~~~~~~~~~~~~~~~~~~~~~~~~~~~~~~~~~~~~~~~~~~~~~~~~~~~~~~~~~~~~~~~~~~~~~~~~~~~~~~~~~~~~~~~~~~~~~~~~~~~~~~~~~~~~~~~~~~~~~[~~~~~~~~~~~~~~~~~~~~~~~~~~~~~~~~~~~~~~~~~~~~~~~~~~~
@m54146_190729_151026/35782893/ccs|MID=KMPRW084-19
GGTAGTGTCTCAGACATATGTTGGATCACTTGTGCAAGCATCACATCGTAGTAAACTTCTGGGTGTACCAAAAAATCAAAATAAATGTTGAAATAAAATTGGAATCACCTCCTCCAGAAGGATAAAAAAATGTAGTATTAATATTTCGATCAAATAATAATATAGTAATTGCACCAGCTAATACAGGTAAAGATAGTAATATAAAATTGTTGTTAAAAAAATTGATCATGAAAATAATCTAATTATTATTATATTTATTAATTTTGATCGTATATTTAAAATTGTTGAAATAAAATTAATTGATCCTATAATAGATGATATTCCAGCAATATGTAATGAAAAATTATATAATCAACTGATAAATCATTCTGATTATATAATCAACTGATAAATCATTATGAAATAATGATTCTGATAATATTGGATATATTGTTCATTCCAGTTCCAGATCCTATTCCTATTAATATTCTTATAATTAATAATATTATTCTAAAAGGTAATAATCAAAATCTTATATTATTTATTCGTGGAAATGCTATATCTGGAGAAATTATTATAATAGGAATTAATCAATTTCCAAATCCACCAACTATAATTGGTATAACAAAAAAAAAAAATTATTACTAAAGCATGTGAAGTTACAATAACATTATAAATTTGATCATTTCCGATAAATGAACCTGGAGTTAATAATTCTATTCGAATTAAAATTCTTAATGATAATCCTATTATTCCTGATCATATTCCAAAAATAAAATATAATATTCCAATATCTTTATGATTTGTTGAATGTGACCTGAGTCAGCTACATGTTCGACTGCCGCGACTCGAGAGATACTACC
+
~~~~~~~~~~~~~~~~~~~~~~~~~~~~~~~~~~~~~~~~~~~~~~~~~~~~~~~~~~b-P~~~~~%~~I~~~~~~~i~~~~~~~~~~~~~~~~~~~~~~(~m~~~~~~~~~~~~~~~~~~~~?~~~~~~~~~~~~~~~~~~~~~~~~~~~~~~~~~~~~~~~~~~C~~~P~s/~i~~~M~~~~~;~~3~~g~~~~~Q~~,~4~~~~~~u~~~~>~~~~~~~~~~~~~~~b~~~~~~~~~~~~~~~~~~~~~~~~~~~~~~{~~~~~~~~~~~~~~~}~~~~~~u~~~~~~W~~~~~~~~~~~~~~~~~~~~~~~~~~~~~~~~~~~~~~~~~~~~~~r~~~~~~~~~~~~~~r~~~~~~~~~~~~~~~~~~~~~~~~~~~~~~~~~~~~~~~~~~~~~~~~~~~~~~~~~~~~~~~~~~~~~~~~~~~~~~~~~~;fx~~~~~~~~~~~~~~~~~~~~~~~~~~~~~~~~~~~~~~~~~~~~~~~~~~~~G~~~~~~~~~~~~~~~~~~~~~~~~~~~~~~~~~~~~~~u~~~~~~~~~~~~~~~~~~~~~~~~~~~~~~~~~~~~~~~~~~~~~~~~~~~~~~i~p~~~~~~~~~~~~~~~~~2~~~~~~~~~~~~~~~~~~~~~~~~~~~~~~~~D~~~~~~s~~~~~~~~~~u~~~~~~~y~~~~~~~~~~~~~~~~~~~~~}~~~~~~~~~~~~~~~~~~~y~~~~~~~~~~~~~~~~~~~~~~~~~~~~~~~~~~~~~~~~_~~~~~~~~~~~~~~~~~~~~~~~~~~~~~~~~~~~~~~~~~~~~~~~~~~~~~~~~~~~~~~~~~~~~~~~~~~~~~~~~~~~~~~~~~~~~~~
@m54146_190729_151026/12124564/ccs|MID=KMPFR1258-19
TAGGTAGGATGAGTATAGACACAGCAGTCGAACATGTAGCTGACTCAGGTCACAGGTCAACCAATCATAAAGATATTGGGACTCTTTACTTTATATTTGGGATTTGGTCAGGTATAGTAGGAATAATATTAAGAATAATTATTCGTATTGAGTTAGCTCAACCAGGATCTTTTATTAATAATGATCAAGCATATAATGTTATTGTAACATCTCATGCTTTTATTATGATTTTTTTTATAGTTATACCAATTATGATTGGAGGTTTTGGTAATTGATTATTACCTTTAATAATTGGTGCTTCTGATATAGCTTTTCCCCGGCTTAATAATATGAGATTCTGATTATTACCTCCTTTAACACTTTTAATACTCAGTTCTATAATTGAAATAGGGGTGGGAACTGGCTGAACTGTTTATCCTCCTTTATCAGGGAATACTGCTCATGCTGGTCCAAGAGTTGTTGATATGTCTATTTTTTCACTTCGTTTAGCGGGTATTTCTTCTATTTTAGGAGCAGTTAATTTCATTACTAGTGTCATGAATATACGTCCAACAGGAATATCCTTAGATCGTACTCCATTATTTGTTTGGTCAGTACTAATCACTGCAGTTTTGTTACTGCTTTCCTTACCGGTTTTGGCTGGGGCAATTACTATATCGGTAATTGCCAGTTTACCAGTTCCTTACCGGTTACTGATCGTAATATCAATACAACTTTTTTTGATCCTGCTGGGGGGGGGGGGGTGATCCTATTCTTTATCAGCATTTATTTTGATTTTTTGGACATCCTGAAGTTTACTACGATGTGATGCTTGCACAAGTGATCCATCACATATGTATACA
+
.)(~~~~~~~~~~~~~~~~~~~~~~~~~~~~~~~~~~~~~~~~~~~~~~~~~~qV~~~~~6R~~~~~~~~~~~~~~~~~~~~~~~~~~~~~~~~~~~~~~~~~~~~~~~~~~~~~~~~~~~~~~~~~~~~~~~~~~~~~~~~~~~~~~~~~~~~~~~~~~~~~~~~~~~~~~~~~~~~~~~~~~~~~~~~~~~~~~~~~~~~~~~~~~~~~~~~~~~~~~~~~~~~~~e~~~~~~~~~~~~~~~~~~~~~~~~~~~~~~~~~~~~~~~~~~~~~~~~~~~~~~~~~~~~~~~~~~~~~~~~~~~~~~~~~~~~~~~~~~~~~~~~~~~~~~~~~~~~~~~~~~~~~~~~~~~~~~~~~~~~~~~~~~~~~~~~~~~~~~~~~~~~~~~~~~~~~~~~~~~~~~~~~~~~~~~~~~~~~~~~~~~~~~~~~~~~~~~~~~~~~~~~~~~~~~~~~~~~~~~~~~~~~~~~~~~~~~~~~~~~~~~~~~~~~~~~~~~~~~~~~~~~~~~~~~~~~~~~~~~~~~~~~~~~~~~~~~~~~~~~~~~~~~~~~~~~~~~~~~~~~~~~~~~~~~~~~~~~~~~~~~~~~~~~~~~~~~~~~~~~~~~~~~~~~~~~~~~~~~~~~~~~~~~~~~~~~~~~~~~~~~~~~~~~~~~~~~~~~~~~~~~~~~~~~~~~~~~~~~~~~~~~~~~~~~~~~~~~~~~~~~~~~~~~~~~~~a~~~~~~~~~~~~~~~U~~~~~~~~~~~~~~~~~~~~~~~~~~~~~~~~~~~~~~~~~~~~~~~~~~~~~~~~~~~~~~~~~~~~~~~~~~~~~~~~~~~~~~~~~~~~~~~~~~~~~~~~~~~~~~~
@m54146_190729_151026/25035373/ccs|MID=KMPNT1546-19
CTCTCGTGTACTGTGCAGTCGAACATGTAGCTGACTCAGGTCACGGTCAACAAATCATAAAGATATTGGAACTTTATATTTTCTTTTTGGAACTTGAGCAGGAATAATTGAATATCACTTAGAATCATAATTCGAGCCGCACTTGGTCACCCAGGAACTCTTATTAATAATGATCAAATCTATAATACAATCATTACTACTCACGCATTTATTATATTTTTTTTCATAGTTATACCTATTATAATAAAAGAATTCGGAGGTTGACTTTTACCCCTAATACTGGGAGCCCCCGACATAGCTTTTCCACTAATAAATAATATAAGATTTTGACTCTTACCTCCTTCAATTACACCATTCTTCGTCAGAAGACTAACTGATGAAGGAACTGGGACAGGATGAACAATTTATCCCCCTTTGGCTTCTAATATAACTCACAGAGGACCTTCAATAGACCTTACAATTTTCTCACGCCATCTACCTGGTATCTCCTCAATCATAGGAGGAATTAACTTTATTATCACAATTTTTAATATACGATCTCTAGGAATCACATTTGATCGAATACCATTACTAGCATGATCCATTGGTATTACAGCTGTTCAGGAGAATAGTAATGGCTCCTGCTGGAACCGGTCGGGATAGTGATAGGAATCATTATCCCTACCAGCAGCAGCAGTTACTATACTCCTAACTGATCGAAACTTTAATACATCATTCTTCGATCCAACAGGAGGAGGAGACCCCTTATCTACCAACACTTATTTTGATTTTTTGGTCACCCTGAAGTTTACTACGATGTGATGCTTGCACAAGTGATCCAGCGCACAGACATCTGTCTACC
+
~~~~~~~~~~~~~~~~~~~~~~~~~~~~~~~~~~~~~~~~~~~~~~~~~~~~~~~~~~~~~~~~~~~~~~~~~~~~~~~~~~~~~~~~~~~~~~~~~~~~~~~~~~~~~~~~~~~~~~~~~~~~~~~~~~~~~~~~~~~~~~~~~~~~~~~~~~~~~~~~~~~~~~~~~~~~~~~~~~~~~~~~~~~~~~~~~~~~~~~~~~~~~~~~~~~~~~~~~~~~~~~~~~~~~~~~~~~~~~~~~~~~~~~~~~~~~~~~~~~~~~~~~~~~~~~~~~~~~~~~~~~~~~~~~~~~~~~~~~~~~~~~~~~~~~~~~~~~~~~~~~~~~~~~~~~~~~~~~~~~~~~~~~~~~~~~~~~~~~~~~~~~~~~~~~~~~~~~~~~~~~~~~~~~~~~~~~~~~~~~~~~~~~~~~~~~~~~~~~~~~~~~~~~~~~~~~~~~~~~~~~~~~~~~~~~~~~~~~~~~~~~~~~~~~~~~~~~~~~~~~~~~~~~~~~~~~~~~~~~~~~~~~~~~~~~~~~~~~~~~~~~~~~~~~~~~~~~~~~~~~~~~~~~~~~~~~~~~~~~~~~~~~~~~~~~~~~~~~~~~~~~~~~~~~~~~~~~~~~~~~~~~~~~~~~~~~~~~~~~~~~~~~~~~~~~~~~~~~~~~~~~~~~~~~~~~~~~~~~~~~~~~~~~~~~~~~~~~~~~~~~~~~~~~~~~~~~~~~~~~~~~~~~~~~~~~~~~~~~~~~~~~~~~~~~~~~~~~~~~~~~~~~~~~~~~~~~~~~~~~~~~~~~~~~~~~~~~~~~~~~~~~~~~~~~~~~~~~~~~~~~~~~~~~~~~~~~~~~~~~~~~~~~~~~~~~~~~~~~~~~
@m54146_190729_151026/10683049/ccs
GCGGCAGTCGAACATGTAGCTGACTCAGGTCACAGTCAACCAATCATAAAGATATTGGGACCTCTTACATTATATTTAGAATATGAGCTGGAATAATTGGAACCTCTTTAAGTATAATTATTCGAATTGAATTAAGATTTCCAATATCATTTTTAAAAAATGATAATTTATATAATTCAATTATTACAAATCATGCAATTATTATAATTTTTTTCATAGTAATACCAATAATAATAGGGGGTTTTGGAAATTGATTAATTCCAATAATAATTGGAGCTCCAGATATAGCTTTCCCTCGATTAAACAATTTAAGATTATGATTACTTCCACCTTCTTTATTTCTTAATTTATTAAGAAGAATATTAAATAATGGGGTAGGATCAGGTTGAACATTATACCCTCCATTAACTAATAATATTCATCATAGAGAATCAAGAATAGATTTATCAATTCTATCCTTACATATTGCAGGAATTAGATCAATTGCTGGATCAATAAATTTTATTTCAACAATTATAAATATAAATACTGTAAAAAAATATTCCCATAAAATTTCTTTATTATCTTGATCTGTATTTTTAACAGCTATTTTAATTCTTTTAGCAATACCAGTTTGAGCTGGAGCAATTACTATATTATTATCTGATCGAAATTTAAATACTTCTTTTTTTAATCCTAGAGGAGGGGGTGACCCAATTTTATTTCAACATCTATTTTGATTTTTTGGTACACCCATGAAGTTTACTACGATGTGATGCTTGCACAAGTGATCCAACAGAGTGTGCAGATACTACCATCTCTCTCTTTTTCCTTTCTTTTTTTTTTTTTTTTTTTTTTTTTT
+
~~~~~~~~~~~~~~~~~~~~~~~~~~~~~~~~~~~~~~~~O_~~~~~~~~~~~~~~~~~~~~~~~~~~~~~~~~~~~~~~~~~~~~~~~~~~~~~~~~~~~~~~~~~~~~~~~~~~~~~~~~~~~~~~~~~~~~~~~~~~~~~~~~~~~~~~~~~~~~~~~~~~~~~~~~~~~~~~~~~~~~~~~~~~~~~~~~~~~~~~~~~~~~~~~~~~~~~~~~~~~~~~~~~~~~~~~~~~~~~~~~~~~~~~~~~~~~~~~~~~~~~~~~~~~~~~~~~~~~~~~~~~~~~~~~~~~~~~~~~~~~~~~~~~~~~~~~~~~~~~~~~~~~~~~~~~~~~~~~~~~~~~~~~~~~~~~~~~~~~~~~~~~~~~~~~~~~~~~~~~~~~~~~~~~~~~~~~~~~~~~~~~~~~~~~~~~~~~~~~~~~~~~~~~~~~~~~~~~~~~~~~~~~~~~~~~~~~~~~~~~~~~~~~~~~~~~~~~~~~~~B~~~~~~~~~~~~~~~~~~~~~~~~~~~~~~~~~~~~~~~~~~~~~~~~~~~~~~~~~~~~~^~~~~~~~~~~~~~~~~~~~~~~~~~~~~~~~~~~~~~~~~~~~~~~~~~~~~~~~~~~~~~~~~~~~~~~~~~~~~~~~~~~~~~~~~~~~~~~~~~~~~~~~~~~~~~~~~~~~~~~~~@~~~~~~~~~~~~~~~~~~~~~~~~~~~~~~~~~~~~~~~~~~~~~~~~~~~~~~~~~~~~~~~~~~~~~g~~~~~~~~~~~~~~~~~~~~~~~~~~~~~~~~~~~~~~~~~~~~~~~~~~~~~~~~~~~~~~~~~~~~~>~~~~W~2~~7*~~~~~~~~~~{rily~~}nbkttTT
@m54146_190729_151026/48103502/ccs|MID=KMPFR1258-19
GGGAGTATAGACACAGCAGTCGAACATGTAGCTGACTCAGGTCACAGTCAACAAATCATAAAGATATTGGGACTCTTTACTTTATATTTGGGATTTGGTCAGGTATAGTTAGGAATAATATTAAGAATAATTATTCGTATTGAGTTAGCTCAACCAGGATCTTTTATTAATAATGATCAAGCATATAATGTTATTGTAACATCTCATGCTTTTATTATGATTTTTTTTATAGTTATACCAATTATGATTGGAGGTTTTGGTAATTGATTATTACCTTTAATAATTGGTGCTTCTGATATAGCTTTTCCCCGGCTTAATAATATGAGATTCTGATTATTACCTCCTTTAACACTTTTAATACTCAGTTCTATAATTGAAATAGGGGTGGGAACTGGCTGAACTGTTTATCCTCCTTTATCAGGGAATACTGCTCATGCTGGTCCAAGAGTTGTTGATATGTCTATTTTTTCACTTCGTTTAGCGGGTATTTCTTCTATTTTAGGAGCAGTTAATTTCATTACTAGTGTCATGAATATACGTCCAACAGGAATATCCTTAGATCGTACTCCATTATTTGTTTGGTCAGTACTAATCACTGCAGTTTTGTTACTGCTTCCCTTACCGGTTTTGGCTGGGGCAATTACTATATCGGTAATTGCCAGTTTACCAGTTCCTTACCGGTTACTGATCGTAATATCAATACAACTTTTTTTGATCCTGCTGGGGGGGGGGGGGTGATCCTATTCCTTATCAGCATTTATTTTGATTTTTTGGTACATCCTGAAGTTTACTACGATGTGATGCTTGCACAAGTGATCCATCACATATGTATACATCTACC
+
~~~~~~~~~~~~~~~~~~~~~~~~~~~~~~~~~~~~~~~~~~~~~~~~~~~~~~~~~~~~~~~~~~~~~~~~~~~~~~~~~~~~~~~~~~~~~~~~~~~~~~~~~~~~~~~~~~~~~~~~~~~~~~~~~~~~~~~~~~~~~~~~~~~~~~~~~~~~~~~~~~~~~~~~~~~~~~~~~~~~~~~~~~~~~~~~~~~~~~~~~~~~~~~~~~~~~~~~~~~~~~~~~~~~~~~~~~~~~~~~~~~~~~~~~~~~~~~~~~~~~~~~~~~~~~~~~~~~~~~~~~~~~~~~~~~~~~~~~~~~~~~~~~~~~~~~~~~~~~~~~~~~~~~~~~~~~~~~~~~~~~~~~~~~~~~~~~~~~~~~~~~~~~~~~~~~~~~~~~~~~~~~~~~~~~~~~~~~~~~~~~~~~~~~~~~~~~~~~~~~~~~~~~~~~~~~~~~~~~~~~~~~~~~~~~~~~~~~~~~~~~~~~~~~~~~~~~~~~~~~~~~~~~~~~~~~~~~~~~~~~~~~~~~~~~~~~~~~~~~~~~~~~~~~~~~~~~~~~~~~~~~~~~~~~~~~~~~~~~~~~~~~~~~~~~~~~~~~~~~~~~~~~~~~~~~~~~~~~~~~~~~~~~~~~~~~~2~P~~~~~~~~~~~~~~~~~~~~~~~~~~~~~~~~~~~~~~~~~~~~~~~~~~~~~~0~=~~~~~~~~~~~~~~~~~~~~~~~~~~~~~~~~~~~~~~~~~~~~~~~~~G~~~~~~~~~~~~~~~~~~~~~~Hf_~~~~~~~~~~~~~~~~~~~~~~~~~~Q~~~~s~~~~~~~~~~~~~~~~~~~~~~~~~~~~~~~~~~~~~~~~~~~~~~~~~~~~~~~~~~~~~
@m54146_190729_151026/24314375/ccs|MID=KMPNT147-19
GGTAGACGCACATAGTGTGTATGGATCACTTGTGCAAGCATCACATCGTAGTAAACTTCTGGGTGTCCAAAAAATCAAAATAAGTGTTGGTAGATAAGGGGTCTCCTCCTCCTGTTGGATCGAAGAATGATGTATTAAAGTTTCGATCAGTTAGGAGTATAGTAACTGCTGCTGCTGGTAGGGATAATGATTCCTATCACTATCCCGACCGGTTCCAGCAGGAGCCATTACTATTCTCCTGAATAGCTGTAATACCAATGGATCATGCTAGTAATGGTATTCGATCAAATGTGATTCCTAGAGATCGTATATTAAAATAATAAAGTTAATTGCTCCTATGATTGAGGAGATACCAGGTAGATGGCGTGAGAAAATTGTAAGATCTATTGAAGGTCCTCTGTGAGTTATATTAGAAGCCAAAGGGGGATAAATTGTTCATCCTGTCCCAGTTCCTTCATCAGTTAGTCTTCTGACGAAGAATGGTGTAATTGAAGGAGGTAAGAGTCAAAATCTTATATTATTTATTAGTGGAAAAGCTATGTCGGGGGCTCCCAGTATTAGGGGTAAAAGTCAACTTCCGAATTCTTTTATTATAATAGGTATAACTATGAAAAAAAATATAATAAATGCGTGAGTAGTAATGATTGTATTATAGATTTGATCATTATTATTAAGAGTTCCTGGGTGACCAAGTGCGGCTCGAATTATGATTCTAAGTGATATTCCAATTATTCCTGCTCAAGTTCCAAAAAGAAAATATAAAGTTCCAATATCTTTATGATTTGTTGAATGTGACCTGAGTCAGCTACATGTTCGACTGCTACTTCAGAGACACACTACC
+
~~~~~~~~~~~~~~~~~~~~~~~~~~~~~~~~~~~~~~~~~~~~~~~~~~~~~~~~~~~~~~~~~~~~~~~~~~~~~~~~~~~~~~~~~~~~~~~~~~~~~~~~~~~~~~~~~~~~~~~~~~~~~~~~~~~~~~~~~~~~~~~~~~~~~~~~~~~~~~~~~~~~~~~~~~~~~~~~~~~~~~~~~~~~~~~~~~~~~~~~~~~~~~~~~~~~~~~~~~~~~~~~~~~~~~~~~~~~~~~~~~~~~~~~~~~~~~~~~~~~~~~~~~~~~~~~~~~~~~~~~~~~~~~~~~~~~~~~~~~~~~~~~~~~~~~~~~~~~~~~~~~~~~~~~~~~~~~~~~~~~~~~~~~~~~~~~~~~~~~~~~~~~~~~~~~~~~~~~~~~~~~~~~~~~~~~~~~~~~~~~~~~~~~~~~~~~~~~~~~~~~~~~~~~~~~~~~~~~~~~~~~~~~~~~~~~~~~~~~~~~~~~~~~~~~~~~~~~~~~~~~~~~~~~~~~~~~~~~~~~~~~~~~~~~~~~~~~~~~~~~~~~~~~~~~~~~~~~~~~~~~~~~~~~~~~~~~~~~~~~~~~~~~~~~~~~~~~~~~~~~~~~~~~~~~~~~~~~~~~~~~~~~~~~~~~~~~~~~~~~~~~~~~~~~~~~~~~~~~~~~~~~~~~~~~~~~~~~~~~~~~~~~~~~~~~~~~~~~~~~~~~~~~~~~~~~~~~~~~~~~~~~~~~~~~~~~~~~~~~~~~~~~~~~~~~~~~~~~~~~~~~~~~~~~~~~~~~~~~~~~~~~~~~~~~~~~~~~~~~~~~~~~~~~~~~~~~~~~~~~~~~~~~~~~~~~~~~~~~~~~~~~~~~~~~~~~~~~~~~~~
@m54146_190729_151026/73597645/ccs|MID=KMPFR1258-19
GGTAGATGTATACATATGTGATGGATCACTTGTGCAAGCATCACATCGTAGTAAACTTCTGGGTGTCCAAAAAATCAAAATAAATGCTGATAAAGAATAGGATCACCCCCCCCCCAGCAGGATCAAAAAAAGTTGTATTGATATTACGATCAGTAACCGGTAAGGAACTGGTAAACTGGCAATTACCGATATAGTAATTGCCCCAGCCAAAACCGGTAAGGAAAGCAGTAACAAAACTGCAGTGATTAGTACTGACCAAACAAATAATGGAGTACGATCTAAGGATATTCCTGTTGGACGTATATTCATGACACTAGTAATGAAATTAACTGCTCCTAAAATAGAAGAAATACCCGCTAAACGAAGTGAAAAAATAGACATATCAACAACTCTTGGACCAGCATGAGCAGTATTCCCTGATAAAGGAGGATAAACAGTTCAGCCAGTTCCCACCCCTATTTCAATTATAGAACTGAGTATTAAAAGTGTTAAAGGAGGTAATAATCAGAATCTCATATTATTAAGCCGGGGAAAAGCTATATCAGAAGCACCAATTATTAAAGGTAATAATCAATTACCAAAACCTCCAATCATAATTGGTATAACTATAAAAAAAATCATAATAAAAGCATGAGATGTTACAATAACATTATATGCTTGATCATTATTAATAAAAGATCCTGGTTGAGCTAACTCAATACGAATAATTATTCTTAATATTATTCCTACTATACCTGACCAAATCCCAAATATAAAGTAAAGAGTCCCAATATCTTTATGATTTGTTGAATGTGACCTGAGTCAGCTACATGTTCGACTGCTGTGTCTATACTCACCTACC
+
~~~~~~~~~~~~~~~~~~~~~~~~~~~~~~~~~~~~~~~~~~~~~~~~~~~~~~~~~~~~~~~~~~~~~~~~~~~~~~~~~~~~~~~~~~~~~~~~~~~~~~~~~4~~~~~~~~~~~~~~~~~~o~~~~~~~~~~~~~~~~~~~~~~~~~~~~~~~~~~~~~~~~~~~~~~~~~~~~~~~~~~~~~~~~~~~~~~~~~~~~~~~~~~~~~~~~~~~~~~~~~~~~~~~~~~~~~~~~~~~~~~~~~~~~~~~~~~~~~~~~~~~~~~~~~~~~~~~~~~~~~~~~~~~~~~~~~~~~~~~~~~~~~~~~~~~~~~~~~~~~~~~~~~~~~~~~~~~~~~~~~~~~~~~~~~~~~~~~~~~~~~~~~~~~~~~~~~~~~~~~~~~~~~~~~~~~~~~~~~~~~~~~~~~~~~~~~~~~~~~~~~~~~~~~~~~~~~~~~~~~~~~~~~~~~~~~~~~~~~~~~~~~~~~~~~~~~~~~~~~~~~~~~~~~~~~~~~~~~~~~~~~~~~~~~~~~~~~~~~~~~~~~~~~~~~~~~~~~~~~~~~~~~~~~~~~~~~~~~~~~~~~~~~~~~~~~~~~~~~~~~~~~~~~~~~~~~~~~~~~~~~~~~~~~~~~~~~~~~~~~~~~~~~~~~~~~~~~~~~~~~~~~~~~~~~~~~~~~~~~~~~~~~~~~~~~~~~~~~~~~~~~~~~~~~~~~~~~~~~~~~~~~~~~~~~~~~~~~~~~~~~~~~~~~~~~~~~~~~~~~~~~~~~~~~~~~~~~~~~~~~~~~~~~~~~~~~~~~~~~~~~~~~~~~~~~~~~~~~~~~~~~~~~~~~~~~~~~~~~~~~~~~~~~~~~~~~~~~~~~~
@m54146_190729_151026/48366071/ccs|MID=KMPNT306-19
GGTAGCCGCACGCACTACAGAGCAGTCGAACATGTAGCTGACTCAGGTCACGTTCAACAAATCATAAAGATATTGGAATTTTATATTTTCTTTTTGGAACTTGAGCAGGAATAATTGGAATATCACTTAGAATCATAATTCGAGCCGCACTTGGTCACCCAGGAACTCTTATTAATTATGATAAAATTTATAATACAATCATTACTACTCACGCATTTATTATATTTTTTTTCATAGTTATACCTATTATAATAAAAGAATTCGGAGGTTGACTTTTACCCCTAATACTGGGAGCCCCCGACATAGCTTTTCCACTAATAAATAATATAAGATTTTGACTCTTACCTCCTTCAATTACACCTTCCTCGTCAGAAGAATAACTGATGAAGGAACTGGTACAGGATGAACAATTTATCCCCCTTTGGCTTCTAATATAACTCACAGAGGACCTTCAATAGATCTTACAATTTTCTCACGCCATCTACCTGGTATCTCCTCAATCATAGGAGCAATTAACTTTATTATTTTAATATACGATCTCTAGGAATCACATTTGATCGAATACCATTACTAGCATGATCCATTGGTATTACAGCTATTCAGGAGAATAGTAATGGCTCCTGCTGGAACCGGTCGGGATAGTGATAGGAATCATTATCCCTACCAGCAGCAGCAATTACTATACTCCTAACTGATTGAAACTTTAATACATCATTCTTCGATCCAACAGGAGGAGGAGACCCCTTATCTACCACCACTTATTTTGATTTTTTGGACATCCTGAAGTTTACTACGATGTGATGCTTGCACAAGTGATCCAATATAGCGCATAGCTCCTACC
+
~~~~~~~~~~~~~~~~~~~~~~~~~~~~~~~~~~~~~~~~~~~~~~~~~~~~~~~~~~~~~~~~~~~~~~~~~~~~~~~~~~~~~~~~~~h~~~~~~~~~~~~~~~~~~~~~~~~~~~~~~~~~~~~~~~~~~~~~~~~~~~~~~~~~~~~~~~~~~~~~~~~~~~~~~~~~~~~~~~~~~~~~~~~~~~~~~~~~~~~~~~~~~~~~~~~~~~~~~~~~~~~~~~~~~~~~~~~~~~~~~~~~~~~~~~~~~~~~~~~~~~~~~~~~~~~~~~~~~~~~~~~~~~~~~~~~~~~~~~~~~~~~~~~~~~~~~~~~~~~~~~~~~~~~~~~~~~~~~~~~~~~~~~~~~~~~~~~~~~~~~~~~~~~~~~~~~~~~~~~~~~~~~~~~~~~~~~~~~~~~~~~~~~~~~~~~~~~~~~~~~~~~~~~~~~~~~~~~~~~~~~~~~~~~~~~~~~~~~~~~~~~~~~~~~~~~~~~~~~~~~~~~~~~~~~~~~~~~~~~~~~~~~~~~~~~~~~~~~~~~~~~~~~~~~~~~~~~~~~~~~~~~~~~~~~~~~~~~~~~~~~~~~~~~~~~~~~~~~~~~~~~~~~~~~~~~~~~~~~~~~~~~~~~~~~~~~~~~~~~~~~~~~~~~~~~~~~~~~~~~~~~~~~~~~~~~~~~~~~~~~~~~~~~~~~~~~~~~~~~~~~~~~~~~~~~~~~~~~~~~~~~~~~~~~~~~~~~~~~~~~~~~~~~~~~~~~~~~~~~~~~~~~~~~~~~~~~~~~~~~~~~~~~~~~~~~~~~~~~~~~~~~~~~~~~~~~~~~~~~~~~~~~~~~~~~~~~~~~~~~~~~~~~~~~~~~~~~~~~~~~
@m54146_190729_151026/56099589/ccs|MID=KMPNT435-19
GGTAGGACGAGCGTCTGAGAGGCAGTCGAACATGTAGCTGACTCAGGTCACAGTCAACCAATCATAAAGATATTGGAATTTTATATTTTCTTTTTGGAACTTGAGCAGGAATAATTGGAATATCACTTAGAATCATAATTCGAGCCGCACTTGGTCACCCAGGAACTCTTATTAATTATGATAAAATTTATAATACAATCATTACTACTCACGCATTTATTATATTTTTTTTCATAGTTATACCTATTATAATAAAAGAATTCGGAGGTTGACTTTTACCCCTAATACTGGGAGCCCCCGACATAGCTTTTCCACTAATAAATAATATAAGATTTTGACTCTTACCTCCTTCAATTACACCTTCCTCGTCAGAAGAATAACTGATGAAGGAACTGGTACAGGATGAACAATTTATCCCCCTTTGGCTTCTAATATAACTCACAGAGGACCTTCAATAGATCTTACAATTTTCTCACGCCATCTACCTGGTATCTCCTCAATCATAGGAGCAATTAACTTTATTATTTTAATATACGATCTCTAGGAATCACATTTGATCGAATACCATTACTAGCATGATCCATTGGTATTACAGCTATTCAGGAGAATAGTAATGGCTCCTGCTGGAACCGGTCGGGATAGTGATAGGAATCATTATCCCTACCAGCAGCAGCAATTACTATACTCCTAACTGATTGAAACTTTAATACATCATTCTTCGATCCAACAGGAGGAGGAGACCCCTTATCTACCACCACTTATTTTGATTTTTTGGTCATCCTGAAGTTTACTACGATGTGATGCTTGCACAAGTGATCCAAGAGATGTGTGATGACCTACC
+
~~~~~~~~~~~~~~~r~~~~~~~~~~~~~~~~~~~~~~~~~~~~~~~~~~~~~~~~~~~i~~~~~b~~~~~~~~q~~~^~~~~~~j~~~~F~~~~~~~~~x~~~~~~~~~~~~~~~\~~~~~~~~~U~~~~~~~~~~~t~~~~~~~~~~~f~n~~~~~~~~~~|~~~~~~~~~~~~~~~~~~h~~~d~~~~~~~~~~~~~~~~~~~~~~~~~~~~_~~~~~~~~>~~~~~~~~~~~~~~~~cl~~~{~~~|~~k~~~~~~~~~~~~u~Q~~~~Y~~~~s~~~~~~~~~~t~~~~^~~~~~~~~~~~~I~~~~~~~~~~~z~~~~~~~~~~~~f~~~~~~~~~~~~~~~~~~~~~~~~~~~~~~~~~~~~~~~~~~~~~|~~~~~~~~~~~~~~~~~~~~~i~{~~j~~y~~~~~~`~~~~~~~~~~~~~~~~~~~x~~~~~~~~~~~~~~~~~~~~~~~~~~~~~~~r~~~~~~~~~~~~~~~~~~~~~~~~~~~~~~~~~~~~~~~~~~~~~~~~~x~~~~~~d~~~~~~~~~~~~~~~~~~~~~~~~~~~~~~~~~~~~~~~~~~~~~~~~~xr~~C~~~f~~~~~~~~~~~~~~~~~~~~~~~~~~~~~~~~~~~~~~~~~~~~~~~~~~~~}~~~~~~~~~~~~~~~~~~~~~~r~~~~~~~~~~~~~~~y~~~~~~~~~~~~~~~~~~~~~~~{~~~z~~~~~~~~~~~{~~~~~~~~~~~~~~~~~~~~u~~~~M~~~~~~~~~~~~~~~~~i~~e~~~~~6~~~~~h~~~~~~~~~~~~Y~~~~~~~~~~~~~~~~~~~~~~~~~~~~~~~~~~~~~~~~~~~~~~~~~~~~~~
@m54146_190729_151026/45744387/ccs
GGTAGGACGTGAGATGCGCTGTGGATCACTTGTGCAAGCATCACATCGTAGTAAACTTCAGGGATGATCCAAAAAATCAAAATAAATGTTGGTATAAAATTGGATCTCCTCCTCCCGCAGGGTCAAAAAATGACGTATTTAAATTTCGATCTGTTAATAGTATTGTAATAGCTCCTGCTAATACTGGTAATGATAAAAGTAGTAATAAAGCAGTAATTACTACTGATCAAACAAATAATGGTATTCGATCAAATGTAATTCCTGTTGATCGTATATTAATTACAGTAGTAATAAAATTTACTGCTCCTAAGATTGATGAAACTCCCGCTAAATGAAGGGAAAAAATAGCTAGATCAACTGAAGCTCCTCCATGAGCAATAATAGATGAAAGAGGTGGGTATACAGTTCATCCTGTTCCAGCTCCGTTTTCTACTATTCTTCTTGCTATTAATAGTGTTAATGAAGGAGGAAGTAATCAAAATCTTATATTATTTATTCGGGGGAATGCTATATCAGGTGCTCCTAGTATTAAAGGAACTAATCAATTTCCGAATCCTCCAATTATAATAGGTATTACTATAAAAAAAATTATTACAAATGCATGAGATGTAACAATTACATTATAAATCTGATCGTCACCAATCAAGGCTCCTGGATGACCTAATTCAGCTCGAATTAAAATTCTCAATGATGTTCCTACTATTCCAGCTCATGCCCCAAACATAAAATATAAAGTTCCAATATCTTTATGATTTGTTGACTGTGACCTGAGTCAGCTACATGTTCGACTGCTATAGACTATCTGAGACTACAAGTGATCCACAGGCATCTCACGTCTACC
+
~~~~~~~~~~~~~~~~~~~~~~~~~~~~~~~~~~~~~~~~~~~~~~~~~~~~~~~~~~~66~~\~~:>~~~~~~~~~~~~~~~~~~~~~~~~~~~~~~~~~~~~~~~~~~~~~~~~~~~~~~~~~~~~~~~~~~~~~~~~~~~~~~~~~~~~~~~~~~~~~~~~~~~~~~~~~~~~~~~~~~~~~~~~~~~~~~~~~~~~~~~~~~~~~~~~~~~~~~~~~~~~~~~~~~~~~~~~~~~~~~~~~~~~~~~~~~~~~~~~~~~~~~~~~~~~~~~~~~~~~~~~~~~~~~~~~~~~~~~~~~~~~~~~~~~~~~~~~~~~~~~~~~~~~~~~~~~~~~~~~~~~~~~~~~~~~~~~~~~~~~~~~~~~~~~~~~~~~~~~~~~~~~~~~~~~~~~~~~~~~~~~~~~~~~~~~~~~~~~~~~~~~~~~~~~~~~~~~~~~~~~~~w~~~~~~~~~~~~~~~~~~~~~~~~~~~~~~~~~~~~~~~~~~~~~~~~~~~~~~~~~~~~~~~~~~~~~~~~~~~~~~~~~~~~~~~~~~~~~~~~~~~~~~~~~~~~~~~~~~~~~~~~~~~~~~~~~~~~~~m~~~~~~~~~~~~~~~~~~~~~~~~~~~~~~~~~~~~~~~~~~~~~~~~~~~~~~~~~~~~~~~~~~~~~~~~~~~~~~~~~~~~~~~~~~~~~~~~~~~~~~~~~~~~~~~~~~~~~~~~~~~~~~~~~~~~~~~~~~~~~~~~~~~~~~~~~~~~~~~~~~~~~~~~~~~~~~~~~~~~~~~~~~~~~~~~~~~~~~~~~~~~~~~~~~~~~~~~~~~~~~~~~~~~~~~9~~~~~~~~~~~~~~~~~~~~~~~~~~~~
@m54146_190729_151026/68682597/ccs|MID=KMPNT306-19
GGTAGGAGCTATGCGCTATATTGGATCACTTGTGCAAGCATCACATCGTAGTAAACTTCAGGGTGTCCAAAAAATCAAAATAAGTGTTGGTAGATAAGGGGTCTCCTCCTCCTGTTGGATCGAAGAATGATGTATTAAAGTTTCGATCAGTTAGGAGTATAGTAACTGCTGCTGCTGGTAGGGATAATGATTCCTATCACTATCCCGACCGGTTCCAGCAGGAGCCATTACTATTCTCCTGAATAGCTGTAATACCAATGGATCATGCTAGTAATGGTATTCGATCAAATGTGATTCCTAGAGATCGTATATTAAAATAATAAAGTTAATTGCTCCTATGATTGAGGAGATACCAGGTAGATGGCGTGAGAAAATTGTAAGATCTATTGAAGGTCCTCTGTGAGTTATATTAGAAGCCAAAGGGGGATAAATTGTTCATCCTGTCCCAGTTCCTTCATCAGTTAGTCTTCTGACGAAGAATGGTGTAATTGAAGGAGGTAAGAGTCAAAATCTTATATTATCTATTAGTGGAAAAGCTATGTCGGGGGCTCCCAGTATTAGGGGTAAAAGTCAACTTCCGAATTCTTTTATTATAATAGGTATAACTATGAAAAAAATATAATAAATGCGTGAGTAGTAATGATTGTATTATAGATTTGATCATTATTGATAAGAGTTCCTGGGTGACCAAGTGCGGCTCGAATTATGATTCTAAGTGATATTCCAATTATTCCTGCTCAAGTTCCAAAAAGAAAATATAAAGTTCCAATATCTTTATGATTGGTTGACCGTGACCTGAGTCAGCTACATGTTCGACTGCTCTGTAGTGCGTGCGCCTACC
+
~~~~~~~~~~~~~~~~~~~~~~~~~~~~~~~~~~~~~~~~~~~~~~~~~~~~~~~~~~~~~~~~~~~~~~~~~~~~~~~~~~~~~~~~~~~~~~~~~~~~~~~~~~~~~~~~~~~~~~~~~~~~~~~~~~~~~~~~~~~~~~~~~~~~~~~~~~~~~~~~~~~~~~~~~~~~~~~~~~~~~~~~~~~~~~~~~~~~~~~~~~~~~~~~~~~~~~~~~~~~~~~~~~~~~~~~~~~~~~~~~~~~~~~~~~~~~~~~~~~~~~~~~~~~~~~~~~~~~~~~~~~~~~~~~~~~~~~~~~~~~~~~~~~~~~~~~~~~~~~~~~~~~~~~~~~~~~~~~~~~~~~~~~~~~~~~~~~~~~~~~~~~~~~~~~~~~~~~~~~~~~~~~~~~~~~~~~~~~~~~~~~~~~~~~~~~~~~~~~~~~~~~~~~~~~~~~~~~~~~~~~~~~~~~~~~~~~~~~~~~~~~~~~~~~~~~~~~~~~~~~~~~~~~~~~~~~~~~~~~~~~~~~~~~~~~~~~~~~~~~~~~~~~~~~~~~~~~~~~~~~~~~~~~~~~~~~~~~~~~~~~~~~~~~~~~~~~~~~~~~~~~~~~~~~~~~~~~~~~~~~~~~~~~~~~~~~~~~~~~~~~~~~~~~~~~~~~~~~~~~~~~~~~~~~~~~~~~~~~~~~~~~~~~~~~~~~~~~~~~~~~~~~~~~~~~~~~~~~~~~~~~~~~~~~~~~~~~~~~~~~~~~~~~~~~~~~~~~~~~~~~~~~~~~~~~~~~~~~~~~~~~~~~~~~~~~~~~~~~~~~~~~~~~~~~~~~~~~~~~~~~~~~~~~~~~~~~~~~~~~~~~~~~~~~~~~~~~~~~~~~
@m54146_190729_151026/70124163/ccs|MID=KMPNT306-19
GGTAGGAGCTATGCGCTATATTGGATCACTTGTGCAAGCATCACATCGTAGTAAACTTCAGGATGTCCAAAAAATCAAAATAAGTGGTGGTAGATAAGGGGTCTCCTCCTCCTGTTGGATCGAAGAATGATGTATTAAAGTTTCAATCAGTTAGGAGTATAGTAATTGCTGCTGCTGGTAGGGATATGATTCCTATCACTATCCCGACCGGTTCCAGCAGGAGCCATTACTATTCTCCTGAATAGCTGTAATACCAATGGATCATGCTAGTAATGGTATTCGATCAAATGTGATTCCTAGAGATCGTATATTAAAATAATAAAGTTAATTGCTCCTATGATTGAGGAGATACCAGGTAGATGGCGTGAGAAAATTGTAAGATCTATTGAAGGTCCTCTGTGAGTTATATTAGAAGCCAAAGGGGGATAAATTGTTCATCCTGTACCAGTTCCTTCATCAGTTATTCTTCTGACGAGGAAGGTGTAATTGAAGGAGGTAAGAGTCAAAATCTTATATTATTTATTAGTGGAAAAGCTATGTCGGGGGCTCCCAGTATTAGGGGTAAAAGTCAACCTCCGAATTCTTTTATTATAAGTAGGTATAACTATGAAAAAAAATATAATAAATGCGTGAGTAGTAATGATTGTATTATAGATTTTATCATAATTAATAAGAGTTCCCGGGTGACCAAGTGCGGCTCGAATTATGATTCTAAGTGATATTCCAATTATTCCTGCTCAAGTTCCAAAAAGAAAATATAAAATTCCAATATCTTTATGATTTGTTGAATGTGACCTGAGTCAGCTACATGTTCGACTGCTCTGTAGTGCGTGCGCCTACC
+
~~~~~~~~~~~~~~~~~~~~~~~~~~~~~~~~~~~~~~~~~~~~~~~~~~~~~~~~~~~~~~~~~~~~`~~~~~~~`~~~~~~~~~~~~~~~~~~~~~~~~~~~~~~~~~~~~~~~~~~~~~~~~~~~~~~~~~~~~~~~~~~~~~~~~~~~~~~~~~~~~~~~~~~~~~~~~~~~~~~~~~~~~.Y~w*|~~~~~~~~~~~_~~~~~~~~~~~~~~~~~~~~~~~~~~~~~~~~~~~~~~~~~~~~~~~~~~~~~~~~~~~~~~~~~~~~~~~~~~~~~~~~~~t~~~~~~~~~~~~~~~~~~~~~~~~~~^~~~~~~~~~~~~~~~~~~~~~~~~~~~~~~~~~~~~~~~~~~~~~~~~~~~~~~~~`~~~~~~~~~~~~~~~~~~~~~~~~~~~~~~~~~~~~~~~~~~~~~~~:~~9~~~~~~~~~~~~~~~~~~~~~~~~~~~~~~~~~~~~~~~~~~~~~~~~~~~~~~~~~~~~~~~~~~~~~~~~~~~~~~~~~~~c~~~~~~~~~~~~~~~~~~~~~~~~{~~~~~~~~~~~N~~~~~~c~~~~~~~~~~~~~~f~~~~~~~~~~~~~~~~~~~y~~~~~~~~c~%~~~~~~~~~~~~~~O~~~~~~~~~~~~~~~~~~~~~~~~~~~~~~~~~~~~~~~~~~v~tv~~~~~~~~~~~~~~~~~~~~~~}~~~~~~~~~~~~~~~~~~~~~~~~~~~~~~~~~~~~~~~~~~~~~~~~~~~~~~~~~~~~~~~~~~~+~~~~~n~~~~~~a~~~~~~~~~~~~~c~~~~~~~~~~~~~~~~~~~~~~~~~~~~~~~~~~~~~~~~~~~~~~~~~~~~~~~~~~~~~~~~~~~
@m54146_190729_151026/31457838/ccs|MID=KMPFR1258-19
GGTAGGATGAGTATAGACACAGCAGTCGAACATGTAGCTGACTCAGGTCACAGTCAACCAATCATAAAGATATTGGGACTCTTTACTTTATATTTGGGATTTGGTCAGGTATAGTAGGAATAATATTAAGAATAATTATTCGTATTGAGTTAGCTCAACCAGGATCTTTTATTAATAATGATCAAGCATATAATGTTATTGTAACATCTCATGCTTTTATTATGATTTTTTTTATAGTTATACCAATTATGATTGGAGGTTTTGGTAATTGATTATTACCTTTAATAATTGGTGCTTCTGATATAGCTTTTCCCCGGCTTAATAATATGAGATTCTGATTATTACCTCCTTTAACACTTTTAATACTCAGTTCTATAATTGAAATAGGGGTGGGAACTGGCTGAACTGTTTATCCTCCTTTATCAGGGAATACTGCTCATGCTGGTCCAAGAGTTGTTGATATGTCTATTTTTTCACTTCGTTTAGCGGGTATTTCTTCTATTTTAGGAGCAGTTAATTTCATTACTAGTGTCATGAATATACGTCCAACAGGAATATCCTTAGATCGTACTCCATTATTTGTTTGGTCAGTACTAATCACTGCAGTTTTGTTACTGCTTTCCTTACCGGTTTTGGCTGGGGCAATTACTATATCGGTAATTGCCAGTTTACCAGTTCCTTACCGGTTACTGATCGTAATATCAATACAACTTTTTTTGATCCTGCTGGGGGGGGGTGATCCTATTCTTTATCAGCATTTATTTTGATTTTTTGGTCACCCTGAAGTTTACTACGATGTGATGCTTGCACAAGTGATCCATCACATATGTATACATCTACC
+
~~~~~~~~~~~~~~~~~~~~~~~~~~~~~~~~~~~~~~~~~~~~~~~~~~~~~~~~~~fp~~~~~~~~~~~~~~~~~~~~~~~~~~~~~~~~~~~~~~~~~~~~~~~~~~~~~~~~~~~~~~~~~~~~~~~~~~~~~~~~~~~~~~~~~~~~~~~~~~~~~~~~~~~~~~~~~~~~~~~~~~~~~~~~~~~~~~~~~~~~~~~~~~~~~~~~~~~~~~~~~~~~~~~~~~~~~~~~~~~~~~~~~~~~~~~~~~~~~~~~~~~~~~~~~~~~~~~~~~~~~~~~~~~~~~~~~~~~~~~~~~~~~~~~~~~~~~~~~~~~~~~~~~~~~~~~~~~~~~~~~~~~~~~~~~~~~~~~~~~~~~~~~~~~~~~~~~~~~~~~~~~~~~~~~~~~~~~~~~~~~~~~~~~~~~~~~~~~~~~~~~~~~~~~~~~~~~~~~~~~~~~~~~~~~~~~~~~~~~~~~~~~~~~~~~~~~~~~~~~~~~~~~~~~~~~~~~~~~~~~~~~~~~~~~~~~~~~~~~~~~~~~~~~~~~~~~~~~~~~~~~~~~~~~~~~~~~~~~~~~~~~~~~~~~~~~~~~~~~~~~~~~~~~~~~~~~~~~~~~~~~~~~~~~~~~~~~~~~~~~~~~~~~~~~~~~~~~~~~~~~~~~~~~~~~~~~~~~~~~~~~~~~~~~~~~~~~~~~~~~~~~~~~~~~~~~~~~~~~~~~~~~~~~~~~~~~~~~~~~~~~~~~~~~~~~~~~~~~~~~~~~~~~~~~~~~~~~~~~~~~~~~~~~~~~~~~~~~~~~~~~~~~~~~~~~~~~~~~~~~~~~~~~~~~~~~~~~~~~~~~~~~~~~~~~~~~~~~~~~~~
@m54146_190729_151026/41484513/ccs|MID=KMPNT857-19
GGTAGGCACTCTCGCGTCGCTTGGATCACTTGTGCAAGCATCACATCGTAGTAAACTTCAGGGTGTCCAAAAAATCAAAATAGGTGGTGGTAGATAAGGAGTCTCCTCCTCCTGTTGGATCGAAGAATGATGTATTAAAGTTTCGATCAGTTAGGAGTATAGTAATTGCTGCTGCTGGTAGGGATAATGATTCCTATCACTATCCCGACCGGTTCCAGCAGGAGCCATTACTATTCTTTTGAATAGCTGTAATACCAATAGATCATGCTAGTAATGGTATTCGATCAAGTGTGATTCCTAGAGATCGTATATTAAAATAATAAAGTTAATTGCTCCTATGATTGAGGAAATACCAGGTAGATGGCGTGAGAAAATTGTAAGATCTATTGAAGGTCCTCTGTGAGTTATATTAGAAGCCAAAGGGGGATAAATTGTTCATCCTGTACCAGTTCCTTCATCAGTTATTCTTCTGACGAGGAAGGTGTAATTGAAGGAGGTAAGAGTCAAAATCTTATATTATTTATTAGTGGAAAAGCTGTGTCGGGGGCTCCCAGTATTAGGGGTAAAAGTCAACCTCCGAATTCTTTTATTATAATAGGTATAACTATGAAAAAAAATATAATAAATGCGTGAGTAGTAATGATTGTATTATAAATTTGATCATAATTAATAAGAGTTCCTGGGTGACCAAGCGCGGCTCGAATTATGATTCTAAGTGATATTCCAATTATTCCTGCTCAAGTTCCAAAAAGAAAATATAAAATTCCAATATCTTTATGATTTGTTGAATGTGACCTGAGTCAGCTACATGTTCGACTGCGTATGTGAGAGAGCGCCTACC
+
~~~~~~~~~~~~~~~~~~~~~~~~~~~~~~~~~~~~~~~~~~~~~~~~~~~~~~~~~~~~~~~~~~~~~~~~~~~~~~~~~~~~~~~~~~~~~~~~~~~~~~~~~~~~~~~~~~~~~~~~~~~~~~~~~~~~~~~~~~~~~~~~~~~~~~~~~~~~~~~~~~~~~~~~~~~~~~~~~~~~~~~~~~~~~~~~~~~~~~~~~~~~~~~~~~~~~~~~~~~~~~~~~~~~~~~~~~~~~~~~~~~~~~~~~~~~~~~~~~~~~~~~~~~~~~~~~~~~~~~~~~~~~~~~~~~~~~~~~~~~~~~~~~~~~~~~~~~~~~~~~~~~~~~~~~~~~~~~~~~~~~~~~~~~~~~~~~~~~~~~~~~~~~~~~~~~~~~~~~~~~~~~~~~~~~~~~~~~~~~~~~~~~~~~~~~~~~~~~~~~~~~~~~~~~~~~~~~~~~~~~~~~~~~~~~~~~~~~~~~~~~~~~~~~~~~~~~~~~~~~~~~~~~~~~~~~~~~~~~~~~~~~~~~~~~~~~~~~~~~~~~~~~~~~~~~~~~~~~~~~~~~~~~~~~~~~~~~~~~~~~~~~~~~~~~~~~~~~~~~~~~~~~~~~~~~~~~~~~~~~~~~~~~~~~~~~~~~~~~~~~~~~~~~~~~~~~~~~~~~~~~~~~~~~~~~~~~~~~~~~~~~~~~~~~~~~~~~~~~~~~~~~~~~~~~~~~~~~~~~~~~~~~~~~~~~~~~~~~~~~~~~~~~~~~~~~~~~~~~~~~~~~~~~~~~~~~~~~~~~~~~~~~~~~~~~~~~~~~~~~~~~~~~~~~~~~~~~~~~~~~~~~~~~~~~~~~~~~~~~~~~~~~~~~~~~~~~~~~~~~~
@m54146_190729_151026/19464338/ccs|MID=KMPNT498-19
GGTAGGCGCACGCACTACAGAGCAGTCGAACATGTAGCTGACTCAGGTCACGTTCAACAAATCATAAAGATATTGGAACTTTATATTTTCTTTTTGGAACTTGAGCAGGAATAATTGGAATATCACTTAGAATCATAATTCGAGCCGCACTTGGTCACCCAGGAACTCTTATTAATAATGATCAAATCTATAATACAATCATTACTACTCACGCATTTATTATATTTTTTTTCATAGTTATACCTATTATAATAAAAGAATTCGGAAGTTGACTTTTACCCCTAATACTGGGAGCCCCCGACATAGCTTTTCCACTAATAAATAATATAAGATTTTGACTCTTACCTCCTTCAATTACACCATTCTTCGTCAGAAGACTAACTGATGAAGGAACTGGGACAGGATGAACAATTTATCCCCCTTTGGCTTCTAATATAACTCACAGAGGACCTTCAATAGATCTTACAATTTTCTCACGCCATCTACCTGGTATCTCCTCAATCATAGGAGCAATTAACTTTATTATTTTAATATACGATCTCTAGGAATCACATTTGATCGAATACCATTACTAGCATGATCCATTGGTATTACAGCTATTCAGGAGAATAGTAATGGCTCCTGCTGGAACCGGTCGGGATAGTGATAGGAATCATTATCCCTACCAGCAGCAGCAGTTACTATACTCCTAACTAATCGAAACTTTAATACGTCATTCTTCGATCCAACAGGAGGAGGAGACCCCTTATCTACCAACACTTATTTTGATTTTTTGGTCACCCTGAAGTTTACTACGATGTGATGCTTGCACAAGTGATCCAAGTAGACAGAGCGTGACTAC
+
~~~~~~~~~~~~~~~~~~~~~~~~~~~~~~~~~~~~~~~~~~~~~~~~~~~~~~~~~~~~~~~~~~~~~~~~~~~~~~~~~~~~~~~~~~~~~~~~~~~~~~~~~~~~~~~~~~~~~~~~~~~~~~~~~~~~~~~~~~~~~~~~~~~~~~~~~~~~~~~~~~~~~~~~~~~~~~~~~~~~~~~~~~~~~~~~~~~~~~~~~~~~~~~~~~~~~~~~~~~~~~~~~~~~~~~~~~~~~~~~~~~~~~~~~~~~~~~~~~~~~~~~~~~~~~~~~~~~~~~~~~~~~~~~~~~~~~~~~~~~~~~~~~~~~~~~~~~~~~~~~~~~~~~~~~~~~~~~~~~~~~~~~~~~~~~~~~~~~~~~~~~~~~~~~~~~~~~~~~~~~~~~~~~~~~~~~~~~~~~~~~~~~~~~~~~~~~~~~~~~~~~~~~~~~~~~~~~~~~~~~~~~~~~~~~~~~~~~~~~~~~~~~~~~~~~~~~~~~~~~~~~~~~~~~~~~~~~~~~~~~~~~~~~~~~~~~~~~~~~~~~~~~~~~~~~~~~~~~~~~~~~~~~~~~~~~~~~~~~~~~~~~~~~~~~~~~~~~~~~~~~~~~~~~~~~~~~~~~~~~~~~~~~~~~~~~~~~~~~~~~~~~~~~~~~~~~~~~~~~~~~~~~~~~~~~~~~~~~~~~~~~~~~~~~~~~~~~~~~~~~~~~~~~~~~~~~~~~~~~~~~~~~~~~~~~~~~~~~~~~~~~~~~~~~~~~~~~~~~~~~~~~~~~~~~~~~~~~~~~~~~~~~~~~~~~~~~~~~~~~~~~~~~~~~~~~~~~~~~~~~~~~~~~~~~~~~~~~~~~~~~~~~~~~~~~~~~~~~~~~~
@m54146_190729_151026/8782738/ccs|MID=KMPNT451-19
GGTAGGCTGTGTGTGCTCGTCGCAGTCGAACATGTAGCTGACTCAGGTCACGGTCAACAAATCATAAAGATATTGGAATTTTATATTTTCTTTTTGGAACTTGAGCAGGAATAATTGGAATATCACTTAGAATCATAATTCGAGCCGCACTTGGTCACCCAGGAACTCTTATTAATTATGATCAAATTTATAATACAATCATTACTACTCACGCATTTATTATATTTTTTTCCATAGTTATACCTATTATAATAAAAGAATTCGGAGGTTGACTTTTACCCCTAATACTGGGAGCCCCCGACATAGCTTTTCCACTAATAAATAATATAAGATTTTGACTCTTACCTCCTTCAATTACACCTTCCTCGTCAGAAGAATAACTGATGAAGGAACTGGTACAGGATGAACAATTTATCCCCCTTTGGCTTCTAATATAACTCACAGAGGACCTTCAATAGATCTTACAATTTTCTCACGCCATCTACCTGGTATTTCCTCAATCATAGGAGCAATTAACTTTATTATTTTAATATACGATCTCTAGGAATCACATTTGATCGAATACCATTACTAGCATGATCCATTGGTATTACAGCTATTCAAAAGAATAGTAATGGCTCCTGCTGGAACCGGTCGGGATAGTGATAGGAATCATTATCCCTACCAGCAGCAGCAATTACTATACTCCTAACTGATCGAAACTTTAATACATCATTCTTCGATCCAACAGGAGGAGGAGACTCCTTATCTACCACCACCTATTTTGATTTTTTGGACACCCAGAAGTTTACTACGATGTGATGCTTGCACAAGTGATCCAAGTAGACAGAGCGTGACTACC
+
~~~~~~~~~~~~~~~~~~~~~~~~~~~~~~~~~~~~~~~~~~~~~~~~~~~~~~~~~~~~~~~~~~~~~~~~~~~~~~~~~~~~~~~~~~O~~~~~~~~~~~~~~~~~~~~~~~~~~~~~~~~~~~~~~~~~~~~~~~~~~~~~~~~~~~~~~~~~~~~~~~~~~~~~~~~~~~~~~~~~~~~~~~~~~~~~~~~~~~~~~~~~~~~~~~~~~~~~~~~~~~~~~~~~~~~~~~~~~~~~~~~~~~~~~~~~~~~~~~~~~~~~~~~~~~~~~~~~~~~~~~~~~~~~~~~~~~~~~~~~~~~~~~~~~~~~~~~~~~~~~~~~~~~~~~~~~~~~~~~~~~~~~~~~~~~~~~~~~~~~~~~~~~~~~~~~~~~~~~~~~~~~~~~~~~~~~~~~~~~~~~~~~~~~~~~~~~~~~~~~~~~~~~~~~~~~~~~~~~~~~~~~~~~~~~~~~~~~~~~~~~~~~~~~~~~~~~~~~~~~~~~~~~~~~~~~~~~~~~~~~~~~~~~~~~~~~~~~~~~~~~~~~~~~~~~~~~~~~~~~~~~~~~~~~~~~~~~~~~~~~~~~~~~~~~~~~~~~~~~~~~~~~~~~~~~~~~~~~~~~~~~~~~~~~~~~~~~~~~~~~~~~~~~~~~~~~~~~~~~~~~~~~~~~~~~~~~~~~~~~~~~~~~~~~~~~~~~~~~~~~~~~~~~~~~~~~~~~~~~~~~~~~~~~~~~~~~~~~~~~~~~~~~~~~~~~~~~~~~~~~~~~~~~~~~~~~~~~~~~~~~~~~~~~~~~~~~~~~~~~~~~~~~~~~~~~~~~~~~~~~~~~~~~~~~~~~~~~~~~~~~~~~~~~~~~~~~~~~~~~~
@m54146_190729_151026/19791956/ccs|MID=KMPNT498-19
GGTAGTCACGCTCTGTCTACTTGGATCACTTGTGCAAGCATCACATCGTAGTAAACTTCAGGATGTCCAAAAAATCAAAATAAGTGTCGGTAGATAAGGGGTCTCCTCCTCCTGTTGGATCGAAGAATGATGTATTAAAGTTTCGATCAGTTAGGAGTATAGTAACTGCTGCTGCTGGTAGGGATAATGATTCCTATCACTATCCCGACCGGTTCCAGCAGGAGCCATTACTATTCTCCTGAATAGCTGTAATACCAATGGATCATGCTAGTAATGGTATTCGATCAAATGTGATTCCTAGAGATCGTATATTAAAATAATAAAGTTAATTGCTCCTATGATTGAGGAGATACCAGGTAGATGGCGTGAGAAAATTGTAAGATCTATTGAAGGTCCTCTGTGAGTTATATTAGAAGCCAAAGGGGATAAATTGTTCATCCTGTCCCAGTTCCTTCATCAGTTAGTCTTCTGACGAAGAATGGTGTAATTGAAGGAGGTAAGAGTCAAAATCTTATATTATTTATTAGTGGAAAAGCTATGTCGGGGGCTCCCAGTATTAGGGGTAAAAGTCAACTTCCGAATTCTTTTATTATAATAGGTATAACTATGAAAAAAAATATAATAAATGCGTGAGTAGTAATGATTGTATTATAGATTTGATCATTATTAATAAGAGTTCCTGGGTGACCAAGTGCGGCTCGAATTATGATTCTAAGTGATATTCCAATTATTCCTGCTCAAGTTCCAAAAAGAAAATATAAAGTTCCAATATCTTTATGATTTGTTGAATGTGACCTGAGTCAGCTACATGTTCGACTGCTCTGTAGTGCGTGCGCCTACC
+
~~~~~~~~~~~~~~~~~~~~~~~~~~~~~~~~~~~~~~~~~~~~~~~~~~~~~~~~~~~~~~~~~~~~~~~~~~~~~~~~~~~~~~~~~~~~~~~~~~~~~~~~~~~~~~~~~~~~~~~~~~~~~~~~~~~~~~~~~~~~~~~~~~~~~~~~~~~~~~~~~~~~~~~~~~~~~~~~~~~~~~~~~~~~~~~~~~~~~~~~~~~~~~~~~~~~~~~~~~~~~~~~~~~~~~~~~~~~~~~~~~~~~~~~~~~~~~~~~~~~~~~~~~~~~~~~~~~~~~~~~~~~~~~~~~~~~~~~~~~~~~~~~~~~~~~~~~~~~~~~~~~~~~~~~~~~~~~~~~~~~~~~~~~~~~~~~~~~~~~~~~~~~~~~~~~~~~~~~~~~~~~~~~~~~~~~~~~~~~~~~~~~~~~~~~~~~~~~~~S~~~~~~~~~~~~~~~~~~~~~~~~~~~~~~~~~~~~~~~~~~~~~~~~~~~~~~~~~~~~~~~~~~~~~~~~~~~~~~~~~~~~~~~~~~~~~~~~~~~~~~~~~~~~~~~~~~~~~~~~~~~~~~~~~~~~~~~~~~~~~~~~~~~~~~~~~~~~~~~~~~~~~~~~~~~~~~~~~~~~~~~~~~~~~~~~~~~~~~~~~~~~~~~~~~~~~~~~~~~~~~~~~~~~~~~~~~~~~~~~~~~~~~~~~~~~~~~~~~~~~~~~~~~~~~~~~~~~~~~~~~~~~~~~~~~~~~~~~~~~~~~~~~~~~~~~~~~~~~~~~~~~~~~~~~~~~~~~~~~~~~~~~~~~~~~~~~~~~~~~~~~~~~~~~~~~~~~~~~~~~~~~~~~~~~~~~~~~~~~~~~~~~~~~~~~~~~~~~~~~~~
@m54146_190729_151026/72352042/ccs
GGTAGTGTACGCTCTCTATATGCCAGTCGAACATGTAGCTGACTCAGGTCACAGTTCAACAAATCATAAAGATATTGGAACTTTATACTTTATTTTTGGGGCTTTATCTGGGATAATCGGAACTTCCTTAAGAATTCTTATCCGAGCTGAATTAGGACATACTGGCTCCCTTATTGGAGACGACCAAATTTATAATGTAATTGTTACTGCTCATGCTTTTGTTATAATTTTTTTTATAGTTATACCAATCTTAATTGGGGGATTTGGGAATTGATTAGTTCCTCTTATACTTGGAGCCCCAGATATAGCATTCCCCCGTATAAATAACATAAGATTTTGACTTTTACCTCCTTCTTTAACTCTTCTTTTATCAAGTTCAATTGTAGAAAATGGGGCAGGAACTGGTTGAACTGTTTATCCCCCTTTATCTGCGGGAATTGCCCATACAGGGGGCTCTGTCGATTTAGCCATCTTTTCTCTTCATTTAGCAGGAATTTCATCAATTTTAGGTGCAGTTAATTTTATTACTACAGTAATTAATATACGATCTAGAGGAATTACCCTAGATCGAATACCTCTTTTTGTCTGATCTGTCGTTATTACTGCAATTTTATTACTTCTTTCACTTCCTGTATTAGCAGGGGCTATTACCATATTATTGACTGATCGAAATTTAAATACTTCTTTTTTTGATCCGGCTGGGGGAGGGGACCCCATTCTTTATCAACATTTATTTTGATTTTTTGGACATCCCTGAAGTTTACTACGATGTGATGCTTGCACAAGTGATCCACACGACTATATGCTCTCTACCATCTCTCCCCCCCCCCCCCCCCCCCCC
+
~~~~~~~~~~~~~~~~~~~~~~~~~~~~~~~~~~~~~~~~~~~~~~~~~~~~~~~~~~~~G~~~~~~~~~~~~~~~~~~~~~~~~~~~~~~~~~~~~~~~~~~~~~~~~~~~~~~~~~~~~~~~~~~~~~~~~~~~~~~~~~~~~~~~~~~~~~~~~~~~~~~~~~~~~~~~~~~~~~~~~~~~~~~~~~~~~~~~~~~~~~~~~~~~~~~~~~~~~~~~~~~~~~~~~~~~~~~~~~~~~~~~~~~~~~~~~~~~~~~~~~~~~~~~~~~~~~~~~~~~~~~~~~~~~~~~~~~~~~~~~~~~~~~~~~~~~~~~~~~~~~~~~~~~~~~~~~~~~~~~~~~~~~~~~~~~~~~~~~~~~~~~~~~~~~~~~~~~~~~~~~~~~~~~~~~~~~~~~~~~~~~~~~~~~~~~~~~~~~~~~~~~~~~~~~~~~~~~~~~~~~~~~~~~~~~~~~~~~~~~~~~~~~~~~~~~~~~~~~~~~~~~~~~~~~~~~~~~~~~~~~~~~~~~~~~~~~~~~~~~~~~~~~~~~~~~~~~~~~~~~~~~~~~~~~~~~~~~~~~~~~~~~~~~~~~~~~~~~~~~~~~~~~~~~~~~~~~~~~~~~~~~~~~~~~~~~~~~~~~~~~~~~~~~~~~~~~~~~~~~~~~~~~~~~~~~~~~~~~~~~~~~~~~~~~~~~~~~~~~~~~~~~~~~~~~~~~~~~~~~~~~~~~~~~~~~~~~~~~~~~~~~~~~~~~~~~~~~~~~~~~~~~~~~~~~O~`{\~~~~~~~~~~~~~~~~~~~~~~~~~~~~~~~~~~~~~~~~~~~~~~~~~~~~~~~~~~~~~~~~,~~~~~~~~~~~~~~~~~~~~
@m54146_190729_151026/29819185/ccs|MID=KMPFR1258-19
GTAGGATGAGTATAGACACAGCAGTCGAACATGTAGCTGACTCAGGTCACAGTCAACCAATCATAAAGATATTGGGACTCTTTACTTTATATTTGGGATTTGGTCAGGTATAGTAGGAATAATATTAAGAATAATTATTCGTATTGAGTTAGCTCAACCAGGATCTTTTATTAATAATGATCAAGCATATAATGTTATTGTAACATCTCATGCTTTTATTATGATTTTTTTTATAGTTATACCAATTACTGATTGGAGGTTTTGGTAATTGATTATTACCTTTAATAATTGGTGCTTCTGATATAGCTTTTCCCCGGCTTAATAATATGAGATTCTGATTATTACCTCCTTTAACACTTTTAATACTCAGTTCTATAATTGAAATAGGGGTGGGAACTGGCTGAACTGTTTATCCTCCTTTATCAGGGAATACTGCTCATGCTGGTCCAAGAGTTGTTGATATGTCTATTTTTTCACTTCGTTTAGCGGGTATTTCTTCTATTTTAGGAGCAGTTAATTTCATTACTAGTGTCATGAATATACGTCCAACAGGAATATCCTTAGATCGTACTCCATTATTTGTTTGGTCAGTACTAATCACTGCAGTTTTGTTACTGCTTTCCTTACCGGTTTTGGCTGGGGCAATTACTATATCGGTAATTGCCAGTTTACCAGTTCCTTACCGGTTACTGATCGTAATATCAATACAACTTTTTTTGATCCTGCTGGGGGGGGGGGTGATCCTATTCTTTATCAGCATTTATTTTGATTTTTTGGACACCCAGAAGTTTACTACGATGTGATGCTTGCACAAGTGATCCATCACATATGTATACATCTA
+
~~~~~~~~~~~~~~~~~~~~~~~~~~~~~~~~~~~~~~~~~~~~~~~~~~~~~~~~~~~~~~~~~~~~~~~~~~~,~~~~~~~~~~~~~~~~~~~~~~~~~~~~~~~~~~~~~~~~~~~~~~~~~~~~~~~~~~~~~~~~~~~~~~~~~~~~~~~~~~~~~~~~~~~~~~~~~~~~~~~~~~~~~~~~~~~~~~~~~~~~~~~~~~~~~~~~~~~~~~~~~~~~~~~~~~~~~~~~~~~~~~~~~~~~~^~~~~~~~~~~~~~~~~~~~~~~~~~~~~~~~~~~~~~~~~~~~~~~~~~~~~~~~~~~~~~~~~~~~~~~~~~~~~~~~~~~~~~~~~~~~~~~~~~~~~~~~~~~~~~~~~~~~~~~~~~~~~~~~~~~~~~~~~~~~~~~~~~~~~~~~~~~~~~~~~~~~~~~~~~~~~~~~~~~~~~~~~~~~~~~~~~~~~~~~~~~~~~~~~~~~~~~~~~~~~~~~~~~~~~~~~~~~~~~~~~~~~~~~~~~~~~~~~~~~~~~~~~~~~~~~~~~~~~~~~~~~~~~~~~~~~~~~~~~~~~~~~~~~~~~~~~~~~~~~~~~~~~~~~~~~~~~~~~~~~~~~~~~~~~~~~~~~~~~~~~~~~~~~~~~~~~~~~~~~~~~~~~~~~~~~~~~~~~~~~~~~~~~[:~~~~~~~~~~~~~~~~~~~~~~~~~~~~~~~~~~~~~~~~~~~~~~~~~~~~~~~~~~~~~~~~~~~~~0~~~~~~~~~~~~~~~~~~~~~~~~~~~~~~~~~~~~~~~~~~~~~~~~~~~~~~~~~~~~~~~~~~~~~~~~~~~~~~~~~~~~~~~~~~~~~~~~~~~~~~~~~~~~~~~~~
@m54146_190729_151026/50594604/ccs
TTTGTTTGTGGTTGTTGTTGAGAGAGATGGTAGCGCGCGAGTATCTCGTGCAGTCGAACATGTAGCTGACTCAGGTCACATTCAACAAATCATAAAGATATTGGTACCCTTTATTTTATTTTTGGAGTATGAGCAGGAATAGTAGGAACTTCCCTAAGGATCCTTATTCGTGCTGAATTAGGCTCCCCTGGTTCATTAATTGGAAATGATCAAATTTATAATGTAATTGTTACAGCTCATGCTTTTATTATAATTTTTTTTATAGTAATACCTATTATAATTGGAGGATTTGGTAATTGATTAGTCCCTCTTATAATTGGCGCTCCCGATATAGCTTTCCCTCGAATAAATAATACAAGATTTTGATTACTCCCTCCTTCATTATTCTTATTAATTATAAGAAGGATTGTAGAAAATGGGGCAGGAACTGGCTGAACTGTTTATCCCCCCTTATCCTCAAATATTGCTCATGGTGGATCCTTCTGTAGATTTAGCTATTTTTAGACTACATTTAGCAGGAATTTCTTCTATTTTAGGAGCAATTAATTTTATTACTACAGTTATTAATATACGTCCAATAGGAATAACATTAGACCGAATACCTCTATTTGTATGAGCTGTAGTAATTACAGCTATTTTACTTTTACTTTCATTACCAGTATTAGCTGGGGCTATTACTATATTATTAACTGACCGAAATTTAAATACTTCTTTTTTTGATCCTGCAGGAGGAGGGGACCCAATTTTATATCAACACTTATTTTGATTTTTTGGTCATCCATGAAGTTTACTACGATGTGATGCTTGCACAAGTGATCCAGAGCGTGTATACAGCGCTACC
+
7Mht(~s~9fZ~~~~~~~~~~~~~~~~~~~~~~~~~~~~~~~~~~~~~~~~~~~~~~~~~~~~~~~~~~~~~~~~~~~~~~~~~~~~~~~~~~~~~~~~~~~~~~~~~~~~~~~~~~~~~~~~~~6G~~~~~~~~~~~~~~~~~j~~~~~~~~~~~~~~~j~~~~~~~~~~~~~~~~~~~~~~~~~~~~~~~~~~~~~~~~~~~~~~~~~_~~~~~~~~~~~~~~~~~~~qZ~~~~~~~~~~~~~~~~~~~~~~~~~~~~~~~~~~~~~~~~~~~~~~~~~~~~~~~~~~~~~~~~~~~~~~~~~~~~~~~~~~~~~~~~~~~~~~~~~~~~~~~~~~~~~~~~~~~~~~~~~~~Q:~~~~~~~~~~~~~~~~~~~~~~~~~~~~~~~~~~~~~~~~~~~~~~~~~~~~~~~~~~~~~~~~~~~~~~~~~~~~~~~~~~~~~~~~~~~~~~~~~~~~~~~~~~~~~~~~~~~~~~~~~9~2~~~~~~~~~~~~~~~~~~~~~~~~~~~~~~~~~~~~~~~~~~~~~~~~~~~~~~~~~~~~~~~~~~~~~~~~~~~~~~~~~~~~~~~~~~~~~~~~~~~~~~~~~~~~~~~~~~~~~~~~~~~~~~~~~~~~~~~~~~~~~~~~~~~~~~~~~~~~~~~~~~~~~~~~~~~~~~~~~~~~~~~~~~~~~~~~~~~~~~~~~~~~~~~~~~~~~~~~~~~~~~~~~~~~~~~~~~~~~~~~~~~~~~~~~~~~~~~~~~~~~~~~~~~~~~~~~~~~~~~~~~~~~~~~~~~~~~~~~~~Z~~~~~~~~~~~~~~~~~~~~~~~~~~~~~~~~~~~~~~~~~~~~~~~~~~~~~~~~~~~~
@m54146_190729_151026/67634014/ccs
GGTAGACAGATGTCTGTGCGCTGGATCACTTGTGCAAGCATCAAATCGTAGTAAACTTCTGGGTGACCAAAAAATCAAAATAAATGTTGATAAAGAATTGGATCCCCACCTCCTGCTGGGTCAAAGAAAGATGTATTAAAATTTCGATCTGTTAATAATATAGTAATAGCTCCTGCTAATACAGGCAAAGAAAGTAAAAGTAATAAAGCGGTAATTCCTACAGATCAAACAAATAAAGGTATTCGATCAAATGTAATTCCTGATGATCGTATATTAATAATTGTAGTAATAAAATTAACAGCTCCTAAAATTGAAGAAATACCAGCTAAGTGTAATGAAAAAATTGCTAAATCAACAGAAGCTCCACTATGAGCAATTCTTGAAGATAGAGGAGGATAAACTGTTCATCCAGTTCCAGCCCCATTTTCTACTATACTACTGGCTAATAAAAGAGTTAAAGATGGAGGTAATATTCAAAAACTTATGTTATTTATTCGAGGAAAAGCTATATCAGGAGCTCCTAATATTAAAGGAACTAATCAATTTCCAAATCCTCCTATTATAATAGGTATAACTATAAAAAAAATTATAATAAAGGCATGAGCAGTAACAATTACATTATAAATTTGGTCATCACCAATTAAAGCACCAGGATGTCCTAATTCAGCACGAATTATTACACTTAATGAGGTACCCACTATTCCAGCTCAGGCTCCAAAAATAAAATATAAAGTTCCAATATCTTTATGATTGGTTGACTGTGACCTGAGTCAGCTACATGTTCGACTGCGCGCGCGCTAGACACGCTACCATCTTCTTTTTTTCTTTTTTTTTTTTTTT
+
~~~~~~~~~~~~~~~~~~~~~~~~~~~~~~~~~~~~~~~~~~~z~~~~~~~~~~~~~~~~~~~~~~~~~~~~~~~~~~~~~~~~~~~~~~~~~~~~~~~~~~~~~~~~~~~~~~~~~~~~~~~~~~~~~~~~~~~~~~~~~~~~~~~~~~~~~~~~~~~~~~~~~~~~~~~~~~~~~~~~~~~~~~~~~~~~~~~~~~~~~~~~~~~~~~~~~~~~~~~~~~~~~~~~~~~~~~~~~~~~~~~~~~~~~~~~~~~~~~~~~~~~~~~~~~~~~~~~~~~~~~~~~~~~~~~~~~~~~~~~~~~~~~~~~~~~~~~~~~~~~~~~~~~~~~~~~~~~~~~~~~~~~~~~~~~~~~~~~~~~~~~~~~~~~~~~~~~~~~~~~~~~~~~~~~~~~~~~~~~~~~~~~~~~~~~~~~~~~~~~~~~~~~~~~~~~~~~~~~~~~~~~~~~~~~~~~~~~~~~~~~~~~~~~~~~~~~~~~~~~~~~~~~~~~~~~~~~~~~~~~~~~~~~~~~~~~~~~~~~~~~~~~~~~~~~~~~~~~~~~~~~~~~~~~~~~~~~~~~~~~~~~~~~~~~~~~~~~~~~~~~~~~~~~~~~~~~~~~~~~~~~~~~~~~~~~~~~~~~~~~~~~~~~~~~~~~~~~~~~~~~~~~~~~~~~~~~~~~~~~~~~~~~~~~~~~~~~~~~~~~~~~~~~~~~~~~~~~~~~~~~~~~~~~~~~~~~~~~~~~~~~~~~~~~~~~~~~~~~~~~~~~~~~~~~~~~~~~~~~~~~~~~~~~~~~~~~~~~~~~~~~~~~~~~~~~~~~~~~~~~~~~~~~~~~~~HjS~~PSt~~~~45~~~~~~~~~~~~~~
@m54146_190729_151026/15532811/ccs|MID=KMPUH393-19
GGTAGATACTCGCTGATACACTGGATCACTTGTGCAAGCATCACATCGTAGTAAACTTCTGGGTGACCAAAAAATCAAAATAAGTGGTGGTAGATAAGGGGTCTCCTCCTCCTGTTGGATCGAAGAATGATGTATTAAAGTTTCGATCAGTTAGGAGTATAGTAATTGCTGCTGCTGGTAGGGATAATGATTCCTATCACTATCCCGACCGGTTCCAGCAGGAGCCATTACTATTCTCCTGAATAGCTGTAATACCAATGGATCATGCTAGTAATGGTATTCGATCAAATGTGATTCCTAGAGATCGTATATTAAAATAATAAAGTTAATTGCTCCTATGATTGAGGAGATACCAGGTAGATGGCGTGAGAAAATTGTAAGATCTATTGAAGGTCCTCTGTGAGTTATATTAGAAGCCAAAGGGGGATAAATTGTTCATCCTGTACCAGTTCCTTCATCAGTTATTCTTCTGACGAGGAAGGTGTAATTGAAGGAGGTAAGAGTCAAAATCTTATATTATTTATTAGTGGAAAAGCTATGTCGGGGGCTCCCAATATTAGGGGTAAAAGTCAACCTCCGAATTCTTTTATTATAATAGGTATAACTATGAAAAAAATATAATAAATGCGTGAGTAGTAATGATTGTATTATAAATTTGATCATAATTAATAAGAGTTCCTGGGTGACCAAGTGCGGCTCGAATTATGATTCTAAGTGATATTCCAATTATTCCTGCTCAAGTTCCAAAAAGGAAATATAAAATTCCAATATCTTTATGATTGGTTGAACGTGACCTGAGTCAGCTACATGTTCGACTGCCGCGTGTCGCAGCGCTCTACC
+
~~~~~~~~~~~~~~~~~~~~~~~~~~~~~~~~~~~~~~~~~~~~~~~~~~~~~~~~~~~~~~~~~~~~~~~~~~~~~~~~~~~~~~~~~~~~~~~~~~~~~~~~~~~~~~~~~~~~~~~~~~~~~~~~~~~~~~~~~~~~~~~~~~~~~~~~~~~~~~~~~~~~~~~~~~~~~~~~~~~~~~~~~~~~~~~~~~~~~~~~~~~~~~~~~~~~~~~~~~~~~~~~~~~~~~~~~~~~~~~~~~~~~~~~~~~~~~~~~~~~~~~~~~~~~~~~~~~~~~~~~~~~~~~~~~~~~~~~~~~~~~~~~~~~~~~~~~~~~~~~~~~~~~~~~~~~~~~~~~~~~~~~~~~~~~~~~~~~~~~~~~~~~~~~~~~~~~~~~~~~~~~~~~~~~~~~~~~~~~~~~~~~~~~~~~~~~~~~~~~~~~~~~~~~~~~~~~~~~~~~~~~~~~~~~~~~~~~~~~~~~~~~~~~~~~~~~~~~~~~~~~~~~~~~~~~~~~~~~~~~~~~~~~~~~~~~~~~~~~~~~~~~~~~~~~~~~~~~~~~~~~~~~~~~~~~~~~~~~~~~~~~~~~~~~~~~~~~~~~~~~~~~~~~~~~~~~~~~~~~~~~~~~~~~~&~~~~~~~~~~~~~~~~~~~~~~~~~~~~~~~~~~~~~~~~~~~~~~~~~~~~~~~~~~~~~~~~~~~~~~~~~~~~~~~~~~~~~~~~~~~~~~~~~~~~~~~~~~~~~~~~~~~~~~~~~~~~~~~~~~~~~~~~~~~~~~}~~~~~~~~~~~~~~~~~~~~~~~~~~~~Y~~~~~~~~~~~~~~~~~~~~~~~~~~~~~~~~~~~~~~~~~~~~~~~~~~~~~~~~~~
@m54146_190729_151026/32113571/ccs|MID=KMPNT1140-19
GGTAGATCTAGACTCGTGTCTTGGATCACTTGTGCAAGCATCACATCGTAGTAAACTTCATGGATGATCCAAAAAATCAAAATAAATGTTGATATAAAATTGGGTCTCCCCCTCCTGAAGGATCAAAAAATCTAGTATTTAAATTACGATCACTCAATAATATAGTAATTGCACCAGCTAAAACAGGTAATGATAATAAAAGCAAAATAGTAGTAATAAAAACAGATCAAACAAATAAAGAAAATTTATCTATAAAATTAGATTTTATTCAAGTATTTAAAATAGTTACAATAAAATTAATAGAACCTATAATTGAAGAAACTCCAGCTATATGTAAAGAAAAAATAGATAAATCAACTGAAATCCCTCTATGACCTAATAATAAAGATAATGGAGGATATACTGTTCATCCTGTACCTACACCTATATTAATAAATCCACCTAAAGATAATAATATTAAAGAAGGAAATAATAATCATAATCTTATATTATTTATACGAGGAAAAATTATATCTGGTAAACCTAATATTAATGGAATTAATCAATTTCCAAATCCTCCAATTATAATAGGTATAACTATAAAAAAAATTATAATAAAAGCATGTATAGTAACAATACTATTATACAACTGATCATTTAAAAATAATCTACCAACTACTCTTAATTCCATACGAATTAATAATCTTAAGGATAAACCTATTATACCTGATCACATACCAAAAATAAAATATAATATTCCAATATCTTTATGATTGGTTGACGTGACCTGAGTCAGCTACATGTTCGACTGTGACCTGAGTCAGCTACATGTTCGACTGCTCACACAGAGCATATACTACC
+
~~~~~~~~~~~~~~~~~~~~~~~~~~~~~~~~~~~~~~~~~~~~~~~~~~~~~~~~~~~`~~~~~~Sm~~~~~~~~~~~~~~~~~~~~~~~~~~~~~~~~~~~~~~~~~~~~~~~~~~~~~~~~~~~~~~~~~~~~~~~~~~~~~~~~~~~~~~~~~~~~~~~~~~~~~~~~~~~~~~~~~~~~~~~~~~~~~~~~~~~~~~~~~~~~~~~~~~~~~~~~~~~~~~~~~~~~~~~~~~~~~~~~~~~~~~~~~~~~~~~~~~~~~~~~~~~~~~~~~~~~~~~~~~~~~~~~~~~~~~~~~~~~~~~~~~~~~~~~~~~~~~~~~~~~~~~~~~~~~~~~~~~~~~~~~~~~~~~~~~~~~~~~~~~~~~~~~~~~~~~~~~~~~~~~~~~~~~~~~~~~~~~~~~~~~~~~~~~~~~~~~~~~~~~~~~~~~~~~~~~~~~~~~~~~~~~~~~~~~~~~~~~~~~~~~~~~~~~~~~~~~~~~~~~~~~~~~~~~~~~~~~~~~~~~~~~~~~~~~~~~~~~~~~~~~~~~~~~~~~~~~~~~~~~~~~~~~~~~~~~~~~~~~~~~~~~~~~~~~~~~`~~~~~~~~~~~~~~~~~~~~~~~~~~~~~~~~~~~~~~~~~~~~~~~~~~~~~~~~~~~~~~~~~~~~~~~~~~~~~~~~~~~~~~~~~~~~~~~~~~~~~~~~~~~~~~~~~~~~~~~~~~~~~~~~~~~~~~~~~~~~~~~~~~~~~~~~~~~~~~~~~~~~~~~~~~~j~0~~~~~~J~~~~~~~~~~~~~~~~~~~~~~~~~~~~~~~~~~~~~~~~~~~~~~~~~~~~~~~~~~~~~~~~~~~~~~~~~~~~~~
@m54146_190729_151026/68157991/ccs|MID=KMPFR1258-19
GGTAGATGTATACATATGTGATGGATCACTTGTGCAAGCATCACATCGTAGTAAACTTCAGGGTGTCCAAAAAATCAAAATAAATGCTGATAAAGAATAGGATCACCCCCCCCCCCAGCAGGATCAAAAAAAGTTGTATTGATATTACGATCAGTAACCGGTAAGGAACTGGTAAACTGGCAATTACCGATATAGTAATTGCCCCAGCCAAAACCGGTAAGGAAAGCAGTAACAAAACTGCAGTGATTAGTACTGACCAAACAAATAATGGAGTACGATCTAAGGATATTCCTGTTGGACGTATATTCATGACACTAGTAATGAAATTAACTGCTCCTAAAATAGGAGAAATACCCGCTAAACGAAGTGAAAAAATAGACATATCAACAACTCTTGGACCAGCATGAGCAGTATTCCCTGATAAAGGAGGATAAACAGTTCAGCCAGTTCCCACCCCTATTTCAATTATAGAACTGAGTATTAAAAGTGTTAAAGGAGGTAATAATCAGAATCTCATATTATTAAGCCGGGGAAAAGCTATATCAGAAGCACCAATTATTAAAGGTAATAATCAATTACCAAAACCTCCAATCATAATTGGTATAACTATAAAAAAAATCATAATAAAAGCATGAGATGTTACAATAACATTATATGCTTGATCATTATTAATAAAAGATCCTGGTTGAGCTAACTCAATACGAATAATTATTCTTAATATTATTCCTACTATACCTGACCAAATCCCAAATATAAAGTAAAGAGTCCCAATATCTTTATGATTTGTTGAATGTGACCTGAGTCAGCTACATGTTCGACTGCTGTGTCTATACTCATCCT
+
~~~~~~~~~~~~~~~~~~~~~~~~~~~~~~~~~~~~~~~~~~~~~~~~~~~~~~~~~~~~~~~~~~~~z~~~~~~~~~~~~~~~~~~~~~~~~~~~~~~~~~~~~2~~~~~~~~~~~~~~~~~~~O~~~~~~~~~~~~~~~~~~~~~~~~~~~~~~~~~~~~~~~~~~~~~~~~~~~~~~~~~~~~~~~~~~~~~~~~~~~~~~~~~~~~~~~~~~~~~~~~~~~~~~~~~~~~~~~~~~~~~~~~~~~~~~~~~~~~~~~~~~~~~~~~~~~~~~~~~~~~~~~~~~~~~~~~~~~~~~~~~~~~~~~~~~~~~~~~~~~~~~~~~~~~~~~~~~~~~~~~~~\U%~~~~~~~~~~~~~~~~~~~~~~~~~~~~~~~~~~~~~~~~~~~~~~~~~~~~~~~~~~~~~~~~~~~~~~~~~~~~~~~~~~~~~~~~~~~~~~~~~~~~~~~~~~~~~~~~~~~~~~~~~~~~~~~~~~~~~~~~~~~~~~~~~~~~~~~~~~~~~~~~~~~~~~~~~~~~~~~~~~~~~~~~~~~~~~~~~~~~~~~~~~~~~~~~~~~~~~~~~~~~~~~~~~~~~~~~~~~~~~~~~~~~~~~~~~~~~~~~~~~~~~~U~~~~~~~~~~~~~~~~~~~~~~~~~~~~~~~~~~~~~~~~~~~~~~~~~~~~~~~~~~~~~~~~~~~~~~~~~~~~~~~~~Y~~~~~~~~~~~~~~~~~~~~~~~~~~~~~~~~~~~~~~~~~~~~~~~~~~~~~~~~~~~~~~~~~~~~~~~~~~~~~~~~~~~~~~~~~~~~~~~~~~~~~~~~~~~~~~~~~~~~~~~~~~~~~~~~~~~~~~~~~~~~~~~~~~~
@m54146_190729_151026/63570663/ccs
GGTAGCACTCACGTGTGATATGCAGTCGAACATGTAGCTGACTCAGGTCACAGTCAACCAATCATAAAGATATTGGAACCTTATATTTTATCTTTGGAATATGGGCAGGAATATTAGGAACATCTCTGAGATGAATTATTCGAATTGAATTAGGACAACCAGGATCATTCATTGGAGATGATCAAATTTACAATGTAGTAGTTACAGCTCATGCATTTATTATAATTTTCTTTATAGTAATACCAATTATAATTGGAGGATTTGGAAACTGATTAGTACCTTTAATAATTGGTGCACCAGATATAGCATTCCCTCGAATAAATAATATAAGATTTTGACTTTTACCTCCTTCAATTACATTATTAATCATAAGATCAATAGTAGAAAGAGGGGCAGGTACCGGATGAACAGTTTATCCCCCATTATCTTCAAATATTGCACACAGAGGAGCATCAGTAGACTTAGCAATTTTTTCCCTTCATTTAGCTGGTGTATCATCAATTCTAGGAGCCATTAACTTTATTTCAACAATCATTAATATGCGACCAGAAGGAATAACAGCAGAACGAATTCCATTATTTGTATGATCTGTGGGAATTACTGCACTATTACTATTACTATCATTACCTGTATTAGCAGGAGCTATCACAATACTTCTTACTGATCGAAACTTCAATACATCATTCTTTGACCCATTGGGAGGAGGAGATCCAATTTTATACCAACATTTATTCTGATTTTTTGGTACATCCTGAAGTTTACTACGATGTGATGCTTGCACAAGTGATCCAACAGTACTAGTGCGAGCTACCATCTCTCTCCCCCCCCCCCCCCCCCCCC
+
~~~~~~~~~~~~~~~~~~~~~~~~~~~~~~~~~~~~~~~~~~~~~~~~~~~~~~~~~~~~~~~~~~~~~~~~~~~~~~~~~~~~~~~~~~~~~~~~~~~~~~~~~~~~~~~~~~~~~~~~~~~~~~~~~~~~~~~~~~~~~~~~~~~~~~~~~~~~~~~~~~~~~~~~~~~~~~~~~~~~~~~~~~~~~~~~~~~~~~~~~~~~~~~~~~~~~~~~~~~~~~~~~~~~~~~~~~~~~~~~~~~~~~~~~~~~~~~~~~~~~~~~~~~~~~~~~~~~~~~~~~~~~~~~~~~~~~~~~~~~~~~~~~~~~~~~~~~~~~~~~~~~~~~~~~~~~~~~~~~~~~~~~~~~~~~~~~~~~~~~~~~~~~vA~~~~~~~~~~~~~~~~~~~~~~~~~~~~~~~~~~~~~~~~~~~%@Y~~~~~~~~~~~~~~~~~~~~~~~~~~~~~~~~~~~~~~~~~~~~~~~~~~~~~~~~~~~~~~~~~~~~~~~~~~~~~~~~~~~~~~~~~~~~~~~~~~~~~~~~~~~~~~~~~~~~~~~~~~~~~~~~~~~~~~~~~~~~~~~~~~~~~~~~~~~~~~~~~~~~~~~~~~~~~~~~~~~~~~~~~~~~~~~~~~~~~~~~~~~~~~~~~~~~~~~~~~~~~~~~~~~~~~~~~~~~~~~~~~~~~~~~~~~~~~~~~~~~~~~~~~~~~~~~~~~~~~~~~~~~~~~~~~~~~~~~~~~~~~~~~~~~~~~~~~~~~~~~~~~~~~~~~~~~L~~~~~~~~~~~~~~~~~~~~~~~~~~~~~~~~~~~~~~~~~~~~~~~~~~~~~~~~~~~~~~~~~~~~~~~~~9~~~~~~~~~~~~~~~~~~~
@m54146_190729_151026/42401891/ccs|MID=KMPNT136-19
GGTAGCATCAGCTCTCGTATCTGGATCACTTGTGCAAGCATCACATCGTAGTAAACTTCAGGGTGTCCAAAAAATCAAAATAAATGTTGGTATAAAATTAGATCTCTTCCTCCAGCTGGATCAAAAAATGAAGTATTTAAATTTCGATCAGTTAATAATATTGTAATAGCTCCTGCTAATACTGGTAATGATAATATTAATAATAAAGCTGTAATTACTACAGATCAAACAAAAAGAGGTATTCGATCTAATGAAATTCCTGTTGATCGTATATTAATTACTGTTGTAATAAAATTTACAGCTCTGAGAATTGATGAAATTCCTGTCAAATGAAGAGAAAAAATAGCTAAATCTACAGAAGCTAAGCTCCTCCATAAGCAATATTAGAAGAAAGTGGAGGGTAAATCCTTCATCCTGTTCCAGAATCGTTATCAACTATTTTTCTTGTTAGTAATAAAATTAAAGGAGGAGGTAAAAGTCAAAATCTTATATTATTTATTCGAGGAAATGCTATATCATATTATTTATTCGAGGAAATGCTATATCATATTATTTATTCGAGGAAATGCTATATCTGGTGCACCTAATATTAATGGAACTAATCAATTTCCAAATCCACCAATTAGTACTGGTATAACTATAAAAAAAATTATTACAAATGCATGAGCTGTAACAATTACATTATAAATTTGATCGTTTCCAATTAAAGCTCCTGGATGTTCCTTTTATTCCTGATTATGCTCCAAATATAAAATATAAAGTCCCAATATCTTTATGATTGGTTGACCGTGACCTGAGTCAGCTACATGTTCGACTGCATGTGCGTGTGTGTCTCTTACC
+
~~~~~~~~~~~~~~~~~~~~~~~~~~~~~~~~~~~~~~~~~~~~~~~~~~~~~~~~~~~~~~~~~~~~~~~~~~~~~~~~~~~~~~~~~~~~~~~~~~~~~~~~~~~~~~~~~~~~~~~~~~~~~~~~~~~~~~~~~~~~~~~~~~~~~~~~~~~~~~~~~~~~~~~~~~~~~~~~~~~~~~~~~~~~~~~~~~~~~~~~~~~~~~~~~~~~~~~~~~~~~~~~~~~~~~~~~~~~~~~~~~~~~~~~~~~~~~~~~~~~~~~~~~~~~~~~~~~~~~~~~~~~~~~~~~~~~~~~~~~~~~~~~~~~~~~~~~~~~~~~~~~~~~~~~~~~~~~~~~~~~~~~~~~~~~~~~~~~~~~~~~~~~~~~~~~~~~~~~~~~~~~~~~~~~~~~~~~~~~~~~~~~~~~~~~~~~~~~~~~~~~~~~~~~~~~~~~~~~~~~~~~~~~~~~~~~~~~~~~~~~~~~~~~~~~~~~~~~~~~~~~~~~~~~~~~~~~~~~~~~~~~~~~~~~~~~~~~~~~~~~~~~~~~~~~~~~~~~~~~~~~~~~~~~~~~~~~~~~~~~~~~~~~~~~~~~~~~~~~~~~~~~~~~~~~~~~~~~~~~~~~~~~~~~~~~~~~~~~~~~~~~~~~~~~~~~~~~~~~~~~~~~~~~~~~~~~~~~~~~~~~~~~~~~~~~~~~~~~~~~~~~~~~~~~~~~~~~~~~~~~~~~~~~~~~~~~~~~~~~~~~~~~~~~~~~~~~~~~~~~~~~~~~~~~~~~~~~~~~~~~~~~~~~~~~~~~~~~~~~~~~~~~~~~~~~~~~~~~~~~~~~~~~~~~~~~~~~~~~~~~~~~~~~~~~~~~~~~9tk~
@m54146_190729_151026/48628715/ccs|MID=KMPNT684-19
GGTAGCGCGTACATAGCACAGTGGATCACTTGTGCAAGCATCACATCGTAGTAAACTTCTGGATGTCCAAAAAATCAAAATAAGTGTTGGTAGATAAGGGGTCTCCTCCTCCTGTTGGATCGAAGAATGATGTATTAAAGTTTCGATCAGTTAGGAGTATAGTAACTGCTGCTGCTGGTAGGGATAATGGTTCCTATCACTATCCCGACCGGTTCCAGCAGGAGCCATTACTATTCTCCTGAATAGCTGTAATACCAATGGATCATGCTAGTAATGGTATTCGATCAAATGTGATTCCTAGAGATCGTATATTAAAATAATGAAGTTAATTGCTCCTATGATTGAGGAGATACCAGGTAGATGGCGTGAGAAAATTGTAAGATCTATTGAAGGTCCTCTGTGAGTTATATTAGAAGCCAAAGGGGGATAAATTGTTCATCCTGTCCCAGTTCCTTCATCAGTTAGTCTTCTGACGAAGAATGGTGTAATTGAAGGAGGTAAGAGTCAAAATCTTATATTATTTATTAGTGGAAAAGCTATGTCGGGGCTCCCAGTATTAGGGGTAAAAGTCAACTTCCGAATTCTTTTATTATAATAGGTATAACTATGAAAAAAATATAATAAATGCGTGAGTAGTAATGATTGTATTATAGATTTGATCATTATTAATAAGAGTTCCTGGGTGACCAAGTGCGGCTCGAATTATGATTCTAAGTGATATTCCAATTATTCCTGCTCAAGTTCCAAAAAGAAAATATAAAGTTCCAATATCTTTATGATTGGTTGACTGTGACCTGAGTCAGCTACATGTTCGACTGCGATATATATCTCACACCTACC
+
Ldfr~~~~~v~~|~|~a~~~`~`~~z~~~r~~~~~Q~[~~~~l~~~~ztD~~E~~~z~q~B~~~~fYi9~~~~~~~5~~~~y~~u~h~d~~x~{~r~O~~~~y~l~~^~~v~~~p~v~~~~~V~~y~~~~~~~~u~]~~]^~~j~~~~~~U~~u~~~x~~~~~9~~t~~~~~~{~~f~r~W~~~~`~~b~_~w~k~}y~~~~~f~~z~Y~Z~z~z~{z~~e~~zy~~|~~~~~z~~~u~{~~~~~z~z~~w~{~y~|~~/~y~~~~~~}~~~|~~}~~U|~~~~~~C~~~~~~~i~u~pu~~~~~~~~~~~`~H~~~~a~~~{~~q~Q~w~~~{z~~~oy~n~~~]~apd~lv~xn~z~~~~r~p{~~~~I~~~k~s~`~]~~~~~n~~z~q~zf{~~w~ag~~@~~~}k~~~y~~v~r~~S~~~~j~Z~~g~ol~w~~T~r~~J~~~q\~e~j~~~~~~~W~~ag~l~~~~~~~f~wy~~u~~~yg~f~~{~]~~`~~v~Z~~~z2~Xm~~j~~z~g~mg~~~l~v~~a~H~~~~~~~~~~{$|~~~TL~~~~~~m~~]~~~~L~~~~p~d~~_~a~~d~e~|A~~~~d~~~j~~~j~~~~m~~~q~~/~~~~~~~y~z~~Z~~~~~~~~q~}~~yp~~k~N~f}~h~~~~|~L~~x~~~~{~~{~cx~z~z~H_~o~~W~~~~~n~j~~~~~~~x~r~~~{~xp~~~~~wl~~~~~~~~~|~i~W~~p~{~~~x~~z~~b~h~8~~~~~W~~~~~~c~~~r~f~y~~~~~i~~~~~~y~k~N~z~~x~~~~y~~~~~~q}~~~~~~g}a~~~x~~{~~~z~~t~~~sv~~~~r~~z|p
@m54146_190729_151026/44499862/ccs|MID=KMPNT498-19
GGTAGGCGCACGCACTACAGAGCAGTCGAACATGTAGCTGACTCAGGTCACGTTCAACAAATCATAAAGATATTGGAATTTTATATTTTCTTTTTGGAACTTGAGCAGGAATAATTGGAATATCACTTAGAATCATAATTCGAGCCGCACTTGGTCACCCAGGACCTCTTATTAATTATGATCAAATTTATAATACAATCATTACTACTCACGCATTTATTATATTTTTTTTCATAGTTATACCTATTATAATAAAAGAATTCGGAGGTTGACTTTTACCCCTAATACTGGGAGCCCCCGACATAGCTTTTCCACTAATAAATAATATAAGATTTTGACTCTTACCTCCTTCAATTACACCTTCCTCGTCAGAAGAATAACTGATGAAGGAACTGGTACAGGATGAACAATTTATCCCCTTTGGCTTCTAATATAACTCACAGAGGACCTTCAATAGATCTTACAATTTTCTCACGCCATCTACCTGGTATTTCCTCAATCATAGGAGCAATTAACTTTATTATTTTAATATACGATCTCTAGGAATCACATTTGATCGAATACCATTACTAGCATGATCCATTGGTATTACAGCTATTCAAAAGAATAGTAATGGCTCCTGCTGGAACCGGTCGGGATAGTGATAGGAATCATTATCCCTACCAGCAGCAGCAATTACTATACTCCTAACTGATCGAAACTTTAATACATCATTCTTCGATCCAACAGGAGGAGGAGACTCCTTATCTACCACCACCTATTTTGATTTTTTGGTCACCCTGAAGTTTACTACGATGTGATGCTTGCACAAGTGATCCAAGTAGACAGAGCGTGACTACC
+
~~~~~~~~~~~~~~~~~~~~~~~~~~~~~~~~~~~~~~~~~~~~~~~~~~~~~~~~~~~~~~~~~~~~~~~~~~~~~~~~~~~~~~~~~~~~~~~~~~~~~~~~~~~~~~~~~~~~~~~~~~~~~~~~~~~~~~~~~~~~~~~~~~~~~~~~~~~~~~~~~~~~~~~~~~~~~~~~~~~~~~~~~~~~~~~~~~~~~~~~~~~~~~~~~~~~~~~~~~~~~~~~~~~~~~~~~~~~~~~~~~~~~~~~~~~~~~~~~~~~~~~~~~~~~~~~~~~~~~~~~~~~~~~~~~~~~~~~~~~~~~~~~~~~~~~~~~~~~~~~~~~~~~~~~~~~~~~~~~~~~~~~~~~~~~~~~~~~~~~~~~~~~~~~~~~~~~~~~~~~~~~~~~~~~~~~~~~~~~~~~~~~~~~~~~~~~~~.~~~~~~~~~~~~~~~~~~~~~~~~~~~~~~~~~~~~~~~~~~~~~~~~~~~~~~~~~~~~~~~~~~~~~~~~~~~~~~~~~~~~~~~~~~~~~~~~~~~~~~~~~~~~~~~~~~~~~~~~~~~~~~~~~~~~~~~~~~~~~~~~~~~~~~~~~~~~~~~~~~~~~~~~~~~~~~~~~~~~~~~~~~~~~~~~~~~~~~~~~~~~~~~~~~~~~~~~~~~~~~~~~~~~~~~~~~~~~~~~~~~~~~~~~~~~~~~~~~~~~~~~~~~~~~~~~~~~~~~~~~~~~~~~~~~~~~~~~~~~~~~~~~~~~~~~~~~~~~~~~~~~~~~~~~~~~~~~~~~~~~~~~~~~~~~~~~~~~~~~~~~~~~~~~~~~~~~~~~~~~~~~~~~~~~~~~~~~~~~~~~~~~~~~~~~~~~~~~~~~~~~~
@m54146_190729_151026/43385466/ccs|MID=KMPUH393-19
GTAGAGCGCTGCGACACGCGGCAGTCGAACATGTAGCTGACTCAGGTCACGGTCAACAAATCATAAAGATATTGGAATTTTATATTTCCTTTTTGGAACTTGAGCAGGAATAATTGGAATATCACTTAGAATCATAATTCGAGCCGCACTTGGTCACCCAGGAACTCTTATTAATTATGATCAAATTTATAATACAATCATTACTACTCACGCATTTATTATATTTTTTTTCATAGTTATACCTATTATAATAAAAGAATTCGGAGGTTGACTTTTACCCCTAATGTTGGGAGCCCCCGACATAGCTTTTCCACTAATAAATAATATAAGATTTTGACTCTTACCTCCTTCAATTACACCTTCCTCGTCAGAAGAATAACTGATGAAGGAACTGGTACAGGATGAACAATTTATCCCCCTTTGGCTTCTAATATAACTCACGGAGGACCTTCAATAGATCTTACAATTTTCTCACGCCATCTACCTGGTATCTCCTCAATCATAGGAGCAATTAACTTTATTATTTTAATATACGATCTCTAGGAATCACATTTGATCGAATACCATTACTAGCATGATCCATTGGTATTACAGCTATTCAGGAGAATAGTAATGGCTCCTGCTGGAACCGGTCGGGATAGTGATAGGAATCATTATCCCTACCAGCAGCAGCAATTACTATACTCCTAACTGATCGAGACTTTAATACATCATTCTTCGATCCAACAGGAGGAGGAGACCCCTTATCTACCACCACTTATTTTGATTTTTTGGTCACCCTGAAGTTTACTACGATGTGATGCTTGCACAAGTGATCCAGTGTATCAGCGAGTATCTACC
+
~~~~~~~~~~~~~~~~~~~~~~~~~~~~~~~~~~~~~~~~~~~~~~~~~~~~~~~~~~~~~~~~~~~~~~~~~~~~~~~~~~~~~~~~~~~~~~~~~~~~~~~~~~~~~~~~~~~~~~~~~~~~~~~~~~~~~~~~~~~~~~~~~~~~~~~~~~~~~~~~~~~~~~~~~~~~~~~~~~~~~~~~~~~~~~~~~~~~~~~~~~~~~~~~~~~~~~~~~~~~~~~b~~~~~~~~~~~~~~~~~~~~~~~~~~~~T~~~~~~~~~~~~~~~~~~~~~~~~~~~~~~~~~~~~~~~~x~~~~~~~~~~~~~~~~~~~~~~~~~~~~~~~~~~~~~~~~~~~~~~~~~~~~~~~~~~~~~~~~~~~~~~~~~~~~~~~~~~~~~~~~~~~~~~~~~~~~~~~~~~~~~~~~~~~~~~~~~~~~~\~~~~~~~~~~~~~~~~~~~~~~~~~~~~~~~~~~~~~~~~~~~~~~~~~~~~~~~~~~~~~~~~~~~~~~~~~~~~~~~~~~~~~~~~~~~~~~~~~~~~~~~~~~~~~~~~~~~~~~~~~~~~~~~~~~~~~~~~~~~~~~~~~~~~~~~~~~~~~~~~~~~~~~~~~~~~~~~~~~~~~~~~~~~~~~~~~~~~~~~~~~~~~~~~~~~~~~~~~~~~~~~~~~~~~~~~~~~~~~~~~~~~~~~~~~~~~~~~~~~~~~~~~~~~~~~~~~~~~~~~~~~~~~~~~~~~~~~~~~~~~~~~~~~~~~~~~~~~~~~~~~~~~~~~~~~~~~~~~~~~o~~~~~`~~~~~~~~~~~~~~~~~~~~~~~~~~~~~~~~~~~~~~~~~~~~~~~~~~~~~~~~~~~~~~~~~~~~~~~~~
@m54146_190729_151026/36045216/ccs|MID=KMPFR903-19
TAGACACGTGTGCTCTCTCGCAGTCGAACATGTAGCTGACTCAGGTCACATTAACAAATCATAAAGATATTGGTATATTATAATTTAGTATTTGCATTATTTTCAGGGCTATTGGGAACAGGGCTAAGTTTAATAATAAGAATGCAACTAGCGTACCCAGGTAATCAACTATTAAAATTTAAACCATCAACTTTATAATACAATAATAACAGCGCATGCATTCATAATGATATTTTTTATTGGTAATGCCAGCAATGATAGGAGGATTTGAGAAATTATTTTGTCCAATAATTAATAGGAGCACACCGATATGGCAATTTCCAAGGTTAAATAATTTATCTTTTTGGTTAATTACCACCAGCATTATTATTATTAAATAGCAAGTATGTTAACAAGGAGTAGGAGCAGGAACAGGATGGACATGTTTATCCACCATTATCAACAGGTGCTATCACATTTAGGTCCATCAAGTTGATTTAGGCAATATTTTCATTACATTTTAGCCGGCACAGGATCTTTATTAGGAGCCATTAATTTTTATTACAACAATCATGGAATATGAGAAGTGTTAGGACATCATTATACACGATTACCTTTATTTTGTTTGGTCAATCTTAATAACATCATTTTTTATTATTATTAAGTTATTCCTGTATTAGCAGCTTGCTATTACAATGTTATTAAACTGATAGGAATTTTAAATACAAGTTTCTTTAAATCCAGGAGGAGGGGGAGTATCCAATCTTATATACAACATTTATTTTGATTTTTTGGTCATCCTGAAGTTTACTACGATGTGATGCTTGCACAAGTGATCCATCTATGTCTCAGTAGTCTACC
+
~~~~~~~~~~~~R~~~~~~~~~~~~~~~~~~~~~~~~~~~~~~~~~~~~~~~~~~~~~~~~~~~~~~~~~~~~~~~~~~~~~~~~~~~~~~~~~~~~~~~~~~~~~~~~~~~~~~~~~~~~~~~~~~~~~~~~~~~~~~~~~~~~~~~~~~~~~~~~~~~~~~~~~~~~~~~~~~~~~~~~~~~~~~~~~~~~~~~~~~~~~~~~~~~~~~~~~~~~~~~~~~~~~~~~~~~Q~~~~~~~~~~~~~~~_~~~~~~~~~~~~~~~~~~~~~~~~~~~~~i~~~~~~~~~~~~~~~~~~~~~~~~~~~~~~~~~~~~~~~~~~~~~~~~~~~~~~~~~~~~~~~~~~~~~~~~~~~~~~w~~~~~~~~~~~~~~~~~~~~~~~~~~~~~~~~~~~~~~~~~~~~~~~~~~~~~~~~~~~~~~~~~~~~~~~~~~~~~~~~~~~~~~~~~~~~~~~~~~~~~~~~~~~~~~~~~~~~~~~~~~~~~~~~~~~~~~~~~~~~~~~~~~~~~~~~~~~~~~~~~~~~~~~~~~~~~~~~|~~~~~~~~~~~~~~~~~~~~~~~~~~~~~~~~~~~~~~~~~~~~~~~~~~~~~~~~~~~~~~~~~~~~~~~~~~~~~~~~~~~~~~~~~~~`~~~~~~~~~~~~~~~~~~~~~~~~~~~~~~~~~~~~~~~~~~~~~~~~~~~~~~~~~~~~~~~~~~~~~~~~~~~~~~~~~~~~~~~~~~~~~~~~~~~~~i~~~~~~~~~~~~~~~~~~~~~~~~~~~~~~~~~~~~~~~~~~~~~~~~~~~~~~~~|~~~~~~~~~~~~~~~~~~~~~~~~~~~~~~~~~~~~~~~~~~~~~~~~~~~~~~
@m54146_190729_151026/28967444/ccs
TAGGTGAGCGCAGTGAGTATGGATCACTTGTGCAAGCATCACATCGTAGTAAACTTCAGGGATGACCAAAAAATCAAAATAAATGTTGAAATAAAATTGGATCTCCCCCCTCCTGCTGGATCAAAAAATGAAGTATTTATGTTTCGATCTGTTAAAAGTATAGTAATTGCTCCGGCTAAAACTGGTAGAGATAAAAGTAAAAGAATAGTGGTAATAAAAACTGATCAGGAGAAAAGGGTTAATATAAATATTTTTAAGTTAATATTGTATATATTTATAATTGTAGCAATAAAGTTAATTGAACCTATAATTGATGATATACCAGCAATATGAAGTGAAAAAATTGCAAAATCTATAGCACATCCTGGTTGTCCAATTATTGATGAAAGAGGGGGATAGATAGTTCATCCTGTTCCAACTCCGTCTTCAATTATTCTTCTTCATATAAGAATTAAGATTGAAGGTGGTAATAATCAGAAACTTATATTATTTATTCGTGGATAGGCTATGTCTGGGGCCCCAAGTATTAGAGGTACTAATCAATTTCCAAATCCACCAATTAAAAAGGGTATGACTATAAAGAAAATTATTATTAAAGCATGTCTTGTAATTATATTATTATAAATAGAGTCATTATTTAAGATCGTAGGTAAGAAATTTAATTCTAAGCGAATAATTATTCTTATTGATATTCCAATTATTCCTGCTCATATTCCAAATAAAAAGTATAGTATACCAATATCTTTATGATTGGTTGACCTGTGACCTGAGTCAGCTACATGTTCGACTGCCGCGCGTGTGTGCGTGCTACCATCTCTCTCTTTTTCTCCCCCCCCTCCT
+
~~~~~~~~~~~~~~~~~~~~~~~~~~~~~~~~~~~~~~~~~~~~~~~~~~~~~~~~~:(~~]~~~~~m~~~~~~~x~~~~~~~~~~~?O~~~~~~~~~~~~~~~6~~~~~5~~~~~~~~~~~l~~~~~~~~~~~~w~~~~~~~~~~~~~~~~~~~~~~~~~~~~~~~~~~~~~~~~~~~~~~~~~~~~~~~~W~~~~~o~~~~~~~~~~~~~~~~R~~~~~~~~~~~~~~~~~~~~~~~~~~~~~~~~~~o~~~~~~~~~~~~~~~~~~~~~~~~~~~~~~~~~~~~~~~~~~~~~~~~~~~~~~~~~~~~~~~~~~~~~~~~~~~~~~~~~~~~~~k~~~~~~~~~o~~~~~~~~~~~~~~~~~~~~~~~~~~~~~~~~~~~~~~~~~~~~~~~~~~~~~~~~~~~~~~~~~~~~~~~~~~~p~h~~~~~~~~~~~~~~~~~~~~~~~~~~~~~~~~~~~~~~~~~~~~~~~~~~~H~;)~~~~~~~~~~~~~~~~~~~~~~~~~~~~~~~~~~~~~~~~~~~~~~~~~~~~~~~~~~~~~~]~~~~~~~~~~~~~~~~~u~~~~~~~~~~~~~~~~~~~~~~~~~~~~~~~~~~~~~~~~~~~~~~~~~~~~~~~~~~~~~~~~~~~~~~~~~~~~~~~~~p~Z~~~~~F~6)~~~~~~~~~~~F~~~~~~~~~~~~~~~~~~~~~~~~~~~~~~~~~~~~~~~~~~~~~~~~~~~~~p~~~~~~~~~~~~~~~~~~~~~~~~~~~~~~~~~~~~t5~Z~~~~~~~~~~~~~~~~~~~~~~~~~~~~~~~~~~~~~~~~~~~~~~~~~~~~h`h`hIR\8uu`PWY+DELKA0=QJNI
@m54146_190729_151026/12910660/ccs|MID=KMPNT684-19
GCGCGTACATAGCACAGTGGATCACTTGTGCAAGCATCACATCGTAGTAAACTTCATGGGTGACCAAAAAATCAAAATAGGTGGTGGTAGATAAGGAGTCTCCTCCTCCTGTTGGATCGAAGAATGATGTATTAAAGTTTCGATCAGTTAGGAGTATAGTAATTGCTGCTGCTGGTAGGGATAATGATTCCTATCACTATCCCGACCGGTTCCAGCAGGAGCCATTACTATTCTTTTGAATAGCTGTAATACCAATGGATCATGCTAGTAATGGTATTCGATCAAATGTGATTCCTAGAGATCGTATATTAAAATAATAAAGTTAATTGCTCCTATGATTGAGGAAATACCAGGTAGATGGCGTGAGAAAATTGTAAGATCTATTGAAGGTCCTCTGTGAGTTATATTAGAAGCCAAAGGGGGATAAATTGTTCATCCTGTACCAGTTCCTTCATCAGTTATTCTTCTGACGAGGAAGGTGTAATTGAAGGAGGTAAGAGTCAAAATCTTATATTATTTATTAGTGGAAAAGCTATGTCGGGGGCTCCCAGTATTAGGGGTAAATGTCCAACCTCCGAATTCTTTTATTATAATAGGTATAACTATGAAAAAAAATATAATAAATGCGTGAGTAGTAATGATTGTATTATAAATTTGATCATAATTAATAAGAGTTCCTGGGTGACCAAGTGCGGCTCGAATTATGATTCTAAGTGATATTCCAATTATTCCTGCTCAAGTTCCAAAAAGAAAATATAAAATTCCAATATCTTTATGATTGGTTGAACGTGACCTGAGTCAGCTACATGTTCGACTGCGATATATATCTCACACCTACC
+
~~~~~~~~~~~~~~~~~~~~~~~~~~~~~~~~~~~~~~~~~~~~~~~~]~~~~~~@R~~~~~~~~:~~~~~~~N~~~~~~~~~~~~~~~~~~~~~~~~~~~~~~~~~~~~~~~~~~~~~~~~R~Rl~~~~~~~~~~~~~~~~~~~~~~~~~~~~~~~~~~~~~~~~~~~~~~~~~~~y~~~~~~~~~~~~~~~~~~~~~~y~~~~~~~~:~.x~~~~~~~~~~~~~~~~~~~~g~~~~~~~~~~~~~~~~~~~~~~~~~~~~~~~~~~~~~~~~~~~~~~~~~~~~~~~~~~~~~~~~~~~~~,T~~~~~h~~~~~~~c~~~~~~~~~~~~~~~~~~~~~~~~~~~~~~~~~~~~~~~~t~~~~~~~h~~~~~~~~~~~~~~~~~~~~~~~~~~~~~~~~~~~~~~~~~~~~~~~~~~~~~~~~~~~~~~~k~~~~~~~~~~~~~~~~~~~~~~~~~~~~~~~~~~~~~~~~~~~~~~~~~~~~~~~~~~~~~~~h~~~~~~j~~~~~~~~~~~~~~~~~~~~~~~~U~~~~~~~~~~~1~~~~~~~~~~~~~~~~~~~~~B~~I~?T~~~~~~~~~~~~~~T~~~~~~~~~~~~~~~~~~~~~~~~%~~~~~~~~~~~~~~~~~~~~~~~~~~~~~~~~~~~~~~~~~~x~~~~~~~~~~~~~~~~~~~~~~~v~~~~~~~~~~~~~~~~~~~~~~~~~~~~~~~~~~~~~~~~~~~~~~~~~~~~~~~~~~~~~~~~~~~~~_~~~~~`~~~~~~I~~~~~~~~~~~~~x~~~~~~?~'Q[~~I8H~~~~~~~~~~~~~~~~~~~~~~~~~~~~~~~~~~~~~~~~~~~~xr~~~~~
@m54146_190729_151026/64291737/ccs|MID=KMPNT1288-19
GCGTGTGTCGAGTGTAGCAGTCGAACATGTAGCTGACTCAGGTCACGGTCAACCAATCATAAAGATATTGGGTGTTTTATACAACTTTTGAGATAGTTATGAGATGGAATAGACAGTTTATAGGACCAAAGGTCCTGTATCACAGAGGATTATTAATTCTAAACAGATATTATGATATATATAACTTACTGCTTCATAACTTCTTATAAAAGAGACTTCAAGTATGCACATTCGTATATACTTGTGTTATTTTATTTTCTATAGTCGACATTCATTGACTGTTAATCAGAACGAAGTTTGTGGAGTGCCGGTGGTCTAGTGGTCAGTGCATTGGCTTCTAAACTAAATGACACGGGTTCGATTCCCAGCTGAGGCTTCTAGGATTCTTATATGGGGGATAAAAATACTTTAAAAGGGATCTCGAGCCTGTACGATATCAGGCACTCGTTAAAGTTCACTATCATAATAGACATATTAGGATAGGCTAAATTTAGAGCCTCCGATGTAAATTTACTAGTTTGACGGCAGTAATAACCTAGGTAGTTCAATCAATCAATCATTTATTTGTCATGACTTATAGTCTTACAAAGGGTGTCTAATTTACAATTTTTATACAAAGATAAAAAGTATTTAATAATATTGCAAGCACTTTTTTTTTATTTATTTATTTATTTTTTATTGCGGGGTAGTCCATTAGGTTGTTTGGAGAAGTAGTTTTGTTCTGATAGCGAGGATCTGCGTAAAGAGAGAGTATAATTTAGTGGTGTCTTGATTTTTTGGACACCCAGAAGTTTACTACGATGTGATGCTTGCACAAGTGATCCAACAGTAGACTCTCA
+
~~~~~~~~~~~~~~~~~~~~~~~~~~~~~~~~~~~~~~~~~~~~~~~~~~~~~~~~~~~~~~~~~~~~~~~~~~~~~~~~~~~~~~~~~~~~~~~~~~~~~~~~~~~~~~~~~~~~~~~~~~~~~~~~~~~~~~~~~~~~~~~~~~~~~~~~~~~~~~~~~~~~~~~~~~~~~~~~~~~~~~~~~~~~~~~~~~~~~~~~~~~~~~~~~~~~~~~~~~~~~~~~~~~~~~~~~~~~~~~~~~~~~~~~~~~~~~~~~~~~~~~~~~~~~~~~~~~~~~~~~~~~~~~~~~~~~~~~~~~~~~~~~~~~~~~~~~~~~~~~~~~~~~~~~~~~~~~~~~~~~~~~~~~~~~~~~~~~~~~~~~~~~~~~~~~~~~~~~~~~~~~~~~~~~~~~~~~~~~~~~~~~~~~~~~~~~~~~~~~~~~~~~~~~~~~~~~~~~~~~~~~~~~~~~~~~~~~~~~~~~~~~~~~~~~~~~~~~~~~~~~~~~~~~~~~~~~~~~~~~~~~~~~~~~~~~~~~~~~~~~~~~~~~~~~~~~~~~~~~~~~~~~~~~~~~~~~~~~~~~~~~~~~~~~~~~~~~~~~~~~~~~~~~~~~~~~~~~~~~~~~~~~~~~~~~~~~~~~~~~~~~~~~~~~~~~~~~~~~~~~~~~~~~~~~~~~~~~~~~~~~~~~~~~~~~~~~~~~~~~~~~~~~~~~~~~~~~~~~~~~~~~~~~~~~~~~~~~~~~~~~~~~~~~~~~~~~~~~~~~~~~~~~~~~~~~~~~~~~~~~~~~~~~~~~~~~~~~~~~~~~~~~~~~~~~~~~~~~~~~~~~~~~~~~~~~~~~~~~~~~~~~~~~~~~~~~~~~~~~
@m54146_190729_151026/25363231/ccs
GGTAGCTATCTAGCACTCACAGCAGTCGAACATGTAGCTGACTCAGGTCACGTTCAACAAATCATAAAGATATTGGAACTTTATATTTTATTCTTGGTGCTTGATCAGGAATAGTAGGAACTTCTTTAAATATATTAGTTCGAGTTGAATTAGGTCATCCTGGTGCATTAATTGGAGATGATCAAATTTATAATACAATTGTTACAGCTCATGCTTTTATTATAATTTTCTTTATAGTGATACCAATTATAATTGGAGGATTTGGAAATTGATTAGTTCCATTAATATTAGGAGCTCCAGATATAGCTTTTCCCCGAATAAATAATATAAGATTTTGACTTCTCCCTCCTTCATTAACTCTTCTTTTAGTTAGTAGAATAGTAGAAAACGGAGCTGGAACAGGATGAACAGTTTACCCACCTTTATCTTCTAATATTGCTCATGGTGGAGCATCTGTTGATTTAGCTATTTTTTCTCTTCATTTAGCTGGAATTTCTTCAATTTTAGGAGCTGTAAATTTTATTACTACAGTAATTAATATACGAGCTACAGGAATCACTTTTGATCGAATACCTTTATTTGTATGATCTGTTGTAATTACTGCTTTACTTCTTTTACTATCCCTTCCTGTTTTAGCTGGAGCAATTACTATATTATTAACAGATCGAAATTTTAATACTTCATTTTTTGATCCAGCAGGAGGAGGTGATCCAATTCTTTATCAACATTTATTTGATTTTTTGGACACCCATGAAGTTTACTACGATGTGATGCTTGCACAAGTGATCCAGTCTATCTCGCGAGAGCTACATGTTCGACTGCGCTCGCTCTACTGTGTC
+
~~~~~~~~~~~~~~~~~~~~~~~~~~~~~~~~~~~~~~~~~~~~~~~~~~~~~~~~~~~~~~~~~~~~~~~~~~~~~~~~~~~~~~~~~~~~~~~~~~~~~~~~~~~~~~~~~~~~~~~~~~~~~~~~~~~~~~~~~~~~~~~~~~~~~~~~~~~~~~~~~~~~~~~~~~~~~~~~~~~~~~~~~~~~~~~~~~~~~~~~~~~~~~~~~~~~~~~~~~~~~~~~~~~~~~~~~~~~~~~~~~~~~~~~~~~~~~~~~~~~~~~~~~~~~~~~~~~~~~~~~~~~~~~~~~~~~~~~~~~~~~~~~~~~~~~~~~~~~~~~~~~~~~~~~~~~~~~~~~~~~~~~~~~~~~~~~~~~~~~~~~~~~~~~~~~~~~~~~~~~~~~~~~~~~~~~~~~~~~~~~~~~~~~~~~~~~~~~~~~~~~~~~~~~~~~~~~~~~~~~~~~~~~~~~~~~~~~~~~~~~~~~~~~~~~~~~~~~~~~~~~~~~~~~~~~~~~~~~~~~~~~~~~~~~~~~~~~~~~~~~~~~~~~~~~~~~~~~~~~~~~~~~~~~~~~~~~~~~~~~~~~~~~~~~~~~~~~~~~~~~~~~~~~~~~~~~~~~~~~~~~~~~~~~~~~~~~~~~~~~~~~~~~~~~~~~~~~~~~~~~~~~~~~~~~~~~~~~~~~~~~~~~~~~~~~~~~~~~~~~~~~~~~~~~~~~~~~~~~~~~~~~~~~~~~~~~~~~~~~~~~~~~~~~~~~<~~~~~~~~~~~~~~~~~~~~~~~~~~~~~~~~~~~~~~~~~~~~~~~~~~~~~~~~~~~~~~~~~~~~~~~~~~~~~~~~~~~~~~~~~~~~~~~~~~~~~~~~~~~
@m54146_190729_151026/16646536/ccs|MID=KMPRW035-19
GGTAGGCGAGAGTGAGACGCAGCAGTCGAACATGTAGCTGACTCAGGTCACGGTCAACCAATCATAAAGATATTGGAACTTTATATTTTCTTTTTGGAACCTGAGCAGGAATAATTGGAACATCCCTTAGAATCATAATTCGAGCTGAACTCGGTCATCCAGGAACTTTTATTAATAATGATCAAATCTACAATACAATCATTACCACACACGCATTTATTATAATTTTTTTCATAGTTATACCTATTATAATAGGAGGATTCGGAAATTGACTACTACCCTTAATACTAAGGTCCCCCGACATAGCCTTTCCACGAATAAATAATATAAGATTGACTCTTACCTCCTTCAATTACATTACTGCTCATCAGAAGACTAACCAATAAAGGAACTGGGACAGGATGAACAATTTACCCACCCTTAGCTTCTAATATAACTCATAGAGGACCCTCAATAGACCTTACAATTTTCTCACTCCACCTAGCAGGTATCTCCTCAATCATAGGAGCAATTAACTTTATTATTTTAATATACGATCTCTAGGAATCACATTTGATCGAATACCATTACTAGCATGATCCATTGGTATTACAGCTATTCAGGAGAATAGTAATGGCTCCTGCTGGAACCGGTCGGGATAGTGATAGGAATCATTATCCCTACCAGCAGCAGCAATTACTATACTCCTAACTGATTGAAACTTTAATACATCATTCTTCGATCCAACAGGAGGAGGAGACCCCTTATCTACCACCACTTATTTTGATTTTTTGGTCACCCAGAAGTTTACTACGATGTGATGCTTGCACAAGTGATCCAGAGACTCTGTGCGCGTCTAC
+
~~~~~~~~~~~~~~~~~~~~~~~~~~~~~~~~~~~~~~~~~~~~~~~~~~~~~~~~~~~~~~~~~~~~~~~~~~~~~~~~~~~~~t~~~~'~~~~~~~~~~~~~~~~~~~~~~~~~~~~~~~~~~~~~~~~~~~~~~~~~~~~~~~~~~~~~~~~~~~~~~~~~~~W~~~~~~~~~~~~~~~~~~~~~~~~~~~~~~~~~~~~~~~~~~~~~~~~n~~~~~~~~~U~~~~~~~~~~~~~~~~~~~~~~~~~~~~~~~~~~~~~~~~~~~~~~~~~~~~~~~~~~~~~~~~~~~~D~~~~~~~~~~~~~~~~~~~~~~~~t~~~~~~~~~~~~~~~~~~~~~~~~~~~~~~~~~~~~~~~~~~~~~~~~~~~~~~~~~~~~~~~~[~~~~~~~~~~~~~~~~~~~~~~~~~~~~~~~~~~~~~~~~~~~~~~~~~~~~~~~~~~~~~~~~~~~~~~~~~~~~~~~~~{~~~~~~~~~~~~s~~~~~~~~~~~~~~~~~~~~~~~~~~~~~~~~~~~~t~~~~~~t~~~~~~~~~~~~~~~~~~~~~~~~~~~~~~~~~~~~~~~~~~~~~~~~~~~~~~~~~~~~~~~~~~~~~~~~~~~~~~~~~~~~~~~~~~~~~~~~~~~~~~~~~~~~~~~~~~~~~~~~~~~~~~~~~~~~~{~~~~~~~~~~~~~~~~~~~~~~~~~~~~~~~~~~~~~~~~~~~e~~~~~~~~~~~z~~e~~~~~~~~~~~~~~~~~~~~~~~~~~~~~~~~~~~~~~~~~~~j~~~~~U~~~~~~~~~~~~~~~~~~~~~~~~~~~~~~~~~~~~~~~~~~~~~~~~~~~~~~~~~~~~~~~~~~~~~~~~
@m54146_190729_151026/39649700/ccs|MID=KMPUH606-19
GGTAGTAGAGAGCGTCGCGTGGCAGTCGAACATGTAGCTGACTCAGGTCACAGTCAACCAATCATAAAGATATTGGAACACTTTATTTTACTTTTGGAGCTTGAGCCGGAATAGTAGGAACTTCTCTAAGAATTTTAATTCGAGCAGAATTAGTTCATCCTGGAGCTTTAATTGGAGATGATCAAATTTATAATGTAATTGTAACAGCTCATGCACTTATTATAATTTTTTTTTAGTAATACCTATTATAATTGGGGGATTCGGAAATTGATTAGTTCCTTTAATATTAGGAGCTCCTGATATAGCCTTTCCTCGAATAAATAATATAAGATTTTGACTCCTTCCTCCTGCTTTAACTCTTCTTCTAGTAAGTAGTATAGTAGAAAAACGGAGCTGGAACTGGATGAACCGTTTACCCTCCTCTATCATCTAACATTGCTCATGGAGGAGCATCTGTTGATTCAGCTATTTTTTCTTTACACTTAGCTGGAATTTCATCAATTTTAGGAGCAGTAAATTTTATTACTACAGTTATTAATATGCGATCAACAGGAATTACCTTTGATCGAATACCTTTATTTGTTTGATCTGTAGTAATTACTGCTCTATTATTACTTTTATCTCTACCAGTATTAGCTGGGGCAATTACTATATTATTAACAGATTTAAATACTTTAAATACTTCATTCTTTAAATACTTTAAATACTTCATTCTTTGACCCAGCAGGGGGAGGTGATCCTATTCTTTACCAACATTTATTTTGATTTTTTGGACACCCTGAAGTTTACTACGATGTGATGCTTGCACAAGTGATCCATCTACTACACTGTACTCTACC
+
n~~~v~j~~~}E~~~~~u~~y~~~f~~~]~~~~~x~~~~~~u~~sx~~~e~~}~y^~~~`~z~~~T~~~~R~v~u~_~~~~\~~~9~~~{w.~~pn~~q~u~~~~u~x~{~~~~~sa~_~~q~~~~~z~~zwE~~~|~w~~~~p~~~p~~~~~e~~~zV~~e~~z~c~~q~g~c~~~upsm|~i~~E~~~~N~~~tm~f~~z]~~~~~~~~~~~~~f~Wg~~p~~2~~~~~~~~s^~a~~eq~~~i~~~~~f~6~~~~~~~~u~E~~l~~~|~~~L~x~K~~~~~vl~~~~WO~~V~~~~~~~~~n~L~~~~~~~o~ma~~uot~~wbn~~D~~~qs~~K~[~p~~m~~~~Y~~[~~~~j~~~~~~~W{c~~d~~~[~~~xu~3~~~~~y~~~~{]~a~~qk~~~~:~t~~L~~`R~~u[~~~~ys~~p~ef~~~_~~p~]~~~~~w~~~~~~~~~e~}~t~~}d\~u>~~~~~pl~~~}~~~~~~~~Y~x~_~~~|~~e~1~~~u_~~~~~~~%~~O~~x~u~~~l~~~~h~|f~z~~~qw~|~q~i~~~v~n~U~~t~p~~~~~~~p~~~|~]~~~]~~~Q~~~q~~~}~~~~M~XM~~~y:wl^vH~~U~p~<~~unew]~g\C~uq~~s~~~~vY~~~pX~t~~i{~~b~~~z~i~~y\vP~~X~~~zsS~~S|~~~~i~~~sh'Oe~a~~n~~]~~O~~~~~o~~~t~~b~~y}?~~~zpW>~~~~~u~~~~u_rvao~jX~~XRMJ~jlT~~UM~~~Z~6~ys~|o~~~t^yw{~n~xY~~~~yotz~~~~~~ns~g~j}T~T~~~~~~`~l~~r~~~{l~~w~Dd`k~|~~~
@m54146_190729_151026/40829447/ccs|MID=KMPFR645-19
GGTAGTATACGTATATAGACGTGGATCACTTGTGCAAGCATCACATCGTAGTAAACTTCAGGGTGACCAAAAAATCAAAATAAATGTTGGTATAAAATTGGGTCTCCTCCACCGGCTGGATCAAAAAAGGAGGTGTTTAAATTTCGATCTGTTAATAGTATAGTAATAGCACCTGCTAAAACTGGAAGAGATAAAAGTAAAAGAACAGTTGTAATAACAATTGATCAGACAAAAAGAGGTATTCGGTCTAATGTAATTCCTTTTGATCGTATATTAATTACTGTTGTAATAAAATTTACTGATCCTAAAATAGAAGATACTCCTGCTAAATGTAAAGAAAAAATAGCTAGATCAACAGATGCTCCTCTATGAGCAATATTTGAAGAAAGAGGAGGATAAACAGTTCAACCTGTTCCTGCCCCATTTTCTACAATAGGACTAGAAAGAAGAAGAGTTAAAGAAGGAGGTAATAATCAAAATCTTATATTGTTTATTCGAGGAAAAGCTATATCAGGAGCTCCTAACATTAAAGGGACTAATCAATTTCCAAATCCTCCAATTAAAATAGGTATAACTATAAAAAAAATTATAATAAAAGCATGAGCTGTTACAATTACATTATAAATTTGGTCATCCCCAATTAAAGTTCCTGGATGACCTAATTCTGCTCGAATTAGTATTCTTAAAGAAGTTCCTACTATTCCTGATCATGCTCCAAAAATAAAATATAATGTACCAATATCTTTATGATTTGTTGACTGTGACCTGAGTCAGCTACATGTTCGACCGTGACCTGAGTCAGCTACATGTTCGACTGCTCTGTAGTGCGTGCGCCTACC
+
|~~~~~~~~~~~~~~~~~~~~~~~~~~~~~~~~~~~~~~~~~~~~~~~~~~~~~~~~~~~~~~~~~~~L~~~~~~~u~~~~~~~~~~~~~~~~~~~~~~~~~~~~~~~~~~~~~~~~~~~~~W~~~~~~~~~~~~m~~~~~~~~~~~~~~~~~~~~~~~~~~~~~~~~~~~~~~~~~~~~~~~~~~~~~~~~p~~~~~~~~~~~~~~~~~~~~~~~~~~~~~~~~~~~~~u~~~~~~~~~~~~~~~~~~~~~~~~~~~~~q~~~~~~~~~~~~~~~~~~~~~~~~~~~~~}~~~~~~~~~~~~~~~z~~~~~~~~~~~~~~~~~~~~~~~~~~~~~~H~~~~~~~~~~~~~~~~~~~~~~~~~~~~~~~~~~~~~~~~~~~~v~~w~~~~~~~~~~~~~~~~~~~~~~~~~~~~~~~~~~~~~o~~~~~~~~~~~~~~~~~~D~~~~~~~~~~~~~~~~~~~~~~~~~~~~~~~~{~~~~~~~~~~~~~~~~~~~~~~~~~~~~~~~~~~~~~~~~~~~~~~~~~~~~~~~~~~~~~~~~~~~~~~~~~~~~~~~~~~~~~|~~~~~~~~~~~~~~~~A~~~~~~~~~~~~~~d~~~~~~~~~~~~~~~~~~~~~~~~~~~~~~~~~~~~~~~~z~~~~~~~~~~~~~~~~~~~~~~~~~~~~~~~^?~~~~~~~~~~~~~~~~~~~~~~~~~~~~~~~~~~~~~~~~~~~~~~~~_~~~~~|~~~~~~~~~~~~~~~~~~~~~~~~~~~B~~~~~~~f~~~~~~~~~~~~~~~~~~~~~~~~~~~~~~~~~~~~~~~~~~~~~~~~~ww~~~~~~~~~~~~~~|~~~~~~~~~~~~~~
@m54146_190729_151026/5767629/ccs
GGTAGTGATACAGATCAGACATGGATCACTGTGCAAGCATCACATCGTAGTAAACTTCATGGATGTCCAAAAAATCAAAATAAATGTTGGTATAAAATAGGATCTCCTCCTCCGGCTGGGTCAAAAAATGAAGTATTAAAATTTCGATCTGTTAATAATATAGTAATTGCTCCAGCTAGTACTGGAAGAGATAATAAAAGTAATAAAGCTGTAATTCCTACAGATCAAACAAATAAGGGTATACGATCAAATGTAATTCCATTTGATCGTATATTAATAATTGTTGTAATAAAATTTACTGCTCCTAAAATCGAGGAAATTCCTGCTAAGTGAAGTGAGAAAATTGCTAAATCTACAGAAGCACCTCTATGAGCAATTCTTGACGATAAGGGAGGATAAACAGTTCATCCAGTTCCAGCTCCATTTTCAACTATACTGCTTGCAAGTAATAATGTTAATGATGGAGGTAATATTCAGAATCTTATATTATTTATTCGAGGAAAAGCTATATCAGGGGCTCCTAATATTAATGGAACTAATCAATTACCAAATCCTCCTATTATAATAGGTATTACTATAAAAAAAATTATAATAAATGCATGTGCAGTAACAATTACACTATAAATTTGATCATCACCAATTAAAGCTCCAGGATGACCTAGTTCAGCACGAATTATAATTCTTAAGGATGTACCTACTATTCCAGCTCATGCTCCAAAAATAAAATATAATGTTCCAATATCTTTATGATTTGTTGAACGTGACCTGAGTCAGCTACATGTTCGACTGCCGCACTCTGATATGTGCTACAAGTGATCCATGTCTGATCTGTATCACTA
+
~~~~~~~~~~~~~~~~~~~~~~~~~~~~~_~~~~~~~~~~~~~~~~~~~~~H~~~~~~6~~~~~~p?~~~~~~~~~~~~~~~~~~~~~~~~~~~~~~~~~~~~~~~~~~~~~~~~~~~~~~~~~~~~~~~~~~~~~~~~~~~~~~~~~~~~~~~~~~~~~~~~~~~~~~~~~~~~~~~~~~~~~~~~~~~~~~~~~~~~~~~~~~~~~~~~~~~~~~~~~~~~~~~~~~~~~~~~~~~~~~~~~~~~~~~~~~~~~~~~~~~~~~~~~~~~~~~~~~~~~~~~~~~~~~~~~~~~~~~~~~~~~~~~~~~~~~~~~~~~~~~~~~~~~~~~~~~~~~~~~~~~~~~~~~~~~~~~~~~~~~~~~~~~~~~~~~~~~~~~~~~~~~~~~~~~~~~~~~~~~~~~~~~~~~~~~~~~~~~~~~~~~~~~~~~~~~~~~~~~~~~~~~~~~~~~~~~~~~~~~~~~~~~~~~~~~~~~~~~~~~~~~~~~~~~~~~~~~~~~~~~~~~~~~~~~~~~~~~~~~~~~~~~~~~~~~~~~~~~~~~~~~~~~~~~~~~~~~~~~~~~~~~~~~~~~~~~~~~~~~~~~~~~~~~~~~~~~~~~~~~~~~~~~~~~~~~~~~~~~~~~~~~~~~~~~~~~~~~~~~~~~~~~~~~~~~~~~~~~~~~~~~~~~~~~~~~~~~~~~~~~~~~~~~~~~~~~~~~~~~~~~~~~~~~~~~~~~~~~~~~~~~~~~~~~~~~~~~~~~~~~~~~~~~~~~~~~~~~~~~~~~~~~~~~~~~~~~~~~~~~~~~~~~~~~~~~~~~~~~~~~~~~~~~~~*~~~~~~~~~~~~~~~~~~~~~~~~~~~~
@m54146_190729_151026/7405805/ccs
TTTCTTTTTTTTTTTTTTTTTTTTTTTTTTTTTCTCTATCGCGCTCGCAGTCGAACATGTAGCTGACTCAGGTCACAGTTCAACAAATCATAAAGATATTGGAACTTTATATTTTATTTTCGGTACATGAGCAGGAGTTATAGGTTCCTCACTAAGGGCTCTAATTCGACTGGAATTGGGACAACCAGGTTCACTTTTAGGAAATGATCAAGTATACAACACTATTGTAACGGCGCATGCTTTCGTTATAATCTTCTTTATAGTTATACCAGTGATAATTGGTGGGTTCGGCAACCGACTCGTCCCGCTAATGATCGGCGCTCAAGACATAGCTTTCCCACGGATAAACAATATAAGATTTTGACTATTACCGCCCTCTCTGTCACTTCTATCAGCGTCCGCATTTTCAGGAGTAGGAGTTGGAACAGGTTGAACGGTATATCCTCCATTAGCGAACAATCTGTTCCATTCAGGAATTTCAGTGGATCTGGCCATTTTTAGACTACACCTAGCGGGTGTTTCATCCATCTTAGGAGCGATTAATTTCATTACCACCATTATAAACATACGAACTTCATCCTATAAGACTAGATTCCATCCCCTTATTTGTATGATCAGTACTAATCACTGCAATCCTCCTTTTACTATCTCTACCGGTACTAGCAGGAGCTATTACAATGCTTTTGACAGACCGAAACTTCAACACCTCGTTTTTCGATCCCACTGGTGGGGGGGACCCAATCTTATACCAACATTTGTTTTGATTTTTTGGATCACCCAGAAGTTTACTACGATGTGATGCTTGCACAAGTGATCCACAGCGCATCTCACGTCCTACC
+
8~~l$~}gp~~~~~~|i~~~~wo~~eRg~~~~~~~~~~~~~~~~~~~~~~~~~~~~~~~~~~~~~~~~~~~~~~~~~~~~~~~~~~~~~~~~~~~~~~~~~~~~~~~~~~~~~~~~~~~~~~~~~~~~~~~~~~~~~~~~~~~~~~~~~~~~~~~~~~~~~~~~~~~~~~~~~~~~~~~~~~~~~~~~~~~~~~~~~~~~~~~~~~~~~~~~~~~~~~~~~~~~~~~~~~~~~~~~~~~~~~~~~~~~~~~~~~~~~~~~~~~~~~~~~~~~~~~~~~~~~~~~~~~~~~~~~~~~J~~~~~~~~~~~~~~~~~~~~~~~~~~~~~~~~~~~~~~~~~~~~~~~~~~~~~~~~~~~~~~~~~~~~~~~~~~~~~~~~~~~~~~~~~~~~~~~~~~~~~~~~~~~~~~~~~~~~~~~~~~~~~~~~~~~~~~~~~~~~~~~~~~~~~~~~~~~~~~~~~~~~~~~~~~~~~~~~~~~~~~~~~~~~~~~~~~~~~~~~~~~~~~~~~~~~~~~~~~~~~~~~~~~~~~~~~~~~~~~~~~~~~~~~~~~~~~~~~~~~~~~~~~~~~~~~~~~~~~~~~f~~~~~~~~~~~~~~~~~~~~~~~~~~~~~~~~~~~~~~~~~~~~~~~~~~~~~~~~~~~~~~~~~~~~~~~~~~~~~~~~~~~~~~~~~~~~~~~~~~~~~~~~~~~~~~~~~~~~~~~~~~~~~~~~~~~~~~~~~~~~~~~~~~~~~~~~~~~~~~~~~~~~~~~~~~~~~~~~~~~~~~~~~~~~~~~~~`d~~~~~~~~~~~~~~~~~~~~~~~~~~~~~~~~~~~~~~~~~~~~~~~~~~~~~~~~~~~~~~~~~
@m54146_190729_151026/14352941/ccs
AAAAAAAAAAAAAAAAAAAAGAGAGAGATTAGGATATATATGTGTGTAGCAGTCGAACATGTAGCTGACTCAGGTCACGGTCAACCAATCATAAAGATATAGGTACTTTATATTTCATTTTTGGAGCTTGATCAGGAATAGTAGGAACTTCTTTAAGAATCCTAGTCCGAGCAGAATTAGGTCATCCTGGAGCCTTAATTGGTGATGACCAAATTTATAACGTAATTGTTACAGCTCATGCTTTTATCATAATTTTCTTTATAGTTATACCAATTATAATTGGAGGATTTGGTAATTGACTAGTTCCTCTTATATTAGGTGCCCCAGATATAGCATTCTCTCGAATAAATAATATAAGTTTCTGATTGCTTCCACCTGCATTAACTTTATTATTAGTAAGCAGTATAGTAGGAAACGGAGCTGGAACAGGATGAACTGTTTACCCTCCGCTATCTTCTAATATTGCTCATGGAGGAGCTTCTGTTGACTTAGCTATTTTTTCTTTACACTTAGCAGGAATTTCTTCAATTTTAGGAGCTGTAAATTTTATTACTACTGTAATTAATATACGATCAACAGGAATTACATTTGATCGAATACCTTTATTTGTTTGATCAGTAGTAATTACAGCTTTATTACTTTTATTATCTTTACCAGTATTAGCCGGAGCTATTACTATATTATTAACAGACCGAAATTTAAACACTTCATTCTTCGACCCAGCAGGAGGAGGAGACCCAATTCTATACCAACATTTATTTTGATTTTTTGGTCACCCAGAAGTTTACTACGATGTGATGCTTGCACAAGTGATCCAGTCTGTATAGCTATCTCTACC
+
&oor|{q[]T;1:AEZhldPFcWhasmrm~~~~~~~~~~~~~~~~~~~~~~~~~~~~~~~~~~~~~~~~~~~~~~~~~~~~~~~~~~~~~~~~~~~~~~~~~~~~~~~~~~~~~~~~|~~~~~~~~~~~~~~~~~~~~~~~~~~~~~~~~~~~~~~~~~~~~~~~~~~~~~~~~~~~~~~~~~~~~~~~~~~~~~~~~~~~~~~~~~~~~~~~~~~~~~~~~~~~~~~~~~~~~~~~~~~~~~~~~~~~~~~f~~~~~~~~~~~~~~~~~~~~~~~~~~~~~~~~~~~~~~~~~~~~~~~~~~~~~~~~~~~~~~~~~~~~~~~~~~~~~~~~~~~~~~~~~~~~~~~~~~~~~~~~~~~~~~~~~~~~~~~~~~~~~~~~~~~~~~~~~~~~~~~~~~~~~~~~~~~~~~~~~~~~~~~~~~~~~~~~~~~~~~~~~~~~~~~~~~~~~~~~~~~~~~~~~~~~~~~~~~~~~~~~~~~~~~~~~~~~~~~~~~z~~~~~~~~~~~~~~~~~~~~~~~~~~~~~~~~~~~~~~~~~~~~~~~~~~~~~~~~~~~~~~~~~~~~~~~~~~~~~~~~~~~~~~~~~~~~~~~~~~~~~~~~~~~~~~~~~~~~~~~~~~~~~~~~~~~~~~~~~~~~~~~h~~~~~~~~~~~~~~~~~~~~~~~~~~~~~~~~~~~~~~~~~~~~~~~~~~~~~~~~~~~~~~~~~~~~~~~~~~~~~~~~~~~~~~~~~~~~~~~~~~~~~~~~~~~~~~~~~~~~~~~~~~~~t~~~~~~~~~~r~~~~~~~~~~~~~~~~~~~~~~~~~~~~~~~~~~~~~~~~~~~~~~~~~~~~~~~~~~~~~~
@m54146_190729_151026/44303209/ccs
AAAAAAAAAAGGAAAAGAGAGAGATGGTAGGCACTCTCGCGTCGCTTGGATCACTTGTGCAAGCATCACATCGTAGTAAACTTCTGGATGACCAAAAAATCAAAATAAATGTTGATATAAAATTGGGTCTCCTCCTCCAGCAGGATCAAAAAATGAGGTATTTAAATTTCGATCAGTTAATAATATTGTAATTGCTCCAGCTAATACTGGTAAAGATAAAAGTAAAAGAATAGCTGTAATTATTACTGCTCATACGAATAAAGGAGTTCGATCTAAAGATATTCCTACAGGCCGTATATTAATAACTGTGGAAATAAAATTTACTGCTCCTAAAATAGAAGAAATACCGGCCAAATGTAGTCTAAAAATAGCTAAATCAACTGATGATCCACTATGGGCAATATTGGCAGATAGAGGGGGATATACAGTTCATCCAGTACCTGCCCCATTTTCTACTATTCTTCTTATTAATAATAAGGTTAAAGAAGGAGGAAGTAACCAAAATCTTATATTATTTATTCGGGGAAAAGCTATATCAGGGGCTCCTAATATTAAAGGAACTAATCAGTTTCCAAATCCTCCAATTAAAATTGGTATAACTATAAAAAAAATTATAATAAAAGCATGAGCAGTAACAATTACATTATAAATTTGATCATTACCAATAACTGTTCCAGGTCTTATTAATTCTGATCGAATTAAAATTCTTAAAGATAGACCAATTATTCCTGATCAAGCGCCAAAATAAAATATAATGTTCCAATATCTTTATGATTGGTTGAATGTGACCTGAGTCAGCTACATGTTCGACTGCGAGTGTGAGTGCACACCTACCTAC
+
5~~~~~~~~~a~P~~~~~~~~~~~~~~~~~~~~~~~~~~~~~~~~~~~~~~~~~~~~~~~~~~~~~~~~~~~~~~~~~~~~~~~~~~~~~~~~~~~~~~~~~~~~~~~~~~~~~~~~~~~~~~~~~~~~~~~~~~~~~~~~~~~~~~I~~~~~~~~~~~~~~~~~~~~~~~~~~~~~~~~~~~~~~~~~~~~~~~~~~~~~~~~~~~~~~~~~~~~~~~~~~~~~~~~~~~~~~~~~~~~~~~~~~~~~~~~~~~~~~~~~~~~~~~~~~~~~~~~~~~~~~~~~~~~~~~~~~~~~~~~~~~~~~~~~~~~~~~~~~~~~~~~~~~~~~~~~~~~~~~~~~~~~~~~~~~~~~~~~~~~~~~~~~~~~~~~~~~~~~~~~~~~~~~~~~~~~~~~~~~~~~~~~~~~~~~~~~~,~~~~~~~~~~~~~~~~~~~~~~~~~~~~~~~~~~~~~~~~~~~~~~~~~~~~~~~~~~~~~~~~~~~~~~~~~~~~~~~~~~~~~~~~~~~~~~~~~~~~~~~~~~~~~~~~~~~~~~~~~~~~~~~~~~~~~~~~~~~~~~~~~~~~~~~~~~~~~~~~~~~~~~~~~~~~~~~~~~~~~~~~~~~_~~~~~~~~~~~~~~~~~~~~~~~~~~~~~~~~~~~~~~~~~~~~~~~~~~~~~~~~~~~~~~~~~~~~~~~~~~~~~~~~~~~~~~~~~~~~~~~~~~~~~~~~~~~~~~~~~~~~~~~~~~~~~~~~~~~~~~~~~9g~~~~~~~~~~~~~~~~~~~~~~~~~~~~~~~~~~~~~~~K~~~~~~~~~~~~~~~~~~~~~~~~~~~~~~~~~~~~~~~~~~~~~~~~~~~~<AE
@m54146_190729_151026/19071968/ccs
CATCATCTCTTGGATCACTTGTGCAAGCATCACATCGTAGTAAACTTCAGGGTGTCCAAAAAATCAAAATAAGTGTTGGTAGATAAGGGGTCTCCTCCTCCTGTTGGATCGAAGAATGATGTATTAAAGTTTCGATCAGTTAGGAGTATAGTAACTGCTGCTGCTGGTAGGGATAATGATTCCTATCACTATCCCGACCGGTTCCAGCAGGAGCCATTACTATTCTCCTGAACAGCTGTAATACCAATGGATCATGCTAGTAATGGTATTCGATCAAATGTGATTCCTAGAGATCGTATATTAAAAATTGTGATAATAAAGTTAATTCCTCCTATGATTGAGGAGATACCAGGTAGATGGCGTGAGAAAATTGTAAGGTCTATTGAAGGTCCTCTGTGAGTTATATTAGAAGCCAAAGGGGGATAAATTGTTCATCCTGTCCCAGTTCCTTCATCAGTTAGTCTTCTGACGAAGAATGGTGTAATTGAAGGAGGTAAGAGTCAAAATCTTATATTATTTATTAGTGGAAAAGCTATGTCGGGGGCTCCCAGTATTAGGGGTAAAAGTCAACCTCCGAATTCTTTTATTATAATAGGTATAACTATGAAAAAAAATATAATAAATGCGTGAGTAGTAATGATTGTATTATAGATTTGATCATTATTAATAAGAGTTCCTGGGTGACCAAGTGCGGCTCGAATTATGATTCTAAGTGATATTCCAATTATTCCTGCTCAAGTTCCAAAAAGAAAATATAAAGTTCCAATATCTTTATGATTTGTTGAATGTGACCTGAGTCAGCTACATGTTCGACTGCCTCTCAGACGCTCGTCCTACC
+
.*3E~~~~~~~~~~~~~~~~~~~~~~~~~~~~~~~~~~~~~~~~~~~~~~~~~~~~~~~~~~~~~~~~~~~~~~~~~~~~~~~~~~~~~~~~~~~~~~~~~~~~~~~~~~~~~~~~~~~~~~~~~~~~~~~~~~~~~~~~~~~~~~~~~~~~~~~~~~~~~~~~~~~~~~~~~~~~~~~~~~~~~~~~~~~~~~~~~~~~~~~~~~~~~~~~~~~~~~~~~~~~~~~~~~~~~~~~~~~~~~~~~~~~~~~~~~~~~~~~~~~~~~~~~~~~~~~~~~~~~~~~~~~~~~~~~~~~~~~~~~~~~~~~~~~~~~~~~~~~~~~~~~~~~~~~~~~~~~~~~~~~~~~~~~~~~~~~~~~~~~~~~~~~~~~~~~~~~~~~~~~~~~~~~~~~~~~~~~~~~~~~~~~~~~~~~~~~~~~~~~~~~~~~~~~~~~~~~~~~~~~~~~~~~~~~~~~~~~~~~~~~~~~~~~~~~~~~~~~~~~~~~~~~~~~~~~~~~~~~~~~~~~~~~~~~~~~~~~~~~~~~~~~~~~~~~~~~~~~~~~~~~~~~~~~~~~~~~~~~~~~~~~~~~~~~~~~~~~~~~~~~~~~~~~~~~~~~~~~~~~~~~~j~~~~~~~~~~~~~~~~~~~~~~~~~~~~~~~~~~~~~~~~~~~~~~~~~~~~~~~~~~~~~~~~~~~~~~~~~~~~~~~~~~~~~~~~~~~~~~~~~~~~~~~~~~~~~~~~~~~~~~~~~~~~~~~~~~~~~~~~~~~~~~~~~~~~~~~~~~~~~~~~~~~~~~~~~~~~~~~~~~~~~~~~~~~~~~~~~~~~~~~~~~~~~~~~~~~~~~~~~~~~~~~~~~~~~~~
@m54146_190729_151026/17891919/ccs
GGTAGCACAGAGACACGCACAGCAGTCGAACATGTAGCTGACTCAGGTCACAGTTCAACAAATCATAAAGATATTGGAACATTATATTTTATTTTCGGAGCATGAGCTGGAATAGTAGGAACTTCATTAAGAATTATAATTCGAGCTGAACTAGGACATCCGGGAGCCTTAATTGGAGATGATCAAATTTATAATGTGATTGTAACCGCACATGCTTTCATTATAATTTTTTTTATAGTAATACCTATTATAATAGGAGGATTTGGTAATTGATTAGTACCTTTAATATTAGGAGCCCCAGATATAGCTTTTCCTCGTATAAATAATATAAGTTTTTGAATATTACCTCCTTCTTTAACATTATTGTTAGCCAGAAGCATAGTAGAAAATGGGGCTGGTACAGGATGAACAGTTTACCCACCACTTTCTTCTAGTATTGCTCATAGAGGAGCTTCTGTTGATTTAGCTATTTTTAGTCTTCATTTAGCTGGAATTTCTTCCATTCTAGGAGCAGTAAATTTTATTACTACAATTATTAATATACGATCTTCAGGAATTACATTTGATCGTATACCTTTATTTGTATGATCAGTTGGTATTACTGCTTTACTTCTTCTTTTATCCCTGCCAGTATTAGCAGGTGCTATTACAATACTCTTAACAGATCGAAATTTTAATACTTCATTCTTTGATCCTGCCGGAGGAGGTGATCCTATTTTATACCAACATCTATTTTGATTTTTTGGTCACCCAGAAGTTTACTACGATGTGATGCTTGCACAAGTGATCCAGACACTCGCATGCGCTACCCCCCCCCCCCCCCCCCCCCCCCCCCCCC
+
~~~~~~~~~~~~~~~~~~~~~~~~~~~~~~~~~~~~~~~~~~~~~~~~~~~~~~~~~~~~~~~~~~~~~~~~~~~~~~~~~~~~~~~~~~~~~~~~~~~~~~~~~~~~~~~~~~~~~~~~~~~~~~~~~~~~~~~~~~~~~~~~~~~~~~~~~~~~~~~~~~~~~~~~~~~~~~~~~~~~~~~~~~~~~~~~~~~~~~~~~~~~~~~~~~~~~~~~~~~~~~~~~~~~~~~~~~~~~~~~~~~~~~~~~~~~~~~~~~~~~~~~~~~~~~~~~~~~~~~~~~~~~~~~~~~~~~~~~~~~~~~~~~~~~~~~~~~~~~~~~~~~~~~~~~~~~~~~~~~~~~~~~~~~~~~~~~~~~~~~~~~~~~~~~~~~~~~~~~~~~~~~~~~~~~~~~~~~~~~~~~~~~~~~~~~~~~~~~~~~~~~~~~~~~~~~~~~~~~~~~~~~~~~~~~~~~~~~~~~~~~~~~~~~~~~~~~~~~~~~~~~~~~~~~~~~~~~~~~~~~~~~~~~~~~~~~~~~~~~~~~~~~~~~~~~~~~~~~~~~~~~~~~~~~~~~~~~~~~~~~~~~~~~~~~~~~~~~~~~~~~~~~~~~~~~~~~~~~~~~~~~~~~~~~~~~~~~~~~~~~~~~~~~~~~~~~~~~~~~~~~~~~~~~~~~~~~~~~~~~~~~~~~~~~~~~~~~~~~~~~~~~~~~~~~~~~~~~~~~~~~~~~~~~~~~~~~~~~~~~~~~~~~~~~~~~~~~~~~~~~~~~~~~~~~~~~~~~~~~~~~~~~~~~~~~~~~~~~~~~~~~~~~~~~~~~~~~~~~~~~~$~~~~~~~~~~~~~~~~~~~~~~~~~~~~~~~~~~~
@m54146_190729_151026/22937916/ccs
GGTAGGCACTCTCGCGTCGCTTGGATCACTTGTGCAAGCATCACATCGTAGTAAACTTCTGGGTGTCCAAAAAATCAAAATAGATGTTGGTAGAGAATAGGATCTCCTCCTCCCATAGGATCAAAAAATGAGGTGTTTAAGTTTCGATCTGTTAATAGTATTGTAATAGCTCCAGCTAAAACTGGTAAAGATAATAATAAAAGAATTGTTGTAATTAAAATTGATCAAACAAACAATGAAGTTTGATTAAATTTTAAAAATTTAATTTTTATATTAATTATAGTAGAAATAAAATTAATTGCTCCTAAAATTGATGAGATTCCTGCAATATGTAAAGAAAAAATTGAGAAATCAACAGCTGAACCTGTATGTGCTAATACTGAAGATAGAGGAGGATAAACGGTTCATCCTGTTCCTGTTCCCGTTTCTACCATTCTTCTAATTAATAATAAAGATAAAGAGGGAGGTAATATTCAAAATCTTATATTGTTTATACGGGGAAAAGCTATATCTGGGGCTCCTAATATAATAGGAATTAATCAATTTCCAAATCCCCCAATTAAAATTGGCATTACTATAAAAAAAATTATAATAAAAGCATGAGCTGTTACAATCACATTATAAATTTGATCATTACCAATTAAATTCCTAATTGTTCTTAATTCTATTCGAATTAATAAACTTAAAGAAGTTCCTACTATTCCTGCTCAAATTCCGAAAATAAAATATAAGACTCCAATATCTTTATGATTTGTTGACCGTGACCTGAGTCAGCTACATGTTCGACTGCACGCGAGAGTCGAGTGCTAAAAAAAAAAAGAAAGAGGTCGAGTGCTAC
+
~~~~~~~~~~~~~~~~~~~~~~~~~~~~~~~~~~~~~~~~~~~~~~~~~~~~~~~~~~~~~~~~~~~~~~~~~~~~~~~~~~~~~~~~~~~~~~~~~~~~~~~~~~~~~~~~~~~~~~~~~~~~~~~~~~~~~~~~~~~~~~~~~~~~~~~~~~~~~~~~~~~~~~~~~~~~~~~~~~~~~~~~~~~~~~~~~~~~~~~~~~~~~~~~~~~~~~~~~~~~~~~~~~~~~~~~~~~~~~~~~~~~~~~~~~~~~~~~~~~~~~~~~~~~~~~~~~~~~~~~~~~~~~~~~~~~~~~~~~~~~~~~~~~~~~~~~~~~~~~~~~~~~~~~~~~~~~~~~~~~~~~~~~~~~~~~~~~~~~~~~~~~~~~~~~~~~~~~~~~~~~~~~~~~~~~~~~~~~~~~~~~~~~~~~~~~~~~~~~~~~~~~~~~~~~~~~~~~~~~~~~~~~~~~~~~~~~~~~~~~~~~~~~~~~~~~~~~~~~~~~~~~~~~~~~~~~~~~~~~~~~~~~~~~~~~~~~~~~~~~~~~~~~~~~~~~~~~~~~~~~~~~~~~~~~~~~~~~~~~~~~~~~~~~~~~~~~~~~~~~~~~~~~~~~~~~~~~~~~~~~~~~~~~~~~~~~~~~~~~~~~~~~~~~~~~~~~~~~~~~~~~~~~~~~~~~~~~~~~~~~~~~~~~~~~~~~~~~~~~~~~~~~~~~~~~~~~~~~~~~~~~~~~~~~~~~~~~~~~~~~~~~~~~~~~~~~~~~~~~~~~~~~~~~~~~~~~~~~~~~~~~~~~~~~~~~~~~~~~~~~~~~~~~~~~~~~~~~~~~~~~~~~~~~~~~||OQWo~e%6|wMk(LCXMMH]M[XKZ
@m54146_190729_151026/15466751/ccs|MID=KMPUH606-19
GGTAGTAGAGAGCGTCGCGTGGCAGTCGAACATGTAGCTGACTCAGGTCACATTCAACAAATCATAAAGATATTGGAACACTTTATTTTATTTTTGGAGCTTGAGCCGGAATAGTAGGAACTTCTCTAAGAATTTTAATTCGAGCAGAATTAGTTCATCCTGGAGCTTTAATTGGAGATGATCAAATTTATAATGTAATTGTAACAGCTCATGCACTTATTATAATTTTTTTTTAGTAATACCTATTATAATTGGGGGATTCGGAAATTGATTAGTTCCTTTAATATTAGGAGCTCCTGATATAGCCTTTCCTCGAATAAATAATATAAGATTTTGACTCCTTCCTCCTGCTTTAACTCTTCTTCTAGTAAGTAGTATAGTAGAAAACGGAGCTGGAACTGGATGAACCGTTTACCCTCCTCTATCATCTAACATTGCTCATGGAGGAGCATCTGTTGATTCAGCTATTTTTTCTTTACACTTAGCTGGAATTTCATCAATTTTAGGAGCAGTAAATTTTATTACTACAGTTATTAATATGCGATCAACAGGAATTACCTTTGATCGAATACCTTTATTTGTTTGATCTGTAGTAATTACTGCTCTATTATTACTTTTATCTCTACCAGTATTAGCTGGGGCAATTACTATATTATTAACAGATTTAAATACTTTAAATACTTCATTCTTTAAATACTTTAAATACTTCATTCTTTGACCCAGCAGGGGGAGGTGATCCTATTCTTTACCAACATTTATTTTGATTTTTTGGTCACCCAGAAGTTTACTACGATGTGATGCTTGCACAAGTGATCCATCTACTACACTGTACTCTACC
+
~~~~~~~~~~~~~~~~~~~~~~~~~~~~~~~~~~~~~~~~~~~~~~~~~~~~~~~~~~~~~~~~~~~~~~~~~~~~~~~~~~~~~~~~~~~~~~~~~~~~~~~~~~~~~~~~~~~~~~~~~~~~~~~~~~~~~~~~~~~~~~~~~~~~~~~~~~~~~~~~~~~~~~~~~~~~~~~~~~~~~~~~~~~~~~~~~~~~~~~~~~~~~~~~~~~~~~~~~~~~~~~~~~~~~~~~~~~~~~~~~~~~~~~~~~~~~~~~~~~~~~~~~~~~~~~~~~~~~~~~~~~~~~~~~~~~~~~~~~~~~~~~~~~~~~~~~~~~~~~~~~~~~~~~~~~~~~~~~~~~~~~~~~~~~~~~~~~~~~~~~~~~~~~~~~~~~~~~~~~~~~~~~~~~~~~~~~~~~~~~~~~~~~~~~~~~~~~~~~~~~~~~~~~~~~~~~~~~~~~~~~~~~~~~~~~~~~~~~~~~~~~~~~~~~~~~~~~~~~~~~~~~~~~~~~~~~~~~~~~~~~~~~~~~~~~~~~~~~~~~~~~~~~~~~~~~~~~~~~~~~~~~~~~~~~~~~~~~~~~~~~~~~~~~~~~~~~~~~~~~~~~~~~~~~~~~~~~~~~~~~~~~~~~~~~~~~~~~~~~~~~~~~~~~~~~~~~~~~~~~~~~~~~~~~~~~~~~~~~~~~~~~~~~~~~~~~~~~~~~~~~~~~~~~~~~~~~~~~~~~~~~~~~~~~~~~~~~~~~~~~~~~~~~~~~~~~~~~~~~~~~~~~~~~~~~~~~~~~~~~~~~~~~~~~~~~~~~~~~~~~~~~~~~~~~~~~~~~~~~~~~~~~~~~~~~~~~~~~~~~~~~~~~~~~~~~~~~~~~
@m54146_190729_151026/15467389/ccs
GTCTCAGATAGTCTATAGCAGTCGAACATGTAGCTGACTCAGGTCACAGTCAACAAATCATAAAGATATTGGAACATTATATTTTATTTTTGGAATTTGAGCTGGTATAGTTGGTACATCATTAAGTTTACTAATTCGATTAGAATTAAGAACTCTAATAAATTTAATTGGAAATGATCAAATTTATAATGTAATTGTAACCGCCCACGCATTTATTATAATTTTTTTTATAGTTATACCAATTCTTATTGGAGGATTTGGAAATTGATTAGTACCAATTATATTAGGAGCACCAGATATAGCTTTTCCACGAATAAATAATATAAGATTTTGAATATTACCACCTTCTTTATCTCTACTGTTAATTAGAAGATTAGTAGAAACAGGAACAGGAACAGGATGAACAGTTTATCCACCTTTATCATCAGTAATTGCACATACAGGATCATCTGTAGATTTCTCAATTTTTTCACTTCATATTGCAGGAATTTCATCTATTTTAGGTGCAATTAATTTTATTTCAACAATAATTAATATAAAAATTAAATTTCTAAAATTTAATCAAATTTCATTATTTGTTTGATCAATCTTAATTACAACAATTCTTCTATTATTATCATTACCAGTTTTAGCTGGAGCAATTACTATATTATTAACAGATCGAAATTTAAATACATCATTTTTTGACCCTATAGGAGGAGGAGACCCTATTTTATATCAACACTTATTTTGATTTTTTGGTCATCCCTGAAGTTTACTACGATGTGATGCTTGCACAAGTGATCCATGTCTCGTGCTGAGACCTACATCTCTCTTCCCCCCCCCCCCCCCCCCCCCC
+
~~~~~~~~~~~~~~~~~~~~~~~~~~~~~~~~~~~~~~~~~~~~~~~~~~~~~~~~~~~~~~~~~~~~~~~~~~~~~~~~~~~~~~~~~~~~~~~~~~~~~~~~~~~~~~~~~~~~~~~~~~~~~~~~~~>E~~~~~~~~~~~~~~~~~~~~~~~~~~~~~~~~~~~~~~~~~~~~~~~~~~~~~~~~~~~~~~~~~~~~~~~~~~~~~~~~~~~~~~~~~o~~~~~~~~~~~~~~~~~~~~~~~~~~~~~~~~~~~~~~~~~~~~~~~~~~~~~~~~~~~~~~~~~~~~~~~~~~~~~~~~~~~~~~~~~~~~~~~~~~~~~~~~~~~~~~~~~~~~~~~~~~~~~~~~~~~~~~~~~~,~~~~~~~~~~~~~~~~~~~~~~~~~~~~~~~~~~~~~~~~~~~~~~~~~~~~~~~~~~~~~~~~~~~~~~~~~~~~~~~~~~~~~~~~~~~~~~~~~~~~~~~~~~~~~~~~~~~~~~~~~~~~~~~~~~~~~~~~~~~~~~~~~~~~~~~~~~~~~~~~~~~~~~~~~~~~~~~~d~~~~~~~~~C~~4|~~~~~~~~~~~~~~~~~~~~~~~~~~~~~~~~~~~~~~~~~~~~~~~~~~~~~~~~~~~~~~~~~~~~~~~~~~~~~~~~~~~~~~~~~~~~~~~~~~~~~~~~~~~~~~~~~~~~~~~~~~~~~~~~~~~~~~~~~~~~~~~~~~~~~~~~~~~~~~~~~~~~~~~~~~~~~~~~~~~~~~~~~~~~~~~~Co~)~~~~~~~~~~~~~~~~~~~~~~~~~~~~~~~~~~~~~~~~~~~~~~~~~~~~~~~~~~~Z~~~~~u-7)~~h4+6OVDC<:4@IW~~~ul
@m54146_190729_151026/42926593/ccs
GTGGTAGGTGCACTCGCGCTCTCGCAGTCGAACATGTAGCTGACTCAGGTCACATTCAACCAATCATAAAGATATTGGCATGCTTTATTTTATTTTCGGTATTTGAAGAGGTTTAATTGGAACTTCTTTTAGAATGTTAATTCGGTCCGAGCTCATAAATGTTGGGTCTTTTTTAATAAATGACCAACTGTATAATGTAGTAGTCACCTCTCATGCTTTTATTATAATTTTTTTTATGACTATGCCTCTGGTGATTGGCGGGTTTGGTAATTGACTTGTTCCTTTAATAATTGGTGCTCCGGATATGGCATTTCCTCGAATAAACAATTTAAGTTTTTGACTTTTAATTCCGTCTTTAATATTTATGATGGTAAGAATGATGGTTGGTGGGGGAGCGGGAACCGGTTGGACGGTGTATCCTCCCCTTTCTTTAAGAATAGCTCATAGCGGAACTTCTGTAGATTTACTGATTTTGTCTTTACATATTGCAGGGATTTCGTCTATTTTGGGGTCAGTTAATTTTATTGTGACTATTTTTAATATGCGTCTTTTGGGCATAAGTTTTGAATATGTAAGTTTATTTGTTTGATCGGTTTTAATTACAGTATTTCTTTTGTTAATCTCTCTTCCAGTTCTCGCAGGGGCAATTACTATACTTCTTATGGATCGAAATTTTAATAGATCTTTTTATGACCCTCTTGGTGGAGGGGATCCTGTTCTTTATCAGCATTTATTTTGATTTTTTGGTCACCCAGAAGTTTACTACGATGTGATGCTTGCACAAGTGATCCATATGTGTCTGCGCATACTACCATCTCTCTCTTTTTTTTTTTTTTTT
+
~.'~~~~~~~~~~~~~~~~~~~~~~~~~~~~~~~~~~~~~~~~~~~~~~~~~~~Ro~~~Cu~~~~~~~~~~~~~~~~~~@~~~~~~~~~~~~~~~~~~~~~~~~~~~~~~~~~~~~~~~~~~~~~~~~~~~~~~~~~~~~~~~~~~~~~~~~~~~~~~~~~~~~~~~~~~~~~~~~~~~~~~~~~~~~~~~~~~~~~~~~~~~~~~~~~~~~~~~~~~~~~~~~~~~v~~~~~~~~~~~~~~~~~~~~~~~~~~~~~~~~~~~~~~~~~~~~~~~~~~~~~~~~~~~~~~~~~~~~~~~~~~~~~~~~~~~~~~~~~~~~~~~~~~~~~~~~~m~~~~~~~~~~~~~~~~~~~~~~~~~~~~~~~~~~~~~~~~~~~~~~~~~~~~~~~~~~~~~~~~~~~~~~~~~~~~~~~~~~~~~~~~~~~~~~~~~~~~~~~~~~~~~~~~~~Y~~~~~~~~~~~~~~~~~~~~~~~~~~~~~~~~~~~~~~~~~~~~~~~~~~~~~~~~~~~~~~~~~~~~~~~~~~~~~~~~~~~~~~~~~~~~~~~~~~~~~~~~~~~~~~~~~~~~~~~~~~~~~~~~~~~~~~~~~~~~~~)~~~~~~~~~v~~~~~~~~~~~~~~~~~~~~~~~~~~~~~~~~~~~~~~~~~~~~~~~~~~~~~~~~~~~~~~~~~~~~~~~~~~~~~~~~~~~~~~~~~~~~~~~~~~~~~~~~~~~~~~~~~~~~~~~~~~~~~~~~~~~~~~~~~~~~~~~~~~~~~~~~~~~~~~~~~~~~~~~~~~~~~~~~~~~~~~~~~~~~~~~~~~~~~~~~~~~~~~~~~~~~~~~~~~~~1~~~wV>&BQOw~~~~
@m54146_190729_151026/58196157/ccs
TTTTTTTTTTTGTTGTTGAGAGAGATGGTAGGAGACTAGAGATAGTGGCAGTCGAACATGTAGCTGACTCAGGTCACGTTCAACAAATCATAAAGATATTGGAACTTTATATTTTATTTTTGGAGCTTGAGCAGGAATAGTAGGAACTTCATTAAGAATTATAATTCGAGCTGAATTAGGGCACCCAGGTGCTTTAATTGGTGATGATCAAATTTATAATGTAATTGTTACTGCTCATGCTTTTATTATAATTTTTTTTATAGTAATACCTATTATAATAGGAGGATTTGGAAATTGACTAGTTCCTTTAATATTAGGAGCTCCAGATATAGCTTTTCCTCGAATAAATAATATAAGATTTTGAATATTACCTCCTTCTTTAACACTTTTATTAGCCAGAAGTATAGTAGAAAATGGAGCTGGTACTGGATGAACAGTATACCCTCCCCTATCTTCTAGAATTGCCCATAGAGGAGCTTCTGTCGATTTAGCAATTTTTTCTCTTCATCTAGCTGGAATCTCATCTATTTTAGGAGCTGTTAATTTTATTACTACAATTATTAATATACGATCATCAGGAATTACATTTGATCGAATACCATTATTTGTATGATCAGTTGGTATTACTGCTCTATTACTACTATTATATTTACCCGTTCTAGCTGGAGCAATTACTATACTTTTAACAGACCGAAATTTTAATACATCATTTTTTGATCCGGCTGGAGGAGGTGACCCAATTCTTCATCAACATTTATTTTGATTTTTTGGTACACCCTGAAGTTTACTACGATGTGATGCTTGCACAAGTGATCCAAGCGACGCGAGAGTGCCTACC
+
%ABEcY]YWEc~]~~[~~~~~~~~~~~~~~~~~~~~~~~~~~~~~~~~~~~~~~~~~~~~~~~~~~~~~~~~~~~~~~~~~~~~~~~~~~~~~~~~~~~~~~~~~~~~~~~~~~~~n~~~~~~~~~~~~~~~~~~~~~~~~~~~~~~~~~~~~~~~~~~~~~~~~~~~~~~~~~~~~~~~~~~~~~~~~~~(,~~~~~~~~~~~~~~~~~~~~~~~~~~~~~~~~~~~~~~~~~~~~~~~~~~~~~~~~~~b~~~~~~~~~~~~~~~~~~~~~~~~~~~~~~~~~~~~~~~~~~~~~~~~~~~~~~~~~~~~~~~~~~~~~~~~~~~~~~~~~~~~~~~~~~~~~~~~~~~~~~~~~~~~~~~~~~~~~~~~~~~~~~~~~~~~~~~~~~~~~~~~~~~~~~~~~~~~~~~~~~~~~~~~~~~~~~~~~~~~~~~~~~~~~~~~~~~~~~~~~~~~~~~~~~~~~~~~~~~~~~~~~~~~~~~~~~~~~~~~~~~~~~~~~~~~~~~~~~~~~~~~~~~~~~~~~~~~~~~~~~~~~~~~~~~~~~~~~~~~~~~~~~~~~~~~~~~~~~~~~~~~~~~~~~~~~~~~~~~~~~~~~~~~~~~~~~~~~~~~~~~~~~~~~~~~~~~~~~~~~~~~~~~~~~~~~~~~~~~~~~~~~~~~~~~~~~~~~~~~~~~~~~~~~~~~~~~~~~~~~~~~~~~~~~~~~~~~~~~~~~~~~~~~~~~~~~~~~~~~~~~~~~~~~~~~~\~~~~~~~~~~~~~~~~~~~~~~~~~*I~~~~~~~~~~~~~~~~~~~~~~~~~~~~~~~~~~~~~~~~~~~~~~~~~~~~~~~~~~~~~~~~~
@m54146_190729_151026/72286419/ccs
AAAAAAAAAAAAAAAAAGAGAGAGATGGTAGGTGACACACAGAGCACGCAGTCGAACATGTAGCTGACTCAGGTCACATTCAACAAATCATAAAGATATTGGAACCCTTTATTTCATCTTTGGAGCCTGGGCAGGTATATTAGGTACTTCCATAAGTATCCTAATCCGTACTGAATTAGGACACCCGGGTTCCCTAATTGGAGATGATCAAATTTATAATGTTATTGTTACTGCTCACGCCTTCGTAATAATCTTCTTCATAGTAATACCAATCATAATTGGTGGATTCGGAAATTGATTAGTACCCTTAATATTAGGAGCACCTGACATAGCATTCCCTCGAATAAATAACATAAGATTTTGATTACTACCCCCTTCTCTCACTCTTCTCCTAGCAAGTAGTCTAGTTGATAATGGAGCAGGTACTGGATGAACAGTGTACCCACCTCTCTCAGCCGGAATCGCACACGCTGGTGCCTCAGCTGATCTCGCAATCTTTTCTCTCCACTTAGCAGGTGTATCCTCAATTCTAGGAGCAGCTAACTTTATCACTACTATAATTAATATACGAGCACCAGGTATAACATTAGATCAAACCCCCTTATTTGTATGAGCTGTAGGTATTACAGCCCTCCTTCTCCTATTATCCCTACCAGTTCTAGCCGGTGCCATTACTATACTTCTTACAGATCGTAATTTAAATACTTCATTTTTCGACCCAGCCGGGGGAGGAGACCCTATTCTCTATCAACACCTTTTCTGATTTTTTGGACACCCAGAAGTTTACTACGATGTGATGCTTGCACAAGTGATCCACACATACTACTACTGACTACC
+
%oomk^gnlYHJQ\hhLIXLYOVKWw`~~~~~~~~~~~~~~~~~~~~~~~~~~~~~~~~~~~~~~~~~~~~~~~~~~~~~~~~~~~~~~~~~~~~~~~~~~~~~~~~~~~~~~~~~~~~~~~~~~~~~~~~~~~~~~~~~~~~~~~~~~~~~~~~~~~~~~~~~~~~~~~~~~~~~~~~~~~~~~~~~~~~~~~~~~~~~~~~~~~~~~~~~~~~~~~~~~~~~~~~~~~~~~~~~~~~~~~~~~~~~~~~~~~~~~~~~~~~~~~~~~~~~~~~~~~~~~~~~~~T~~~~~~~~~~~~~~~~~~~~~~~~~~~~~~~~~~~~~~~~~~~~~~~~~~~~~~~~~~~~~~~~~~~~~~~v~~~~~~~~~~~~~~~~~~~~~~~~~~~~~~~~~~~~~~~~~~~~~~~~~~~~~~~~~~~~~~~~~~~~~~~~~~~~~~~~~~~~~~~~~~~~~~~~~~~~~~~~~~~~~~~~~~~~~~~~~~~~~~~~~~~~~~~~~~~~~~~~~~~~~~~~~~~~~~~~~~~~~~~~~~~~~~~~~~~~~~~~~~~~~~~~~~~~~~~~~~~~~~~~~~~~~~~~~~~~~~~~~~~~~~~~~~~~~c~~~~~~~~~~~~~~~~~~~~~~~~~~~~~~~~~~~~~~~~~~~~~~~~~~~~~~~~~~~~~~~~~~~~~~~~~~~~~~~~~~~~~~~~~~~~~~~~~~~~~~~~~~~~~~~~e~~~~~~~~~~~~~~l~~~~~~~~~~~~~~~~~~~~~~~~~~~~~~~~~~~~~~F~~~~~~~~~~~~~~~~~~~~~~~~~~~~~~~~~~~~~~~~~~~~~~~~~~~~~~~~~~~~~~~~~~~~~~~~~
@m54146_190729_151026/17629552/ccs|MID=KMPUH818-19
ACTCGCGCTCTCGCAGTCGAACATGTAGCTGACTCAGGTCACGTTCAACAAATCATAAAGATATTGGAGTTTTATATTTTATTTTTGGTATGTGAGCTGGATTTTTAGGTTTATCATTAAGTATAATGATTCGTTTAGAATTAGGGAATCCTGGATCATTTTTGGGAAATGATCAAATTTATAATTCTGTAGTTACAATTCATGCATTTATTATAATTTTTTTTTTTGTAATACCTGTAATAATAGGAGGTTTTGGAAATTATTTAGTTCCATTAATAATAGGAGTACCTGATATAGCATTTCCACGAATGAATAATATAAGATTTTGATTATTATTATCTAGAATTTTATTATTAATTTCTATACTATTAATTTTATTATTAATTTCCATACCAGTTCCTATACCAATAAATATTGGTATAGGAACTGGTACAGGTCGAACAGTATATCCACCTTTATCTTATAATGTTTCTCATAGTGGTCCATCTGTAGATTTATCAATTTTTTCTTTACATATTGCAGGAATATCTTCAATTATAGCTTCAATTAATTTTATTTCTACTATTTTAAATATAAAATTATTTAAAATAGAAAAAGTTACTTTATTTTGTTGATCAATAATATTAACTGCTATTTTATTATTATTATCTTTACCTGTATTGGCTGGTGCTATTACTATATTATTATTTGATCGAAACTTAAATACTTCATTTTTTGACCCATCAGGTGGTTGAGACCCTATTTTATATCAACATTTATTTTGATTTTTTGGACACCCTGAAGTTTACTACGATGTGATGCTTGCACAAGTGATCCAATACACTCATGTGCACCACC
+
~~~~~~~~~~~~~~~~~~~~~~~~~~~~~~~~~~~~~~~~~~~~~~~~~~~~~~~~~~~~~~~~~~~~~|~~~~~~~~~~~O~~~~~~~~~~~~~~~~~~~|~~~~~~~v~~~~~~~~~~~~~~~~~~~~~~~~~~~~~~~~~~~~~~~~~~~~~~~~~~~~~~~~~~~~~~~~~~~~~~~~~~~~~~~~~~~~~~~~~~~~~~~~y~~~~~~~~~'~~~~~~~~~~~~~~~~~~~~~~~~~~~~~~~~~~~~~~~~~~~~~~~~~~~~~~~~~~~~~~~~~~~~~~~~~~~~~~~~~~~~~~~~~~~~~~~~~~~~~~~~~~~~~~~~~~~~~~~~~~~~~~~~~~~~~~~~~~~~~~~~~~~~~~~~~~~q~~~~~~~~~~~k~~~~~~~~~~~~~~~~~~~~~~~~~~~~~~~~~~~~~~~~~~~~~~~~~~~3`$~~~~~~~~~~o~~~~~~~~~~~~~~~~~~n~~~~~~~~~~~~~~~~~~~~~~~~~~~~~~~~n~~~~~~~~~~~~~~~~~~~~~~~~~~~~~~~~~~~~~~~~~~~~~~~~|~~~~~~~~~~~~~o~~~~~~~~~y~~~~~~~~~~~~~~~~n~~~~~~~~~~~~~~~~~~~~~~~~~~~~~~~~~~~~~~~~~~~~~~~~~~~~~~~~~~~~~~~~~~~~~~~~~~~~~~~~~~~~~~~~~~~~~~~~~~~~~~~~~~~~~~~~~~~~~~Z~~~~~~~~~~~~~~~~~~~~~~~~~~~~~~w~~~~~~~~~~~~~~~~~~~~~~l~~~~~~~~~~~~~~~~~~~~~~~~~~~~~~~~~~~~~~~~~~~~~~~~~~~~~~~~~~~~~~~~~~~~~~~~
@m54146_190729_151026/68354977/ccs
GGGGGGGGGGGGGGGGGGGGGGGGGGGGGGGGGGGGGGGGGCGAGCGCAGTCGAACATGTAGCTGACTCAGGTCACAGTTCAACAATCATAAAGATATTGGAACTTTATATTTTATTTTTGGTATTTGAGCAGGAATAGTTGGAACATCTTTAAGACTTTTAATTCGAGCTGAATTAGGAAACCCTGGATCTTTAATTGGAGATGATCAAATTTATAATACAATTGTTACAGCTCATGCCTTTATTATAATTTTTTTTATAGTTATACCTATTATAATTGGAGGATTTGGTAATTGATTAGTTCCTCTTATATTAGGAGCTCCTGATATAGCTTTCCCCCGAATAAATAATATAAGATTTTGATTATTACCTCCTTCTTTAACTCTTTTAATTTCAAGTAGAGTAGTAGAAAATGGGGCAGGAACCGGATGAACTGTTTACCCTCCTTTATCATCTAATATTGCTCATGGAGGTAGATCAGTAGATTTAGCAATTTTTTCTCTTCATTTAGCGGGAATTTCTTCAATCTTAGGGGCTATTAATTTTATTACTACAATTATTAATATACGAATTAATGGTCTCTCATTTGATCAAATACCTCTATTTGTTTGAGCTGTTGGTATTACAGCCTTACTTCTTTTATTATCTTTACCAGTTTTAGCTGGAGCTATTACTATACTTTTAACAGATCGTAATTTAAATACATCTTTTTTTGATCCAGCAGGAGGAGGAGATCCAATTTTATACCAACATTTATTTTGATTTTTTGGTCACCCATGAAGTTTACTACGATGTGATGCTTGCACAAGTGATCCATGCTGCGAGCGCTCTGCTACC
+
%~~~~~~~~~~~~~~~~|~~~~~~~~~~~~~~~~~~~~~~~~~~~~~~~~~~~~~~~~~~~~~~~~~~~~~~~~~~~~~~~~~~2~~~~~~~~~~~~~~~~~~~~~~~~~~~~~~~~~~~~~~~~~~~~~~~~~~~~~~~~~~~~~~~~~~~~~~~~~~~~~~~~~~~~~~~~~~~~~~~~~~~~~~~~~~~~~~~~~~~~~~~~~~~~~~~~~~~~~~~~~~~~~~~~~~~~~~~~~~~~~~~~~~~~~~~~~~~~~~~~~~~~~~~~~~~~~~~~~~~~~~~~~~~~~~~~~~~~~~~~~~~~~~~~~~~~~~~~~~~~~~~~~~~~~~~~~~~~~~~~~~~~~~~~~~~~~~~~~~~~~~~~~~~~~~~~~~~~~~~~~~~~~~~~~~~~~~~~~~~~~~~~~~~~~~~~~~~~~~~~~~~~~q~~~~~~~~~~~~~~~~~~~~~~~~~~~~~~~~~~~~~~~~~~~~~~~~~~~~~~~~~~~~~~~~~~~~~~~~~~~~~~~~~~~~~~~~~~~~~~~~~~~~~~~~~~~~~~~~~~~~~~~~~~~~~~~~~~~~~~~~~~~~~~~~~~~~~~~~~~~~~~~~~~~~~~~~~~~~~~~~~~~~~~~~~~~~~~~~~~~~~~~~~~~~~~~~~~~~~~~~~~~~~~~~~~~~~~~~~~~~~~~~~~~~~~~~~~~~~~~~~~~~~~~~~~~~~~~~~~~~~~~~~~~~~~~~~~~~~~~~~~~~~~~~~~~~~~~~~~~~~~~~~~~~~~~~~~~~~~~~~~~~~~~~~~~~~~~~~~~~~~~~~~~~~~~~~~~~~~~~~~~~~~~~~~~~~~~~~~~~~~~~~~~~~~~~~~
@m54146_190729_151026/53019243/ccs|MID=KMPNT1546-19
GGTAGACAGATGTCTGTGCGCTGGATCACTTGTGCAAGCATCACATCGTAGTAAACTTCTGGGTGTCCAAAAAATCAAAATAAGTGTTGGTAGATAAGGAGTCTCCTCCTCCTGTTGGATCGAAGAATGATGTATTAAAGTTTCGATCAGTTAGGAGTATAGTAATTGCTGCTGCTGGTAGGGATAATGATTCCTATCACTATCCCGACCGGTTCCAGCAGGAGCCATTACTATTCTCTTGAATAGCTGTAATACCAATGGATCATGCTAGTAATGGTATTCGATCAAATGTGATTCCTAGAGATCGTATATTAAAAATGAATAAAGTTAATTGCTCCTATGATTGAGGAGATACCAGGTAGATGGCGTGAGAAAATTGTAAGATCTATTGAAGGTCCTCTGTAAGTTATATTAGAAGCCAAAGGGGGATAAATTGTTCATCCTGTACCAGTTCCTTCATCAGTTAGTCTTCTGACGAAGAATGGTGTAATTGAAGGAGGTAAGAGTCAAAATCTTATATTATTTATTAGTGGAAAAGCTATGTCGGGGGCTCCCAGTATTAGGGGTAAAAGTCAACCTCCGAATTCTTTTATTATAATAGGTATAACTATGAAAAAAAATATAATAAATGCGTGAGTAGTAATGATTGTATTATAAACTTGATCATAATTAATAAGAGTTCCTGGGTGACCAAGTGCGGCTCGAATTATGATTCTAAGTGATATTCCAATTATTCCTGCTCAAGTTCCAAAAAGAAAATATAAAATTCCAATATCTTTATGATTGGTTGAACGTGACCTGAGTCAGCTACATGTTCGACTGCACAGTACACGAGAG
+
~~~~~~~~~~~~~~~~~~~~~~~~~~~~~~~~~~~~~~~~~~~~~~~~~~~~~~~~~~~~~~~~~~~~~~~~~~~~~~~~~~~~~~~~~~~~~~~~~q~r~~~~~~~~~~~~~~~~~~~~~~~~~~~~~~~~~~~~~~~~~~~~~~~~~~~~~~~~~~~~~~~~~1~~~~~~~~~~~~~~~~~~~~~~~~~~~~~~~~~~~~~~~~~~~~~~~~~~~~~~~~~~~~~~~~~~~~~~~A~~~~~]~~~~~~~~~~~~~~~~~~~~~~~~~~~~~~~~~~~~~~~~~~~~~~~~~~~~~~~~~~~~~~~~~~~~~B~~~U57Bx~~~~~~~~~~~~~~~~~~~~~~~~~~~~~~~~~~~~~~~~~~~~~~~~~~~~~~~~~~~~~~~~~~~~~~~~~~~~~~~~~~~~~~~~~~~~~~~~~~~~~~~~~~~~~~~~~~~~~~~~~~~~~~~~~~~~~~~~~~~~~~~~~~~~~~~~~~~~~`~~(~~~~~~~~~~~~~~~~~~~~~~~~~~~~~~~~~~~~~~~~~~~~~~~~~~~~~~~~~~~~~~~~~~~~~~~~~~~~~~~~~~~~~~~~~~~~~~~~~~~~~~~~~~~~~~~~~~~~~~~~~~~~~~~~~~~~~~~~~~~~~~~~~~~~~~~~~~~~~~~~~~~~~~~~~~~~~~~~~~~~~~~~~~~~~~~~~~~~~~~~~~~~~~~~~~~~~~~~~~~~~~~~~~~~~~~~~~~~~~~~~~~~~~~~~~~~~~~~~~~~~~~~~~~~~~~~~~~~~~~~~~~~~~~~~~~~~~~~~~~~~~~~~~~~~~~~~~~~~~~~~~~~~~~~~~~~~~~~~~~~~~~~~~~~~~~~~~
@m54146_190729_151026/32506803/ccs|MID=KMPNT1546-19
GGTAGACAGATGTCTGTGCGCTGGATCACTTGTGCAAGCATCACATCGTAGTAAACTTCTGGGTGACCAAAAAATCAAAATAAGTGGTGGTAGATAAGGGGTCTCCTCCTCCTGTTGGATCGAAGAATGATGTATTAAAGTTTCAATCAGTTAGGAGTATAGTAATTGCTGCTGCTGGTAGGGATAATGATTCCTATCACTATCCCGACCGGTTCCAGCAGGAGCCATTACTATTCTCCTGAATAGCTGTAATACCAATGGATCATGCTAGTAATGGTATTCGATCAAATGTGATTCCTAGAGATCGTATATTAAAATAATAAAGTTAATTGCTCCTATGATTGAGGAGATACCAGGTAGATGGCGTGAGAAAATTGTAAGATCTATTGAAGGTCCTCTGTGAGTTATATTAGAAGTCAAAGGGGGATAAATTGTTCATCCTGTCCCAGTTCCTTTATCAGCTATTTTCTGATGAGGAAGTAGTGTAATTGAAGGAGGTAAGAGTCAAAATCTTATATTATTTATTCGTGGAAAAGCTATGTCGGGGACTCCTAGTATTAGGGGTAAAAGTCAACCTTCCGAATCCTCCTATTATAACTAGGTATAACTATGAAAAAAATTATAATAAATGCGTGAGTAGTAATGATTGTATTATAAATTTTATCATTAATTAATAAGAGTTCCTGGGTGACCAAGTGCGGCTCGAATTATGATTCTAAGTGATATTCCAATTATTCCTGCTCAAGTTCCAAAGAAATAAAGTCAATATCTTATGATTTGTTGAACGTGACCTGAGTCAGCTACATGTTCGACTGCACAGTACACGAGAGCACTACC
+
~~~~~~~~~~~~~~~~~~~~~~~~~~~~~~~~~~~~~~~~~~~~~~~~~~~~~~~~~~~~~~~~~~~~~~~~~~~~~~~~~~~~~~~~~~~~~~~~~~~~~~~~~~~~~~~~~~~~~~~~~~~~~~~~~~~~~~~~~~~~~~~~~~~~~~~~~~~~~~~~~~~~~~~~~~~~~~~~~~~~~~~~~~~~~~~~~~~~~~~~~~~~~~~~~~~~~~~~~~~~~~~~~~~~~~~~~~~~~~~~~~~~~~~~~~~~~~~~~~~~~~~~~~~~~~~~~~~~~~~~~~~~~~~~~~~~~~~~~~~~~~~~~~~~~~~~~~~~~~~~~~~~~~~~~~~~~~~~~~~~~~~~~~~~~~~~~~~~~~~~~~~~~~~~~~~~~~~~~~~~~~~~~~~~~~~~~~~~~~~~~~~~~~~~~~~~~~~~~i~~~~~~~~~~~~~~~~~~~~~~~~~~&~~~~~~g~~~~~~~~~~~~4~{~~~~~~~~~~~~~~~~~~~~~~~~~~~~~~~~~~~~~~~~~~~~~~~~~~~~~~~~~~~~~~~~~~~~~~~~~~~~v~~~~~~~~~~~~~~~~~~~~~~~~~~~~~~<gr~~~~~~~I~~N~~~~~~~~~5k~~~~~~~~~~~~~J~~~~~~~~~~~~~~~~~~~~~~~~~~~~~~~~~~~~~~~~~~~~~~~~~~~~~~~~~~~~~~~~~~~~~~~~~~~~~~~~~~~~~~~~~~~~~~~~~~~~~~~~~~~~~~~~~~~~~~~~~~~~~~~~~~~~~~~~~U~~.e~~~*u~~j~~~~~~~~~~~~~~~~~~~~~~~~~~~~~~~~~~~~~~~~~~~~~~~~~~~~~~~~~~~~~~~~~~~~~~~~~~
@m54146_190729_151026/42337158/ccs
GGTAGACATATCGTACTCTCTGCAGTCGAACATGTAGCTGACTCAGGTCACGTTCAACAAATCATAAAGATATTGGAACTTTATATTTTATTTTTGGAGCCTGAGCTGGAATAGTGGGTACCTCATTAAGTGTAATAATTCGTGCTGAATTAGGACATCCTGGTGCTTTAATTGGTGATGACCAAATTTATAGTGTAATTGTTACTGCTCATGCCTTTATTATAATTTTTTTTATAGTTATACCTATTATAATAGGAGGATTTGGAAATTGATTAGTTCCTTTAATATTAGGAGCTCCTGATATAGCTTTTCCTCGAATAAATAACATAAGTTTTTGAATATTACCTCCATCTTTAACTCTTTTATTAGCCAGTAGTATAGTAGAAAATGGGGCTGGAACTGGATGAACAGTTTATCCTCCTCTATCTTCAAGAATTGCTCATAGTGGAGCTTCTGTTGATTTAGCAATTTTTTCATTACACTTAGCTGGTATTTCTTCAATTTTAGGAGCTGTTAATTTTATTACTACAATTATTAATATACGATCATCAGGAATTACATTTGATCGAATACCTTTATTTGTTTGATCTGTAGGAATTACCGCTTTATTACTTTTACTTTCTTTGCCTGTATTAGCAGGAGCTATTACTATATTATTAACAGATCGAAATTTTAATACATCTTTCTTTGACCCAGCAGGAGGTGGGGATCCAATTCTTTATCAACATTTATTTTGATTTTTTGGATCACCCAGAAGTTTACTACGATGTGATGCTTGCACAAGTGATCCACGCGTATGTATGTCGCCTACCATCTCTCTCAACAAGGGGAAAAAAA
+
~~~~~~~~~~~~~~~~~~~~~~~~~~~~~~~~~~~~~~~~~~~~~~~~~~~~x~~~~~Z~~~~~~~~~~~~~~~~~~~~~~~~~~L~~~~c~~~~~~~~~~~~~~~~~~~~~~~~~~~~~~~~~~~~~~~~~~~~~~~~~~~~~~~~~~~~~~~~~~~~~~~~~~~~~~~~~~~~~~~~~~~~~~~l~~~~~~~~~~~~~~~~~~~~~~~~~~~~~~~~~~~~~~@~~~~~~~~~~~v~~~~~~~~~~~~~~~~~~~~~~S~~~~~~~~~~~~~~~~~~~b~~~~~~~~~~~~~~~~~~~~~~~~~~\~~~~~~~~~~~~~~~~~~~~~~~Z~~~~~~~~~~~~~~~~~~~~~~~~~~~~f~~~~~~~~~~~~~~~~~~~~~~~Y~~~~t~~~~~~~y~~~~~x~~~~~~~~~~~~~~~~~~~~~~~~~~~~~~~~~~~~~~~~~~~~~~~~~~~~~~~~~~~~~~~~P~~~~~~~~~~~~~~~~~~~~~~~w~~~~~~~~x~~~~~~~~~~~~~~~q~~~~~~~~~~~~~~~~~~~~~~~~~~~~~~~~~~~~~~~~~~~~~~~~~~~~~~~~{~~~~~~~E~~~~~~~~~~~~~~~~~~~~~~~~~~~~~e~~~~~h~~~~~~~~~~~~~~~~~~~~~~~~~~~~~~~~~~~~~~~k~~~~~~~~|~~]~~~~~~~~~~~}~~~~~~~~~~~~h~~~~~~~~f~~~~~~~~~~~~~~~~~~x~~~`~~~N~~~~~3~~~~~~~W=~~~~~~~~~~v~~~~~~~~~~~~~~~~~~~~~~~~~~~~~~w~~~~~~~~~~~~~~~~~~~~~~~leXVoebSoEo@<a'6<5:O78+~~
@m54146_190729_151026/56623261/ccs
GGTAGCTCACACATACACGTCGCAGTCGAACATGTAGCTGACTCAGGTCACGGTCAACAAATCATAAAGATATTGGAACATTATATTTTATTTTTGGAGCTTGAGCTGGGATAGTAGGTACTTCTTTAAGTATTATAATTCGAGCTGAACTTGGACATCCTGGTGCTTTAATTGGTGATGACCAAATTTATAATGTAATTGTTACTGCTCATGCTTTCATTATAATTTTTTTTATAGTAATACCTATTATAATAGGAGGATTTGGAAATTGATTAGTTCCTTTAATATTAGGAGCTCCTGATATAGCATTTCCTCGAATAAATAATATAAGTTTTTGAATATTACCTCCATCTCTTACACTTTTATTAGCCAGTAGTATAGTAGAAAATGGAGCTGGAACAGGATGAACTGTTTATCCTCCTCTTTCTTCTAGAATTGCTCATAGTGGAGCTTCTGTAGATTTAGCAATTTTTTCATTACATCTTGCTGGAATTTCCTCAATTTTAGGAGCTGTAAATTTTATTACTACAATTATTAATATACGATCATCTGGAATTACATTTGATCGAATACCTTTATTTGTATGATCAGTAGGTATTACTGCTCTTTTATTATTATTATCTTTACCAGTTTTAGCTGGTGCAATTACTATATTATTAACAGGTCGAAATTTTAATACTTCATTCTTTGATCCAGCTGGAGGAGGTGATCCTATTCTATATCAACATTTATTTTGATTTTTTGGTCATCCAGAAGTTTACTACGATGTGATGCTTGCACAAGTGATCCAGAAGTTTACTACGATGTGATGCTTGCACAAGTGATCCAGTCTGTATA
+
~~~~~~~~~~~~~~~~~~~~~~~~~~~~~~~~~~~~~~~~~~~~~~~~~~~~~~~~~~~~~~~~~~~~~~~~~~~~~~~~~~~~~~~~~~~~~~~~~~~~~~~~~~~~~~~~~~~~~~~~~~~~~~~~~~~~~~~~~~~~~~~~~~~~~~~~~~~~~~~~~~~~~~~~~~~~~~~~~~~~~~~~~~~~~~~~~~~~~~~~~~~~~~~~~~~~~~~~~~~~~~~~~o~~~~~~~~~~~~~~~~~~~~~~~~~~~~~~~~~~~~~~~~~~~~~~~~~~~~~~~~~~~~~~~~~~~~~~~~~~~~~~~~~~~~~~~~~~~~~~~~~~~~~~~~~~~~~~~~~~~~~~~~~~~~~~~~~~~~~~~~~~~~~~~~~~~~~~~~~~~~~~~~~~~~~~~~~~~~~~~~~~~~~~~~~~~~~~~~~~~~~~~~~~~~~~~~~~~~~~~~~~~~~~~~~~~~~~~~~~~~~~~~~~~~~~~~~~~~~~~~~~~~~~~~~~~~~~~~~~~~~~~~~~~~~~~~~~~~~~~~~~~~~~~~~~~~~~~~~~~~~~~~~~~~~~~~~~~~~~~~~~~~~~~~~~~~~~~~~~~~~~~~~~~~~~~~~~~~~~~~~~~~~~~~~~~~~~~~~~~~~~~~~~~~~~~~~~~~~~~~~~~~~~~~~~~~~~~~~~~~~~~~~~~~~~~~~~~~~~~~~~~~~~~~~~~~~~~~~~~~~~~~~~~~~~~~~~~~~~~~~~~~~~~~~~~~~~~~~~~~~~~~~~~~~~~~~~~~~~~~~~~~~~~~~~~~~~~~~~~~~~~~~~~~~~~~~~~~~~~~~~~~~~~~~~~~~~~~~~~~~~~~~~~~~~~~~~~
@m54146_190729_151026/9241315/ccs|MID=KMPNT684-19
GGTAGGTGTGAGATATATATCGCAGTCGAACATGTAGCTGACTCAGGTCACATTCAACCAATCATAAAGATATTGGAATTTTATATTTTCTTTTTGGAACTTGAGCAGGAATAATTGGAATATCACTTAGAATCATAATTCGAGCCGCACTTGGTCACCCAGGAACTCTTATTAATTATGATCAAATTTATAATACAATCATTACTACTCACGCATTTATTATATTTTTTTTCATAGTTATACCTATTATAATAAAAGAATTCGGAGGTTGACTTTTACCCCTAATACTGGGAGCCCCCGACATAGCTTTTCCACTAATAAATAATATAAGATTTTGACTCTTACCTCCTTCAATTACACCTTCCTCGTCAGAAGAATAACTGATGAAGGAACTGGTACAGGATGAACAATTTATCCCCCTTTGGCTTCTAATATAACTCACAGAGGACCTTCAATAGATCTTACAATTTTCTCACGCCATCTACCTGGTATTTCCTCAATCATAGGAGCAATTAACTTTATTATTTTAATATACGATCTCTAGGAATCACATTTGATCGAATACCATTACTAGCATGATCCATTGGTATTACAGCTATTCAAAAGAATAGTAATGGCTCCTGCTGGAACCGGTCGGGATAGTGATAGGAATCATTATCCCTACCAGCAGCAGCAATTACTATACTCCTAACTGATCGAAACTTTAATACATCATTCTTCGATCCAACAGGAGGAGGAGACTCCTTATCTACCACCACCTATTTTGATTTTTTGGACATCCAGAAGTTTACTACGATGTGATGCTTGCACAAGTGATCCACTGTGCTATGTACGCGC
+
~~~~~~~~~~~~~~~~~~~~~~~~~~~~~~~~~~~~~~~~~~~~~~~~~~~~~~~~~~~~~~~~~~~~~~~~~~~~~~~~~~~~~~~~~~~~~~~~~~~~~~~~~~~~~~~~~~~~~~~~~~~~~~~~~~~~~~~~~~~~~~~~~~~~~~~~~~~~~~~~~~~~~~~~~~~~~~~~~~~~~~~~~~~~~~~~~~~~~~~~~~~~~~~~~~~~~~~~~~~~~~~~~~~~~~~~~~~~~~~~~~~~~~~~~~~~~~~~~~~~~~~~~~~~~~~~~~~~~~~~~~~~~~~~~~~~~~~~~~~~~~~~~~~~~~~~~~~~~~~~~~~~~~~~~~~~~~~~~~~~~~~~~~~~~~~~~~~~~~~~~~~~~~~~~~~~~~~~~~~~~~~~~~~~~~~~~~~~~~~~~~~~~~~~~~~~~~~~~~~~~~~~~~~~~~~~~~~~~~~~~~~~~~~~~~~~~~~~~~~~~~~~~~~~~~~~~~~~~~~~~~~~~~~~~~~~~~~~~~~~~~~~~~~~~~~~~~~~~~~~~~~~~~~~~~~~~~~~~~~~~~~~~~~~~~~~~~~~~~~~~~~~~~~~~~~~~~~~~~~~~~~~~~~~~~~~~~~~~~~~~~~~~~~~~~~~~~~~~~~~~~~~~~~~~~~~~~~~~~~~~~~~~~~~~~~~~~~~~~~~~~~~~~~~~~~~~~~~~~~~~~~~~~~~~~~~~~~~~~~~~~~~~~~~~~~~~~~~~~~~~~~~~~~~~~~~~~~~~~~~~~~~~~~~~~~~~~~~~~~~~~~~~~~~~~~~~~~~~~~~~~~~~~~~~~~~~~~~~~~~~~~~~~~~~~~~~~~~~~~~~~~~~~~~~~~~~~~~~
@m54146_190729_151026/17236576/ccs
GGTAGTATGTCTGTGACGATGTGGATCACTTGTGCAAGCATCACATCGTAGTAAACTTCTGGGTGACCAAAAAATCAAACTAAATGTTGGTAAAGAATAGGGATCACCTCCTCCATGCAGGGATCAAAAAATGAGGTATTTAAATTTCGATCTGTAAGTAATATAGGTAATAGCTCCAGCTAATACAGGTAAGGATAATAATAGAAGTAAGGCTGTAATACCTACTGCTCAAACAAATAAAGGTATTTGATCAAAGGATATATTATTAATTCGTATATTAATAATAGTAGTAATAAAATTAATTGCTCCTAAAATTGAAGAAATTCCTGCTAAATGTAAAGAAAAAATTGCTAAGTCAACTGATCTACCACTATGAGCAATATTAGATGAAAGTGGAGGGTATACTGTTCATCCTGTTCCTGTTCCATTTTCTACAATTCTTCTTGAGATTAGTAAAGTTAGTGGGGGGGGTAATAGTCAAAATCTTATATTATTTATTCGTGGAAATGCTATATCTGGAGCTCCTAGTATTAGGGGTACTAGTCAATTTCCAAATCCACCAATTATAATTGGTATTACTATAAAAAAAATTATAATAAAAGCATGAGCAGTTACAATAGTATTATAGATTTGATCATCACCAATTAATGATCCAGGATTTCCTAATTCAGCACGAATTAAAAGTCTAAGAGATGTTCCTACTATTCCTGCCCAAATTCCGAAAATAAAATATAAAGTTCCAATATCTTTATGATTTGTTGAACGTGACCTGAGTCAGCTACATGTTCGACTGCGCGCTCGTCGAGCGAGCTACCCAGAAGTTTACTCGATGTGATG
+
~~~~~~~~~~~~~~~~~~~~~~~~~~~~~~~~~~~~~~~~~~~~~~~~~~~~~~~~~~~Ff~~~~~~~k~~~~~~~]~~~~u~~~~~~~~~Z~~~~~~3R~~r~~~~~~~~~~~y=~~~L~~~~~U~~~~~~~Xu~~~~~~~~~~~~~~~~~~~~Rg~~~i5~~*S~~~~~~~~~~~~~~~~~~~~~~~~~~~~~~~~~~~~{~h~~~%~+~~~~~~~~~~~~~~~~~~~~~~~~~~~~~~~~~~`~~~~~~;~~W~~~~~~~~~~~~~~~~~~~~~~~~~~~~~~~~~~~~~~i~~~~~~~~~~~~~~~d~~~~~~~~~~~~~~~~~~~~~~~~~~~~~~?~~~~~~~~~~~~~~~~~~~~~~~~~~~~~~~~~~~~~~~~~~~~~~~~~~~~~~~~~~~~~~~~~~~~~~~~~~~~~~~~~~~~~_~~~~~~~~~~~~~~~~~~~~~~~~~~~~~~~~~~~_~~~~~~~~~~~~~~~}~~~~~~~~~~~~~~~~~~~~~~~~s~~~~~~~~~~~~~~~~~~~~~~~~~~~~d~~~~~~~~~~~~~~~~~~~~~~~~~~~~~~~~~~~~~~~~~~~~~~~~J~~~~~~~~~~~~~~L~~~~~~~~~~~~~~~~~~~~~~~~~~~~~~~~~~~~~~~~~~~~~~~~~~~~~~~~~~~~~~~~~~~~~~~~~~~~~~~~~w~~~~~~~~~~~~~~~~~~~~~~~~~~~~~~~~~~~~~~~~~V~~~~~~~~~~~~~~~~~~~~~~~~~~~~~~~~~~~~~~~~~~~~~~~~~~~~~~~~~~~~~~~~~~~~~~~~~~~~~~~~~~~~~~~~~~~~~~~~~~~~~~~~~~~~~~~~~~~
@m54146_190729_151026/56951547/ccs|MID=KMPRT557-19
GGTAGTCACGCTCTGTCTACTTGGATCACTTGTGCAAGCATCACATCGTAGTAAACTTCAGGATGACCAAAAAATCAAAATAAATGCTGATATAAAATAGGATCGCCTCCTCCAGCAGGATCAAAAAATGAAGTATTTAAATTTCGATCTGTTAATAATATAGTAATAGCTCCTGCTAAAACTGGTAAAGATAATAATAGTAAAATAGCAGTGATTATTACTGCTCAAACAAAAAGAGGAGTTCGATCTAAAGATATTCCTTGTGGTTGTATGTTGATAATTGTTGTAATAAAATTAATTGCTCCTAAAATAGATGAGATTCCAGCTAAATGAAGGCTAAAAATTGCTAAATCAACAGAAGCTCCTCTATGAGCAATATTGGCTGATAAAGGAGGATAAACTGTTCATCCAGTTCCTGCTCCATTTTCAACTATTCTTCTTAAAATTAATAAAGTTAATGATGGAGGTAATAATCAAAATCTTATATTATTTATACGAGGAAATGCTATATCTGGAGCTCCTAATATTAATGGAACTAATCAATTTCCAAATCCTCCAATTAAAATAGGTATAACTATAAAAAAAATTATTACAAAAGCATGAGCTGTTACAATAACATTATAAATTTGATCATTACCAATTAAAGTTCCTGGATTACTTAATTCTGAGCGAATTAAAATTATATTTATCATTTATTATCAATATTTCCTATTGATAATCCTACTATTCCTGATCAAGTTCCGAAAATAAAATATAAAGTTCCAATATCTTTATGATTTGTTGAATGTGACCTGAGTCAGCTACATGTTCGACTGCACATCGTCGTGTCGTGCTACC
+
~~~~~~~~~~~~~~~~~~~~~~~~~~~~~~~~~~~~~~~~~~~~~~~~~~~~~~~~~~~~~~~~~~~~~~~~~~~~~~~~~~~~~~~~~~~~~~~~~~~~~~~~~~~~~~~~~~~~~~~~~~~~~~~~~~~~~~~~~~~~~~~~~~~~~~~~~~~~~~~~~~~~~~~~~~~~~~~~~~~~~~~~~~~~~~~~~~~~~~~~~~~~~~~~~~~~~~~~~~~~~~~~~~~~~~g~~~~~~~~~~~~~~~~~~~~~~~~~~~~~~~~~~~~~~~~~~~~~~~~~~~~~~~~~~~~~~~~~~~~~~~~~~~~~~~~~~~~~~~~~~~~~~~~~~~~~~~~~~~~~~~~~~~~~~~~~~~~~~~~~~~~~~~~~~~~~~~~~~~~~~~~~~~~~~~~~~~~~~~~~~~~~~~~~~~~~~~~~~~~~~~~~~~~~~~~~~~~~~~~~~~~~~~~~~~~~~~~~~~~~~~~~~~~~~~~~~~~~~~~~~~~~~~~~~~~~~~~~~~~~~~~~~~~~~~~~~~~~~~~~~~~~~~~~~~~~~~~~~~~~~~~~~~~~~~~~~~~~~~~~~~~~~~~~~~~~~~~~~~~~~~~~~~~~~~~~~~~~~~~~~~~~~~~~~~~~~~~~~~~~~~~~~~~~~~~~~~~~~~~~~~~~~~~~~~~~~~~~~~~~~~~~~~~~~~~~~~~~~~~~~~~~~~~~~~~~~~~~~~~~~~~~~~~~~~~~~~~~~~~~~~~~~~~~~~~~~~~~~~~~~~~~~~~~~~~~~~~~~~~~~~~~~~~~~~~~~~~~~~~~~~~~~~~~~~~~~~~~~~~~~~~~~~~~~~~~~~~~~~~~~~~~~~~~~~~~~~~~~
@m54146_190729_151026/38142714/ccs
GGTAGTCTGAGAGTCTACTGTTGGATCACTTGTGCAAGCATCACATCGTAGTAAACTTCATGGGTGTCCAAAAAATCAAAATAGGTGTTGGTATAAAATAGGGTCTCCACCACCGGCAGGATCGAAAAAAGATGTATTAATATTTCGGTCTGTTAAAAGTATAGTAATGGCTCCGGCTAAAACAGGTAAAGATAATAGTAATAAAATTGCTGTAATTAAAACTGATCATACAGATAATGGTATTCGATCAAAAGTAATTCCATTTGATCGTATATTAATAATTGTTGTAATGAAATTAACTGCTCCTAAAATTGATGAAATTCCAGCTAGATGAAGTGAAAAAATAGCTAGATCAACTGAAGCTCCGGCATGTGAAACATTAGCAGATAAAGGAGGGTAAACAGTTCATCCTGTACCAGCTCCGTTTTCTACTATTCTTCTAATAAGAAGAAGCCTTAATGATGGAGGAAGTATTCAAAATCTTATATTGTTTATTCGAGGGAATGCTATATCTGGAGCTCCTAATATAAGAGGTACTAATCAGTTACCAAATCCTCCAATTATAATTGGTATTACTATAAAGAAAATTATTACAAAAGCATGGGCGGTTACGATAACGTTATAAATTTGATCATCTCCAATTAAAGATCCTGGGTGCCCTAATTCAGTACGAATGAGTATTCTTAAAGAGGTTCCTACTATTCCGGCTCAGGCCCCAAAAATGAAGTATAAAGTTCCAATATCTTTATGATTTGTTGAACGTGACCTGAGTCAGCTACATGTTCGACTGCAGAGACTGCGACGAGACTACCATCTCTCTCTTTTTTTTTTTTTTTT
+
~~~~~~~~~~~~~~~~~~~~~~~~~~~~~~~~~~~~~~~~~~~~~~~~~~~~~~~~~~~D|~~~~~~~~~~~~~~~~~~~~~~~~~~~~~~~~~~~~~~~~~~~~~~~~~~~~~~~~~~~~~~~~~~~~~~~~~~~~~~~~~~~~~~~~~~~~~~~~~~~~~~~~~~~~~~~~~~~~~~~~~~~~~~~~~~~~~~~~~~~~~~~~~~~~~~~~~~~~~~~~~~~~~~~~~~~~~~~~~~~~~~~~~~~~~~~~~~~~~~~~~~~~~~~~~~~~~~~~~~~~~~~~~~~0n~~~~~~~~~~~~~~~~~~~~~~~~~~~~~~~~~~~~~~~~~~~~~~~~~~~~~~~~~~~~~~~~~~~~~~~~~~~~~~~~~~~~~~~~~~~~~~~~~~~~~~~~~~~~~~~~~~~~~~~~~~~~~~~~~~~~~~~~~~~~~~~~~~~~~~~~~~~~~~~~~~~~~~~~~~~~~~~~~~~~~~~~~~~~~~~~~~~~~~~~~~~~~~~~~~~~~~~~~~~~~~~~~~~~~~~~~~~~~~~~~~~~~~~~~~~~~~~~~~~~~~~~~~~~~~~~~~~~~~~~~~~~~~~~~~~~~~~~~~~~~~~~~~~~~~~~~~~~~~~~~~~~~~~~~~~~~~~~~~~~~~~~~~~~~~~~~~~~~~~~~~~~~~~~~~~~~~~~~~~~~~~~~~~~~~~~~~~~~~~~~~~~~~~~~~~~~~~~~~~~~~~~~~~~~~~~~~~~~~~~~~~~~~~~~~~~~~~~~~~~~~~~~~~~B-~~~~~~~~~~~~~~~~~~~~~~~~~~~~~~~~~~~~~~~~~~~~~~~~~~~~~~L~jqmkN-DJ?Z~iQS}~~~g[O
@m54146_190729_151026/11862696/ccs|MID=KMPNU1316-19
GGTAGTGTGCTCTCTACACAGGCAGTCGAACATGTAGCTGACTCAGGTCACGGTCAACCAATCATAAAGATATTGGAACATTATATTTTATATTTGGTGCATGAGCAGGTATAGTGGGTACATCATTAAGAATACTTATTCGACTTGAACTAGGTCAACCCGGACATTTAATTGAAGATGATCAGATCTATAACGTAATTATTACTGCACATGCATTCGTAATAATCTTCTTTATAGTTATACCAATTATAATTGGTAGGATTTGGAAATTGATTAATCCCATTAATAATTGGAGCTCCAGATATAGCATTCCCTCGAATAAATAATATAAGATTTTGACTTCTTCCTACCATCTTTAACATTACTAATTTCATCAAGCTATAATTGATGGTGGAGCAGGAACCTGGATGAACAGTATATCCCTCTTTAGCGAGAGGCTATTGCCCATGCAGGAGCATCAGTAGATATAGCAATCTTTTCTCTTCACTCTAGCTGGAGTTTCCTCTATTCTTGGAGCAGTAAACTTTATTACTACATGCAATTAATATACGTTCACCTATAATAACCTTAGATCAAACACCCTTATTTGTCTGATCTGTCACAATTTGTCTGATCTGTCACAATTACAGCCCTATTACTTCTTTTATCCCTCCCAGTTTTAGCCGAAGCTATTACTATATTATTAACTGATCGAAACCTAAACACTTCATTCTTTGACCCTGCCGGAGGAGGTGATCCTATTCTATATCAACATCTATTCTGATTTTTTGGACACCCTGAAGTTTACTACGATGTGATGCTTGCACAAGTGATCCACACTACTAGCGTGTGCCTACC
+
~~~~~~~~~~~~~~~~~~~~~~~~~~~~~~~~~~~~~~~~~~~~~~~~~~~~~~~~~=~~~~~~~~~~~~~~~~~~~~~~~~~~~~~~~~~~~~~~~~~~~~~~~~~~~~~~~~~~~~~~~~~~~~~~~~~~~~~~~~~~~~~~~~~~~~~~~~~~~~~~~~~~~~~~~~~~~~~~~~~~~~~~~~~~~~~~~~~~~~~~~~~~~~~~~~~~~~~~~~~~~~~~~~~~~~~~~~~~~~~~~~~~~~~~~~~~~~~~~~~~~~~~~~~~~~~~~~~~~l~~~~~~~~~~~~~g~~~~~~~~~~~~~~~~~~~w~~~~~~~~~~~~~~~~~~~~~~~~~~~~~~~~~~~~~~~~~~~~~~~~~~~~~~~~~~~~~~~~~~~Y~~~~~~~~~~~~~~~~~~~~~~~~c~~~~~~~~~~~~~~~~~~~~~~~~~~~~~~~~~~~~~~~~~~~~~~~~~~~~~~~~~~~~~~~~~~~~~~~~~~~~~~~N~~9~~~~~~~~~~~~~~~~~~~~~~~~~~N<~~~~~~~~~~~~~~~~~~~~~~~~~~~~~~~~~~~~~~~~~~~~~~~~~~~~~~~~~~~~~~~~~~~~~~~~~~~~~~~~~~~~~~~~~~~~~~~~~~~~~~~~~~~~~~~~~~~~~~~~~~~~~~~~~~~~~~~~~~~~~~~~~~~~~~~~~~~~~~~~~~~~~~~~~~~~~~~~~~~~~~~~~~~~~~~~~~~~~~~~~~~~~~~~~~~~~~~~~~~~~~~~~~~~~~~~~~~~~~~~~~~~~~~~~~~~~~~~~~~~~~~~~~~~~~~~~~~~~~~~~~~~~~~~~~~~~~~~~~~~~~~~~~~~~~~~~~~~~~~~~
@m54146_190729_151026/55116350/ccs
TCTGTGCGCTGGATCACTTGTGCAAGCATCACATCGTAGTAAACTTCTGGGTGTCCAAAAAATCAAAATAAGTGTTGGTAGATAAGGGGTCTCCTCCTCCTGTTGGATCGAAGAATGATGTATTAAAGTTTCGATCAGTTAGGAGTATAGTAACTGCTGCTGCTGGTAGGGATAATGATTCCTATCACTATCCCGACCGGTTCCAGCAGGAGCCATTACTATTCTCCTGAACAGCTGTAATACCAATGGATCATGCTAGTAATGGTATTCGATCAAATGTGATTCCTAGAGATCGTATATTAAAAATTGTGATAATAAAGTTAATTCCTCCTATGATTGAGGAGATACCAGGTAGATGGCGTGAGAAAATTGTAAGGTCTATTGAAGGTCCTCTGTGAGTTATATTAGAAGCCAAAGGGGGATAAATTGTTCATCCTGTCCCAGTTCCTTCATCAGTTAGTCTTCTGACGAAGAATGGTGTAATTGAAGGAGGTAAGAGTCAAAATCTTATATTATTTATTAGTGGAAAAGCTATGTCGGGGGCTCCCAGTATTAGGGGTAAAAGTCAACTTCCGAATTCTTTTATTATAATAGGTATAACTATGAAAAAAAATATAATAAATGCGTGAGTAGTAATGATTGTATTATAGATTTGATCATTATTAATAAGAGTTCCTGGGTGACCAAGTGCGGCTCGAATTATGATTCTAAGTGATATTCCAATTATTCCTGCTCAAGTTCCAAAAAGAAAATATAAAGTTCCAATATCTTTATGATTTGTTGACTGTGACCTGAGTCAGCTACATGTTCGACTGCACAGTACACGAGAGCACTACC
+
~~~~~~~~~~~~~~~~~~~~~~~~~~~~~~~~~~~~~~~~~~~~~~~~~~~~~~~~[~~~~~~~~~~~~~~~~~~~~~~~~~~~~i~~~~~~~~~~~~~~~~~~~~~~~~~~~~~~~~~~~~~~~~~~~~~~~~~~~~~~~~~~~~~~~~~~~~~~~~~~~~~~~~~~~~~~~~~~~~~~~~~~~~~~~~~~~~~~~~~~~~~~~~~~~~~~~~~~~~~~~~~~~~~~~~~~~~~~~~~~~~~~~~~~~~~~~~~~~~~~~~~~~~~~~~~~~~~~~~~~~~~~~~~~~~~~~~~~~~~~~k~~~~~~~~~~~~~~~~~~~~~~~~~~~~~~~~~~~~~~~~~~~~~~~~~~~~~~~~~~~~~~~~~~~~~~~~~~~~~~~~~~~~~~~~~~~~~~~~~~~~~~~~~~~~~~~~~~~~~~~~~~~~~~~~~~~~~~~~~~~~~~~~~~~~~~~~~~~~~~~~~~~~~~~~~~~~~~~~~~~~~~~~~~~~~~~~~~~~~~~~~~~~~~~~~~~~~~~~~~~~~~~~~~~~~~~~~~~~i~~~~~~~~~~~~~~~~~~~~~~~~~~~~~~~~~~~~~~~~~~~~~~~~~~~~~~~~~~~~~~~~~~X~~~~~~~~~~~~~~~~~~~~~~~~~~~~~~~~~~~~~~~~~~~~~~~~~~~~~~~~~~~~~~~~~~~~~~~~~~~~~~~~~~~~~~~~~~~~~~~~~~~~~~~~~~~~~~~~~~~~~~~~~~~~~~~~~~~~~~~~o~~~~~~~~~~~~~~~~~~~~~~~~~~~~~~~~~~~~~~~~~~~~~~~~~~~~~~~~~~~~~~~~~~~~~~~~~~~~~~~~~~~~~~~~~~~~~~
@m54146_190729_151026/22151957/ccs|MID=KMPRW105-19
GGTAGACACACAGACTGTGAGGCAGTCGAACATGTAGCTGACTCAGGTCACGTTCAACAAATCATAAAGATATTGGTTTTCTATATTTTATCTTTGCTATATGATCAGGAATATTAGGTTCTTCTCTTAGATTAATTATTCGAATTGAATTAAGATGCCCTCACGCTATTATTAATAATGAACAAATTTATAACTCCATTGTTACACTACACGCTTTTGTAATAATTTTTTTTATAGTTATATCCTTTCATAATTGGAGGGTTTGGCAATTACCTTATTCCCTTAATAATTCACTCCCCTGATCTAGCCTTCCCTCGCATAAATAATATAGGATTTTGACTTTTACCACCATCTTTAACTCTACTAATTTCTTCAAGACTTCTTAATTCTGGTATCGGAACAGGATGAACAATTTATCCCCCTCTATCTTCAAATATATTTCATAGAGGTTAGGTCATAGAGGTGTTTCATAGAGGCTCTATAGATTTATCAATTTTCTCTATTCATCTTTCAGGTATAGCCTCTATTTTAGGATCAATTAACTTTATATCTTCAATCTTTAACATAAAGCACTGATTAATTAAACGAAACCAAGTTACTCTCTTCACCTGATCAATTCTTCTAACTACAATTCTTCTCCTTCTTTCCATTCCTGTATTAGCTGGGGGAATCACAATACTTCTACTAGACCGTAATCTCAATACATCCTTCTTTGATCCGGGGGGAGGGGGGGACCCCATTTTATTTCAACACATCTCTTGATTTTTTGGACATCCAGAAGTTTACTACGATGTGATGCTTGCACAAGTGATCCAGATACGAGAGCTGATGCTACC
+
~~~~~~~~~~~~~~~~~~~~~~~~~~~~~~~~~~~~~~~~~~~~~~~~~~~~~~~~~~~~~~~~~~~~~~~~~~~~~~~~~~~~~~~~~~~~~~~~~~~~~~~~~~~~~~~~~~~~~~~~~~~~~~~~~~~~~~~~~~~~~~~~~~~~~~~~~~~~~~~~~~~~~~~~~~~~~~~~~~~~~~~~~~~~~~~~~~~~~~~~~~~~~~~~~~~~~~~~~~~~~~~~~~~~~~~~~~~~~~~~~~X=~~~~~~~~~~~~~~~~~~~~~~~~~~~~~~~~~~~~~~~~~~~~~~~~~~~~~~~~~~~~~~~~~~~~~~~~~~~~~~~~~~~~~~~~~~~~~~~~~~~~~~~~~~~~~~~~~~~~~~~~~~~~~~~~~~~~~~~~~~~~~~~~~~~~~~~~~~~~~~~~~~~~~~~~~~~~~~~~~~~~~~~~~~~~~~~~~~~~~~~~~~~~~~~~~~~~~~~~~~~~~~~~~~~~~~~~~~~~~~~~~~~~~~~~~~~~~~~~~~~~~~~~~~~~~~~~~~~~~~~~~~~~~~~~~~~~~~~~~~~~~~~~~~~~~~~~~~~~~~~~~~~~~~~~~~~~~~~~~~~~~~~~~~~~~~~~~~~~~~~~~~~~~~~~~~~~~~~~~~~~~~~~~~~~~~~~~~~~~~~~~~~~~~~~~~~~~~~~~~~~~~~~~~~~~~~~~~~~~~~~~~~~~~~~~~~~~~~~~~~~~~~~~~~~~~~~~~~n~~~~~~~~~~~~~~~~~~~~~~~~~~~~~~~~~~~~~~~~~~~~~~~~~~~~~~~~~~~~~~~~~~~~~~~~~~~~~~~~~~~~~~~~~~~~~~~~~~~~~~~~~~~~~~~~~~~~
@m54146_190729_151026/11862162/ccs
GGTAGACTCATATACATGAGTTGGATCACTTGTGCAAGCATCACATCGTAGTAAACTTCTGGATGACCAAAAAATCAAAATAAATGTTGGTATAGAATAGGGTCCCCCCCTCCTGCAGGGTCAAAGAATGATGTATTAAAATTCCGATCTGTTAATAATATAGTAATTGCACCTGCCAATACAGGTAATGATAAAAGTAGTAATAATGCTGTAATTCCTACAGATCATACAAATAATGGAATTCGTTCTGCTACTATACCTTCTGGTCGCATATTAATAATAGTTGAAATAAAGTTTACTGCCCCTAGAATTGATGAAACTCCTGCTAAATGCAGTGAAAAAATTGCTAAATCTACGGATGCTCCTGCATGGGAGATATTTGATGATAAAGGAGGATATACTGTTCATCCAGTTCCTGCACCGTTTTCTACAATTCTTCTAGTAATTAAAAGAGTAATTGATGGGGGTAATAATCAAAATCTTATATTATTTATTCGAGGAAAAGCCATATCAGGGGCACCAATTATTAATGGTACTAATCAGTTTCCAAATCCCCCAATTATAATTGGTATAACTATAAAAAAAATTATAATAAATGCATGTGCTGTTACTACTACATTATATGTTTGGTCATTTCCAATAAATGAACCTGGTATTCCTAATTCAATTCGAATAATTCATCTTAAAGATGTACCTAATATTCCTGCTCATATTCCAAATAAAAAATATAAAGTGCCAATATCTTTATGATTGGTTGACTGTGACCTGAGTCAGCTACATGTTCGACTGCCTCTCTGCTCTAAAAAAAAAAAAAAAAAAAAAAAAAAAAAAAAAAA
+
~~~~~~~~~~~~~~~~~~~~~~~~~~~~~~~~~~~~~~~~~~~~~~~~~~~~~~~~~~~~~~~~~~~~~~~~~~~~~~~~~~~~~~~~~~~~~~~~~~~~~~~~~~~~~~~~~~~~~~~~~~~~~~~~~~~~~~~~~~~~~~~~~~~~~~~~~~~~~~~~~~~~~~~~~~~~~~~~~~~~~~~~~~~~~~~~~~~~~~~~~~~~~~~~~~~~~~~~~~~~~~~~~~~~~~~~~~~~~~~~~~~~~~~~~~~~~~~~~~~~~~~~~~~~~~~~~~~~~~~~~~~~~~~~~~~~~~~~~~~~~~~~~~~~~~~~~~~~~~~~~~~~~~~~~~~~~~~~~~~~~~~~~~~~~~~~~~~~~~~~~~~~~~~~~~~~~~~~~~~~~~~~~~~~~~~~~~~~~~~~~~~~~~~~~~~~~~~~~~~~~~~~~~~~~~~~~~~~~~~~~~~~~~~~~~~~~~~~~~~~~~~~~~~~~~~~~~~~~~~~~~~~~~~~~~~~~~~~~~~~~~~~~~~~~~~~~~~~~~~~~~~~~~~~~~~~~~~~~~~~~~~~~~~~~~~~~~~~~~~~~~~~~~~~~~~~~~~~~~~~~~~~~~~~~~~~~~~~~~~~~~~~~~~~~~~~~~~~~~~~~~~~~~~~~~~~~~~~~~~~~~~~~~~~~~~~~~~~~~~~~~~~~~~~~~~~~~~~~~~~~~~~~~~~~~~~~~~~~~~~~~~~~~~~~~~~~~~~~~~~~~~~~~~~~~~~~~~~~~~~~~~~~~~~~~~~~~~~~~~~~~~~~~~~~~~~~~~~~~~~~~~~~~~~~~~~~~~~~~~~R9~~~~~~~~~~~x]U_v~~~~~~~~~~~~~~iX[r
@m54146_190729_151026/69992655/ccs
GGTAGCAGAGCGCTCGCAGCATGGATCACTTGTGCAAGCATCACATCGTAGTAAACTTCTGGGTGACCAAAAAATCAGAATAAATGTTGATAAAGAATGGGGTCTCCTCCTCCTGCTGGGTCAAAAAAAGAAGTATTAAAATTTCGATCTGTTAATAATATAGTAATTGCTCCAGCTAAGACTGGAAGAGATAAAAGAAGAAGAAGTGCAGTAATTACTACAGATCATACAAATAAAGGTATTCGATCAAAAGTAATTCCTGTGGCTCGTATATTAATTACTGTAGTAATAAAATTAACAGCTCCTAAAATTGACGAGATTCCTGCTAAGTGAAGTGAAAAAATTGCTAGATCAACAGATCCTCCTCCATGAGCAATATTAGCTGAGAGGGGTGGATAAACTGTTCATCCTGTCCCAGCTCCATTTTCTACTATTCTACTTATTAGTAATAGAGTTAAGGAAGGAGGGAGAAGTCAAAATCTTATATTATTTATTCGAGGGAAAGCTATATCTGGAGCTCCTAATATTAATGGAACTAATCAATTTCCTAAATCCTCCAATTATAATTGGTATAACTATAAAAAAAATTATAATGAAAGCGTGAGCTGTTACAATTGTGTTATAAATTTGGTCATCACCAATTAATGCTCCTGGGTGTCCTAATTCTACACGAATTAATATACTTAAAGAAGTTCCTACTATTCCTGATCAGGCACCAAGGATAAAATATAAAGTTCCAATATCTTTATGATTGGTTGAACGTGACCTGAGTCAGCTACATGTTCGACTGCTCACACAGAGCATATACTACCATCTCTCTCTTTTTTTTTTTTTTT
+
~~~~~~~~~~~~~~~~~~~~~~~~~~~~~~~~~~~~~~~~~~~~~~~~~~~~~~~~~~~~~~~~~~~~~~~~~~~~~~~~~~~~~~~~~~~~~~~~~~~~~~~~~~~~~~~~~~~~~~~~~~~~~~~~~~~~~~~~~~~~~~~~~~~~~~~~~~~~~~~~~~~~~~~~~~~~~~~~~~~~~~~~~~~~~~~~~~~~~~~~~~~~~~~~~~~~~~~~~~~~~~~~~~~~~~~~~~~~~~~~~~~~~~~~~~~~~~~~~~~~~~~~~~~~~~~~~~~~~~~~~~~~~~~~~~~~~~~~~~~~~~~~~~~~~~~~~~~~~~~~~~~~~~~~~~~~~~~~~~~~~~~~~~~~~~~~~~~~~~~~~~~~~~~~~~~~~~~~~~~~~~~~~~~~~~~~~~~~~~~~~~~~~~~~~~~~~~~~~~~~~~~~~~~~~~~~~~~~~~~~~~~~~~~~~~~~~~~~~~~~~~~~~~~~~~~~~~~~~~~~~~~~~~~~~~~~~~~~~~~~~~~~~~~~~~~~~~~~~~~~~~~~~~~~~~~~~~~~~~~~~~~~~~6~~~~~~~~~~~~~~~~~~~~~~~~~~~~~~~~~~~~~~~~~~~~~~~~~~~~~~~~~~~~~~~~~~~~~~~~~~~~~~~~~~~~~~~~~~~~~~~~~~~~~~~~~~~~~~~~~~~~~~~~~~~~~~~~~~~~~~~~~~~~~~~~~~~~~~~~~~~~~~~~~~~~~~~~~~~~~~~~~~~~~~~~~~~~~~~~~~~~~~~~~~~~~~;~~~~~~~~~~~~~~~~~~~~~~~~~~~~~~~~~~~~~~~~~~~~~~~~~~~~~~~~~~~~~~~~~~~+~~~~~~~~~~~~~~
@m54146_190729_151026/9307076/ccs
GGTAGCATCAGCCTCTCGTATCTGGTAGCATCAGCTCTCGTATCTGGATCACTTGTGCAAGCATCACATCGTAGTAAACTTCAGGATGTCCAAAAAATCAAAATAGATGTTCGATATAAAATAGGATCACCTCCTCCTGATGGATCAAAGAAAGATGTATTAAGATTTCGGTCAGTTAATAATATAGTAATAGCCCCAGTTAGTACTGGAAGGGAGAGTAAAAGTAAAATAGCTGTAATTAAGATAGATCAAACTAGGAGAGGAATTTTATCAAGGGATAAATTTTTATGATGTATATTTAAGATAGTAGAAATAAAATTAATTGCTCCTAAAATTGATGAGATCCCTGCAATATGAAGAGAGAAAATAGATAAATCGATTGAAGGGCCTCTATGAAAGATATTTGAGGCTAAAGGAGGGTAGATGGTTCAACCCGTTCCCACACCTCTTCCAATAAATCTTCTTAGAAGTAAAAGAGTAATAGAGGGTGGAAGAAGTCAAAATCTTATATTATTTATACGTGGATAGGCTATATCAGGAGTTCCAAGTATAAGAGGAACTAAGAAATTTCCAAATCCTCCAATTATAAAGGGTATAACTATAAAAAAAATTATAATAAAAGCATGTCTAGTAACTAAAGAATTATAAATTTGATCGTTATTAATTATAGGTCCACAGGATCTAAGTTCTAGGCGAATAATTATTCTTATAGATGAGCCAATTAAACCAGATCAAATTGCGAAAAAAAAATATAAAATTCCAATATCTTTATGATTTGTTGAACGTGACCTGAGTCAGCTACATGTTCGACTGCACAGCTGATATATATGCTACCC
+
A?5A=:@6:@=$.656.45A676E~~~~~~~~~~~~~~~~~~~~~~~~~~~~~~~~~~~~~~~~~~~~~~~~~~~~~~~~~~~~~~~~~~~~~~~~~~~~~~~~~~~~~~~H~~~~~~~~~~~~~~~~~~~~~~~v~~~~~~~~~~~~~~~~~~~~~~~~~~~~~~~~~~~~~~~~~~~~~~~~~~~~~~~~~~~~~~~~~~~~~~~~~~~~~~~~~~~~~~~~~~~~~~~~~~~~~~~~~~~~~~~~~~~~~~~~~~~~~~~~~~~~~~~~~~~~~~~~~~~~~~~~~~~~~~~~~~~~~~~~~~~~~~~~~~~~~~~~~~~~~~~~~~~~~~~~~~~~~~~~~~~~~~~~~~~~~~~~~~~~~~~~~~~~~~~~~~~~~~~~~~~~~~~~~~~~~~~~~~~~~~~~~~~~~~~~~~~~~~~~~~~~~~~~~~~~~~~~~~~~~~~~~~~~~~~~~~~~~~~~~~~~~~~~~~~~~~~~~~~~~~~~~~~~~~~~~~~~~~~~~~~~~~~~~~~~~~~~~~~~~~~~~~~~~~~~~~~~~~~~~~~~~~~~~~~~~~~~~~~~~~~~~~~~~~~~~~~~~~~~~~~~~~~~~~~~~~~~~~~~~~~~~~~~~~~~~~~~~~~~~~~~~~~~~~~~~~~~~~~~~~~~~~~~~~~~~~~~~~~~~~~~~~~~~~~~~~~~~~~~~~~~~~~~~~~~~~~~~~~~~~~~~~~~~~~~~~~~~~~~~~~~~~~~~~~~~~~~~~~~~~~~~~~~~~~~~~~~~~~~~~~~~~~~~~~~~~~~~~~~~~~~~~~~~~~~~~~~~~~~~~~~~~~~~~~~~~~~~~~~~~~~~~~~~~~?
@m54146_190729_151026/42467661/ccs|MID=KMPUH655-19
GGTAGCGAGCGAGTGTGTATATGGATCACTTGTGCAAGCATCACATCGTAGTAAACTTCATGGATGTCCAAAAAATCAAAATAAATGTTGGTAAAGAATAGGATCACCTCCTCCTGCTGGATCAAAGAATGAGGTATTTAAATTTCGGTCTGTTAATAATATAGTAATTGCTCCAGCCTAATACTGGTAGAGATAAAAGTAATAATAGAGCAGTAATTACTACAGATCAAACAAATAAAGGCATTCGGATCAAAGGTAATTCCTGTTGATCGTATATTAATAACTAGTAGTAATAAAATTTACTGCTCCTAAAATCGATGAAATTCCAGCTAAGTGTAAAGAAAAAATAGCTAAATCAACAGATGCCTCCTCCATGAGCAATGTTAGATGATAGAGGAGGGTAAACCGGTTCATCCAGTTCCAGCTCCGTTTTCTACTATACTACTATACTATACTATACTACTACTAGAAGAAGAGTTAAAGCAGGAGGAAGGAGTCAAAATCTTATATTATTTATTCGAGGAAAAGCTATATCAGGTAGCTCCTAATATTAAAGGAACTAATCAATTTCCAAATCCTCCAATTATAATAGGTATTACTATAAAAAAAATTATAATAAATGCATGAGCTGTTACAATTACATTATAAATTTGATCATCTCCAATTAAAGCTCCAGGACTGACCTAATTCTGCTCGAATTAAAATTCTTAGAGAAGTTCCTACTATTCCGGCTCAAGCTCCAATAATAAAATAAATTGTTCCAATATCTTTATGATTGGTTGACTGTGACCTGAGTCAGCTACATGTTCGACTGCGATGAGAGAGCTCTCTCTACC
+
~~~~~~~~~~~~~~~~~~~~~~~~~~~~~~~~~~~~~~~~~~~~~~~~~~~~D~~~~~~F~~~~~~~~~~~~~~~~~~~~~~~~~~~~~~~~~~~~~~~~~~~~~~~~~~~~~~~~~~~~~~~~~~~~~~~~~~~~~~~~~~8~hj~~~~~~~~~~~~~~~~~~~~~~~~~~~~~~>~~~~~~~~~~~~~~~~~~~~~~~~~~~~~~~~~~~~~~~~~~~~~~~~~~~~~~~~~~~~~~~~S%~~~Y~U~~~~~~~~~~~~~~~~~~~~~~~~~~~~~~~~~~~~~L~~~~~~~~~~~~~~~~~~~~~~~~~~~~~~~~~~~~~~~~~~~~u~~~~~~~~~~~~~~~~~~~~~~~~~~~~~~~~~Q~;~~~~~~~~~~~~~~~~~~~~~~~~~~~R~~~~~~~~~oK^~~~~~ty~~~~~~~~~~~~~~~~~~~~~~~~~~~~~~~~~~~~~~~~~~~~~~~pa~~~~~~~~~~~~~~~~~~~~~~~~~~~~~~~~~~~~~~~~~~~~~~~~~~~~~~~~~~~~~~~~~~~~~~~~~~=~~~~~~~~~~~~~~~~~~~~~~~~~~~~~~~~~~~~~~~[~~~~~~~~~~~~~~~~~~~~~~~~~~~~~~~~~~~~~~~~~~~~~~~~~~~~~~~~~~~~~~~~~~~~~~~~~~~~~~~~~~~~~~~~~~~~~~~~~~~~(~~~~~~~~~~~~~~~~~~~~~~~~~~~~~~~~~~~~~~~~~~~~~~~~~~~~~~~~~~~~~~~~~~~~~~~~~~~j~~~~~~~~~~~~~~~~~~~s~h~~~~~~i~~~~~~~~~~~~~~~~~~~~~~~~~~~~~~~~~~~~~~~~~~~~~~~~~~~
@m54146_190729_151026/16319007/ccs
GGTAGGATATATCGAGTATATGCAGTCGAACATGTAGCTGACTCAGGTCACGGTCAACAAATCATAAAGATATTGGAATTCTTTATTTTATTTTTGCTATTTGAGCCGGTTTAATTGGGTCTTCTATAAGAATAATTATTCGAATTGAACTAGGAACCTGTGGTCCATTAATTAATAATGACCAAATTTATAATTCTATTGTTACAAGACATGCCTTTATTATAATTTTTTTTATAGTAATACCATTTATAATTGGAGGATTTGGAAATTTCTTAGTTCCATTAATATTAGGGGCCCCAGATATAGCTTACCCACGAATAAATAATATAAGATTTTGATTACTTCCCCCTCAATTTTATTATTAACTATAAGAAACTTTATTGGATCAGGAGTAGGAACAGGATAAACAGTTCATCCTGTTCCTACACCTGATCCAATAAAGTTTCTAATAGTTAATAATAAAATTGAAGGGGGGAGAAGTCAAAAACTTATATTATTTATTCGAGGGTAAGCTATATCAGGAGCTCCTAGCATTAGAGGGACTAAAAAGTTTCCGAATCCCCCAATTATAAATGGTATAACTATAAAAAAAATTATAATAAAGGCGTGTCCTGTAACAATAGAGTTATAAATTTGATCATTATTAATTAAGGGACCACAAGTTCCTAGTTCAATTCGGATAATCATTCTTATAGAAGACCCAATTAAACCAGCTCAAATAGCAAAAATAAAATAAAGGATTCCAATATCTTTATGATTTGTTGACCGTGACCTGAGTCAGCTACATGTTCGACTGCATATACTCGATATATCCTACCGAGCGTGCACAGACTACC
+
n~~~h~~~~~~~~~~~~~~~~~~y~~~~k~~v~~~~~~~~~~~~~~~~~{~~~~~P~~P~~~~~~R~~~~~~~~r~h~~~~l~~~7~~~~3~~~~~~~~~~~~~~~~~~~~~I~~~k~~~~~~~~~~a~~M~~y~~~~~~~~o~~~~f~~~~z~o~~~~z~r~~~~~~~U~~~r~~x~~~~~~O~~}~~d~u~~~~~~~~~~~~~t~~~~~~~~~g~~~~~~~r~2~~~~~~~~~~~~B~~~~~~q~~~~-~~~y~~~~~t~~d~a~~~~~~~~~~~~~~y~~Y~~~~~~W~~~'~~sy~e~u~~n~~~~~~~~~~n~~[~~~x~~~~f~o~\~~~~~~~~~~~A~~~~~~A~A~~~~~~y~~]~~~~~h~~V~~~7~~~~~}~~~~~~~~~~~~~|~~~~~~~T~~~{~~~~~~~~~~~~~~~s~*~~~~~~~~n~~9~~~[~~~~e~~~~~~s~~z~~M~~~~~~~~S~~~~~~~[~~~~2~~~~~~~~~~~~~t~~~y~~~~d~~~y~~~~~~~~~~{~~~~~~~~~~~~~~~~sn~~~~~A~~~~~e~~~~~r~~G~~~~u~~~~~d~~~~~~x~^~~~~~-~~~~~~~~~~~s~~`~~q~~~~t~~~~~~R~~i~~~~~~~~~~^~~o~~~~~~~~~~~~x~~~j~q~~~~~~~W~~~~~~~~}t~~l~~~~~~~~f~~~|~~~~~~~~~|~~r~~~o~~~[~~~~~~~~~c~~~~~~5~~~~~I~~~~]~~u~~~~~~f~~~~~O~~~~~~d~~~~~~d~~~~{~~~~~~~~~~~~~~~~~~~~~~k~~~~~~~~~~~~~~~~~q~~~~d~n~~~~~~~~~~~~~~~~~~
@m54146_190729_151026/60096863/ccs
GGTAGGATGAGTATAGACACAGCAGTCGAACATGTAGCTGACTCAGGTCACGGTCAACCAATCATAAAGATATTGGGACTCTTTACTTTATATTTGGGATTTGGTCAGGTATAGTAGGAATAATATTAAGAATAATTATTCGTATTGAGTTAGCTCAACCAGGATCTTTTATTAATAATGATCAAGCATATAATGTTATTGTAACATCTCATGCTTTTATTATGATTTTTTTTATAGTTATACCAATTATGATTGGAGGTTTTGGTAATTGATTATTACCTTTAATAATTGGTGCTTCTGATATAGCTTTTCCCCGGCTTAATAATATGAGATTCTGATTATTACCTCCTTTAACACTTTTAATACTCAGTTCTATAATTGAAATAGGGGTGGGAACTGGCTGAACTGTTTATCCTCCTTTATCAGGGAATACTGCTCATGCTGGTCCAAGAGTTGTTGATATGTCTATTTTTTCACTTCGTTTAGCGGGTATTTCTTCTATTTTAGGAGCAGTTAATTTCATTACTAGTGTCATGAATATACGTCCAACAGGAATATCCTTAGATCGTACTCCATTATTTGTTTGGTCAGTACTAATCACTGCAGTTTTGTTACTGCTTTCCTTACCGGTTTTGGCTGGGGCAATTACTATATCGGTAATTGCCAGTTTACCAGTTCCTTACCGGTTACTGATCGTAATATCAATACAACTTTTTTTGATCCTGCTGGGGGGGGGGGGGTGATCCTATTCCTTTATCAGCATTTATTTTGATTTTTTGGACATCCCTGAAGTTTACTACGATGTGATGCTTGCACAAGTGATCCATCACATATGT
+
~~~~~~~~~~~~~~~~~~~~~~~~~~~~~~~~~~~~~~~~~~~~~~~~~~~0(L~y~qF)~~~~yp~~~~~~~~~~~~~~~~~~~~u~~~~~s~~~~~~v~~~~~~~~~~~~~~~~~~~~~~~~~w~~~~p~~~~~~~~~~~~~~~~~~mn~~~~~~~~~~t~~~~&~~~~~~~~~~~~~~~~~~~~~~~~~~~~u~~~~~~w~~~~~~~~~~~n~~~~~~~~~~>~~~~~~~}~~~ki~~~g~~~~~~~~dg~z~~~~b~~~~~~~~~~~~~~~~~~~~v~~~~~~~~~e~x{~x~~~~~~~~~~~K~~~B~~~y~~~~~~~~~~~~~~~~~~~~~~{~~~~~~~~~~~~~~~~~~F~~~~~~~~~~~~T~~~~~~~~~~h~~~~N~~~~\~~g~~~~~~~~~~~~~R~~~~~~~~~n~~~~~~~~~~~~~~~~~~~~D~~~~~~~~~~~~~b~~~~~~~~~~~~~~V~~~~~~~~~~~~o~~~~~j~~~~e~~~~~~~~K~~~~~~~\~~~~~~~~~~~~~~~~~~~~~~x~~~~~~~~~~~~~~i~~~~~~~~~~~~~~~~~~~~~~~~~~~~~~x~~~y~~~~~~~~~~~~~~~~~~iv~~~L~~~~~~~~~~~^~~y~~~~~~~~V~~~~~~~E~~~~~~}~~~~~~~~~~~~~~~~~~~~~z~~~y~~~~~~~~~~~~~~~~~~~~~~~~~~~~~~~~~~~~U~~@~~~~~~~x~~~~~~~4~~~~~~~~~~~~f~~~~~~~~~N~-~~~~~~~~~W~~~e~~~~~3~~~~~~~~~~~`~X:\~~~l~~~~~~~~~~~~~~~~z\~~p~~t~~~~~~m~~~~~t~~~~~~
@m54146_190729_151026/40502059/ccs|MID=KMPRO474-19
GGTAGTATATATGTCTATAGAGCAGTCGAACATGTAGCTGACTCAGGTCACGTTCAACAAATCATAAAGATATTGGCTTTTCTATATTTTATCTTTGCTATATGATCAGGAATATTAGGGTCTTCTCTTAGGATTAATTATTCGAATTGAATTAAGATGCCCTCATGCTATTATTAATCAATGAACAAATTTATAACTCTATTGTTACACTACAAGCTTTTGTAATATTTTTTTATAGTTATACCTTGTATAATTGGGGGATTTGGCAATTACCTTATTCCCTTAATAATTCACTCCCCTGATCTAGCCTTCCCTCGTATAAATAATATAAGATTCTGACTTTTACCACCGTCTTTGACCCTCTTAATTTCTTCATGGCTCCTTAATTCTGGTATCGGAACAGGATGAACAATTTACCCCCCTCTATCATCAAATATATTTCATAGAGGTTAGGTCATAGAGGTGTTTCATAGAGGCTCTATAGATTTATCAATTTTCTCTATTCATCTTTCAGGTATAGCCTCTATTTTAGGATCAATTAACTTTATATCTTCAATCTTTAACATAAAGCACTGATTAATTAAACGAAACCAAGTTACTCTCTTCACCTGATCAATTCTTCTAACTACAATTCTTCTCCTTCTTTCCATTCCTGTATTAGCTGGGGGAATCACAATACTTCTACTAGACCGTAATCTCAATACATCCTTCTTTGATCCGGGGGGAGGGGGGGACCCCATTTTATTTCAACACATCTCTTGATTTTTTGGACATCCAGAAGTTTACTACGATGTGATGCTTGCACAAGTGATCCATATACGAGATACGTGACTACC
+
~~~~~~~~~~~~~~~~~~~~~~~~~~~~~~~~~~~~~~~~~~~~~~~~~~~~~~~~~~i~~~~~~~~~~~~~~~~~~,~~~~~~~~~~~~~~~~~~~~~~~~~~~~~~~~~~~~~~~~~B~~~~~~~~~~@~~~~~~~~~~~~~~~~~~~~~~~~~~~~~~~~~~c~~~~~~~~~~~~L~~~~~~~~~~~~~~~~~~~M~~~~~~~~~~~~~~~~~~~~~~~~~~~~~~~~~~~~~~~~~~~~~~~~~~~~~~~~~~~~~~~~~~~~~~~~~~~~~~~~~~~~~~~~~~~~~~~~~~~~~~~~~~~~~~~~~~~~~~~~~~~~~~~~~~~~~~~~~~~~~~~~~~~~~~~~~~~~~~~~~~~~~~~~~~~~~~~~~~~~~~~~~~~~~~~~~~~~~~~~~~~~~~~~~~~~~~~~~~~~~~~~~~~~~~~~~~~~~~~~~~~~~~~~~~~~~~~~~~~~~~~~~~~~~~~~~~~~~~~~~~~~~~~~~~~~~~~~~~~~~~~~~~~~~~~~~~~~~~~~~~~~~~~~~~~~~~~~~~~~~~~~~~~~~~~~~~~~~~~~~~~~~~~~~~~~~~~~~~~~~~~~~~~~~~~~~~~~~~~~~~~~~~~~~~~~~~~~~~~~~~~~~~~~~~~~~~~~~~~~~~~~~~~~~~~~~~~~~~~~~~~~~~~~~~~~~~~~~~~~~~~~~~~~~~~~~~~~~~~~~~~~~~~~~~~~~~~~~~~~~~~~~~~~~~~~~~~~~~~~~~~~~~~~~~~~~~~~~~~~~~~~~~~~~~~~~~~~~~~~~~~~~~~~~~~~~~~~~~~~~~~~~~~~~~~~~~~~~~~~~~~~~~~~~~~~~~~~~
@m54146_190729_151026/15859911/ccs
GGTAGTATCTGCACACTCTGTTGGATCACTTGTGCAAGCATCACATCGTAGTAAACTTCAGGATGACCAAAAAATCAGAAAAGGTGTTGATAGAGAATAGGGATCCCCACCTCCTGCGGGGTCGAAAAATGATGTATTAAGATTACGGTCTGTGAGAAGTATGGTGATAGCACCTGCTAAAACAGGAGTGAAAGGAGGAGTAGAAGGGCTGTAATTCCAACTGCTCAGACAAATAGAGGGGTTTGGTCTAAGGATATACCGGGGGCTCGTATATTAATTATGGTTGTGATAAAATTGGCGGCTCCTAGGATAGGAAGAAACTCCTGCTAAGTGAAGGGAGAAGATAGCTAAGTCAACGGAGGCTCCGGCATGAGCAATTCCTGGGGAGAGAGGGAGTGTATACTGTTCATCCTGTACCCGCACCATTTTCCACTAGGCTTCTTGCTAGAAGAAGGGTTAAGAAAGGGGGAAGTAATCAGAATCTTATATTATTTATTCGGGGAAAGGCTATATTTGGGGCCCCTAATATTAAAGGGACTAGCCAGTTTCCAAATCCTCCGATTATAATGGGTAATTACCATAAAGAAGATTATTATGAAGGCGTGAGCTGTTACGATAACATTGTAAATTTGATCATCTCCAATTAAGGATCCTGGGTGACCTAGTTCAGTACGAATAAGAATACTTATGGAAGTTCCCAATATTCCTGATCATGCTCCGAAAATGAAATAGAGGGTTCCAATATCTTTATGATTTGTTGAACGTGACCTGAGTCAGCTACATGTTCGACTGCCGCGCTGACATCGTGCCTACCAACAGAGTGTGCAGATACTACC
+
~~~~~~~~~~~~~~~~~~~~~~~~~~~~~~~~~~~~~~~~~~~~~~~~~~~~~~~~~~~~J~~~~~~~~~~~~~~~~~~~~~~~~~~~~~~~~~~~~~~-~~~~~~~~R~~~~~~~~~~~~~~~~~~~~~~~~~~~~~~~~~~~~~~~~~~~~~~~~~~~~~~~~~~~~~~~~~~~~~~~~~~~.~)~~~~~~~~~~~~~~~~~~~~~~~~~~~~~~~~~~~~~~~~~~~~~~~~~~~~~~~~~~~~~~~~~~~~~~~~~~~~~~~~~~~~~~~~~~~~~~~~~~~~~~~~~~~~~~~~~~~~~~~~c~~~I.~~~~A~W~7:~~~~~~~~~~~~~~~~~~~~~~~m~~J~~~~~~~~~~~~~~~~~~~~~~~~~~~~~~~~+RAW~~~~~V~~^~Pc~~~~~~~~~~~~~~~~~~~~~~N>~~~~~~~~~~~~~~~~~~~~~~~~~~~~~~~~~~~~~~~~~~~~~~~~~~~~~~~~~~~~~~~~~~~~~~~~~~~~~~~~~~~~~~~~~~~~~~~~~~~~~~~~~~~~~~~~~~~~~~~~~~~~~~~~~~~~~~~~~~~~~~~~~~~~~~~~~~~~~~~~~~~~~~~~~~~~~~~~~~~~~~~~~~~~~~~~~~~~~~~~~~~~~~~~~~~~~~~~~~~~~~~~~~~~~~~~~~~~~~~~~~~~~~~~~~~~~~~~~~~~~~~~~~~~~~~~~~~~~~~~~~~~~~~~~~~~~~~~~~~~~~~~~~~~~~~~~~~~~~~~~~~~~~~~~~~~~~~~~~~~~~~~~~~~~~~~~~~~~~~~~~~~~~~~~~~~~~~~~~~~~~~~~~~~~~~~7~~~~~~~~~~~~~~~~~~~~~
@m54146_190729_151026/14745778/ccs|MID=KMPRO434-19
GGTAGTGCGTGAGAGAGAGACTGGATCACTTGTGCAAGCATCACATCGTAGTAAACTTTGGATCACTTGTGCAAGCATCACATCGTAGTAAACTTCATGGATGTACCAAAAAATCAAAATAAATGTTGGTATAAAACAGGATCCCCTCCTCCAGAAGGATTAAAGAATGATGTATTAAAATTTCGATCTGTTAGAATTATTGTAATTCCTCCTGCTAAAACTGGAAGAGATAATAAAAGAAGAATTGTAGTAATAAAAACTGATCATGAAAATAGAGATAAATTAATTATTTTATATATATTTAAATTTTTAATTGTAGTAATAAAATTAATTGATCCTATAATTGATGAAATACCAGCTAAATGAAGTGAAAAAATAGTTAGTTCAATTGAAGGATTAGGTTGTGATGATAGAGGAGGGTAAACTGTTCATCCTGTTCCTGAACCTATTCCAAATATTGCTCTATAATATTAATAAGATTATTGATGGGGGTAATAATCAAAATCTTATATTATTTATTCGAAGGGAATGCTATATCAGGAGAATTTAATATTAATGGAATTAATCAATTTCCAAATCCTCCAATTATTAATGGTATTACTATAAAGAAAATTATTACAAATGCATGAGAAGTAATGATTGAATTATAAATTTGATCATTTCCAATAATGAACCTGGAGATCTTAATTCTATTCGAATTAATATTCTTATTGATGATCCTATTATTCCTGATCAAATTCCAAAAAGGAAATATAAAATTCCAATATCTTTATGATTTGTTGACCGTGACCTGAGTCAGCTACATGTTCGACTGCACATCACTATGTATAGCTACC
+
~~~~~~~~~~~~~~~~~~~~~~~~~~~~~~~~~~~~~~~~~~~~~~~~~~~~~~~~~~~~~~~~~~~~~~~~~~~~~~~~~~~~~~~~~~~~~~~~~~~~~~~~[~~~~~~~~~~~~~~~~~~~~~~~~~~~~~~~~~~~~~~~~~~~~~~~~~~~~~~~~~~~~~~~~~~~~~~~~~~~~~~~~~~~~~~~~~~~~~~~~~~~~~~~~~~~~~~~~~~~~~~~~~~~~~~~~~~~~~~~~~~~~~~~~~~~~~~~~~~~~~~~~~~~~~~~~~~~~~~~~~~~~~~~~~~~~~~~~~~~~~~~~~~~~~~~~~~~~~~~~~~~~~~~~~~~~~~~~~~~~~~~~~~~~~~~~~~~~~~~~~~~~~~~~~~~~~~~~~~~~~~~~~~~~~~^~~~~~~~~~~~~~~~~~~~~~~~~~~~~~~~~~~~~~~~~~~~~~~~~~~~~~~~~~~~~~~~~~~~~~~~~~~~~~~~~~~~~~~~~~~~~~~~~~~~~~~~~~~~~~~~~~~~~~~~~~~~~~~~~~~-~~~~~~~~~~~~~~~~~~~~~~~~~~~~~~~~~~~~~~~~~~~~~~~~~~~~~~~~~~~~~~~~~~~~~~~~~~~~~~~~~~~~~~~~~~~~~~~~~~~~~~~~~~~~~~~~~~~~~~~~~~~~~~~~~~~~~~~~~~~~~~~~~~~~~~~~~~~~~~~~~~~~~~~~~~~~~~~~~~~~~~~~~~~~~~~~F~~~~~~~~~~~~~~~~~~~~~~~~~~~~~~~~~~~~~~~~~~~~~~~~~~~~~~~~~~~~~~~~~~~~~~~~~~~~~~~~~~~~~~~~~~~~~~~~~~~~~~~~~~~~~~~~~~~~~~~~
@m54146_190729_151026/63833000/ccs|MID=KMPRW035-19
GGTAGACGCGCACAGAGTCTCTGGATCACTTGTGCAAGCATCACATCGTAGTAAACTTCTGGGTGTCCAAAAAATCAAAATAGGTGGTGGTAGATAAGGAGTCTCCTCCTCCTGTTGGATCGAAGAATGATGTATTAAAGTTTCGATCAGTTAGGAGTATAGTAATTGCTGCTGCTGGTAGGGATAATGATTCCTATCACTATCCCGACCGGTTCCAGCAGGAGCCATTACTATTCTTTTGAATAGCTGTAATACCAATGGATCATGCTAGTAATGGTATTCGATCAAATGTGATTCCTAGAGATCGTATATTAAAATAATAAAGTTAATTGCTCCTATGATTGAGGAAATACCAGGTAGATGGCGTGAGAAAATTGTAAGATCTATTGAAGGTCCTCTGTGAGTTATATTAGAAGCCAAAGGGGGATAAATTGTTCATCCTGTACCAGTTCCTTCATCAGTTATTCTTCTGACGAGGAAGGTGTAATTGAAGGAGGTAAGAGTCAAAATCTTATATTATTTATTAGTGGAAAAGCTATGTCGGGGGCTCCCAGTATTAGGGGTAAAAGTCAACCTCCGAATTCTTTTATTATAATAGGTATAACTATGAAAAAAAATATAATAAATGCGTGAGTAGTAATGATTGTATTATAAATTTGATCATAATTAATAAGAGTTCCTGGGTGACCAAGTGCGGCTCGAATTATGATTCTAAGTGATATTCCAATTATTCCTGCTCAAGTTCCAAAAAGAAAATATAAAATTCCAATATCTTTATGATTGGTTGAACGTGACCTGAGTCAGCTACATGTTCGACTGCTGCGTCTCACTCTCG
+
~~~~~~~~~~~~~~~~~~~~~~~~~~~~~~~~~~~~~~~~~~~~~~~~~~~~~~~~~~~~~~~~~~~~~~~~~~~~~~~~~~~~~~~~~~~~~~~~~~~~~~~~~~~~~~~~~~~~~~~~~~~~~~~~~~~~~~~~~~~~~~~~~~~~~~~~~~~~~~~~~~~~~~~~~~~~~~~~~~~~~~~~~~~~~~~~~~~~~~~~~~~~~~~~~~~~~~~~~~~~~~~~~~~~~~~~~~~~~~~~~~~~~~~~~~~~~~~~~~~~~~~~~~~~~~~~~~~~~~~~~~~~~~~~~~~~~~~~~~~~~~~~~~~~~~~~~~~~~~~~~~~~~~~~~~~~~~~~~~~~~~~~~~~~~~~~~~~~~~~~~~~~~~~~~~~~~~~~~~~~~~~~~~~~~~~~~~~~~~~~~~~~~~~~~~~~~~~~~~~~~~~~~~~~~~~~~~~~~~~~~~~~~~~~~~~~~~~~~~~~~~~~~~~~~~~~~~~~~~~~~~~~~~~~~~~~~~~~~~~~~~~~~~~~~~~~~~~~~~~~~~~~~~~~~~~~~~~~~~~~~~~~~~~~~~~~~~~~~~~~~~~~~~~~~~~~~~~~~~~~~~~~~~~~~~~~~~~~~~~~~~~~~~~~~~~~~~~~~~~~~~~~~~~~~~~~~~~~~~~~~~~~~~~~~~~~~~~~~~~~~~~~~~~~~~~~~~~~~~~~~~~~~~~~~~~~~~~~~~~~~~~~~~~~~~~~~~~~~~~~~~~~~~~~~~~~~~~~~~~~~~~~~~~~~~~~~~~~~~~~~~~~~~~~~~~~~~~~~~~~~~~~~~~~~~~~~~~~~~~~~~~~~~~~~~~~~~~~~~~~~~~~~~~~~~~~~~~
@m54146_190729_151026/5308908/ccs|MID=KMPGQ265-19
GGTAGATATGTAGATATGTATGTATGCACTGGATCACTTGTGCAAGCATCACATCGTAGTAAACTTCAGGGTGTTCAAAAAATCAAAATAGATGTTGATATAAAATTGGATCTCCTCCTCCTGCTGGATCAATAAATGATGTATTAAAATTAACGTCTGTTAATAGTATTGTAATAGCAGCCAGCTAATACTGGTAATGATAATAATAATAATAAAGCAGTAATTGCTACTGATCATAACAAATAAAGGAATACGTTCAGCATTTATTCCTACTGGTCGTATGTTAATAATTGTTGAAATAAAATTTACTGCTCCTAAAATAGATGAAACTCCTGCTAAATGTAGTGAAAAAATTGCGAAATCAACAGATGCCCCATTATGCTGAAATATTTGCTGATAAAGGTGGATAAACTGTTCAACCAGTTCCTGCTCCATTTTCAACAATTCTTCTTATAATTAATAATGTAATTGATGGGGGTAATAATCAAAATCTTATATTATTTATTCGTGGAAAGGCTATATCTGGTGCTCCAATTATTAAAGGTACTAATCAATTACCAAATCCACCAATTATAATTGGTATAACTATAAAAAAAATTATAATAAATGCATGTGCTGTCACTACTACATTATAATATAATCATTATAATATGATCATCTCCAATAAAAGATCCAGGTATTCCTAATTCAATACGAATGATTCATCTTAATGAAGTTCCTAATATTCCTGCTCATATACCAAAGATAAAGTATAAAGTGCCAATATCTTTATGATTGGTTGACTGTGACCTGAGTCAGCTACATGTTCGACTGCACATCACTATGTATAGCTACC
+
~~~~~~~~.)~~~~~~~~~~~~~~~~~~~~~~~~~~~~~~~~~~~~~~~~~~~~~~~~~~~~~~~~~pb~~~~~~~j~~~~~~~~~~~~~~~~~~~~~~~~~~~~~~~~~~~~~~~~~~~~~~~~~~~~~~~~~~~~~~~~~~~~~~~~~~~~~5~~~~~~~~~~~~~~~~~~~~~~~5~~~~~~~~~~~~~~~~~~~~~~~~~~~~~~~~~~~~~~~~~~~~~~~~~~~~~~~~~~W~~~~~~~~~~~~~~~~~~~~~~~~~~~~~~~~~~~~~~~~~~~~~~~~~~~~~~~~~~~~~~~~~~~~~~~~~~~r~~~~~~~~~~~~~~~~~~~~~~~~~~~~~~~~~~~~~~~~~~~~~~~~~~~~~~~~~~~~~~~~~~~~H~~~~~~~~~~~~~~~~~~~~~~~~~~~~~~~~~~~~~~~~~~~~~~~~~~~~~~~~~~~~~~~~~~~~~~~~~~~~~~~~~~~~~~~~~~~~~~~~~~~~~~~~~~~~~~~~~~~~~~~~~~~~~~~~;~~~~~~~~~~~~~~~~~~~~~~~~~~~~~~~~~~~~e~~~~~~~~~~~~~~~~~~~~~~~~~~~~~~~~~~~~~~~~}~~~~~~~~~~~~~~~~~~~~~~~~~~~~~~~~~~~~~~~~~~~~~~~~~~~~~~~~~~~~~~~~~~~~~~~~~~~~~~~~~~~~~~~~~~~~~~~~~~~~~~~~~~~~~~~~~~~~~~~~~~~~~~~~~~~~~~~~~~~~~~~~~~~~~~~~~~~~~~~~~~~~~~~~~~~~~~~~~~~~~~~~~~~~~~~~~~~~~~~~~~~~~~~~~~~~~~~~~~~~~~~~~~~~~~~~~~~~~~~~~~~~~
@m54146_190729_151026/71369627/ccs
GGTAGATGTATACATATGTGATGGATCACTTGTGCAAGCATCACATCGTAGTAAACTTCTGGGTGTCCAAAAAATCAAAATAAATGCTGATAAAGAATAGGATCACCCCCCCCCCCCAGCAGGATCAAAAAAAGTTGTATTGATATTACGATCAGTAACCGGTAAGGAACTGGTAAACTGGCAATTACCGATATAGTAATTGCCACAGCCAAAACCGGTAAGGAAAGCAGTAACAAAACTGCAGTGATTAGTACTGACCAAACAAATAATGGAGTACGATCTAAGGATATTCCTGTTGGACGTATATTCATGACACTAGTAATGAAATTAACTGCTCCTAAAATAGAAGAAATACCCGCTAAACGAAGTGAAAAAATAGACATATCAACAACTCTTGGACCAGCATGAGCAGTATTCCCTGATAAAGGAGGATAAACAGTTCAGCCAGTTCCCACCCCTATTTCAATTATAGAACTGAGTATTAAAAGTGTTAAAGGAGGTAATAATCAGAATCTCATATTATTAAGCCGGGGAAAAGCTATATCAGAAGCACCAATCATTAAAGGTAATAATCAATTACCAAAACCTCCAATCATAATTGGTATAACTATAAAAAAAATCATAATAAAAGCATGAGATGTTACAATAACATTATATGCTTGATCATTATTAATAAAAGATCCTGGTTGAGCTAACTCAATACGAATAATTATTCTTAATATTATTCCTACTATACCTGACCAAATCCCAAATATAAAGTAAAGAGTCCCAATATCTTTATGATTTGTTGACCGTGACCTGAGTCAGCTACATGTTCGACTGCTTGTCATACCAT
+
~~~~~~~~~~~~~~~~~~~~~~~~~~~~~~~~~~~~~~~~~~~~~~~~~~~~~~~~~~~~~~~~~~~~~~~~~~~~~~~~~~~~~~~~~~~~~~~~~~~~~~~~~0~~~~~~~~~~~~~~~~~~~~~~~~~~~~~~~~~~~~~~~~~~~~~~~~~~~~~~~~~~~~~~~~~~~~~~~~~~~~~~~~~~~~~~~~~~~~~~~~~~[~~~~~~~~~~~~~~~~~~~~~~~~~~~~~~~~~~~~~~~~~~~~~~~~~~~~~~~~~~~~~~~~~~~~~~~~~~~~~~~~~~~~~~~~~~~~~~~~~~~~~~~~~~~~~~~~~~~~~~~~~~~~~~~~~~~~~~~~~~~~~~~~~~~~~~~~~~~~~~~~~~~~~~~~~~~~~~~~~~~~~~~~~~~~~~~~~~~~~~~~~~~~~~~~~~~~~~~~~~~~~~~~~~~~~~~~~~~~~~~~~~~~~~~~~~~~~~~~~~~~~~~~~~~~~~~~~~~~~~~~~~~~~~~~~~~~~~~~~~~~~~~~~~~~~~~~~~~~~~~~~~~~~~~~~~~~~~~~~~~~~~~~~~~~~~~~~~~~~~~~~~~~~~~~~~~~~~~~~~~~~~~~~~~~~~~~~~~~~~~~~~~~~~~~~~~~~~~~~~~~~~~~~~~~~~~~~~~~~~~~~~~~~~~~~~~~~~~~~~~~~~~~~~~~~~~~~~~~~~~~~~~~~~~~~~~~~~~~~~~~~~~~~~~~~~~~~~~~~~~~~~~~~~~~~~~~~~~~~~~~~~~~~~~~~~~~~~~~~~~~~~~~~~~~~~~~~~~~~~~~~~~~~~~~~~~~~~~~~~~~~~~~~~~~~~~~~~~~~~~~~~~~~~~~~~
@m54146_190729_151026/74515286/ccs
GGTAGCACTCACGTGTGATATGCAGTCGAACATGTAGCTGACTCAGGTCACATTCAACCAATCATAAAGATATTGGTATGCTTTATTTTATTTTCGGTATTTGAAGAGGTTTAATTGGAACTTCTTTTAGAATGTCATTCGGTCCGAGCTCATAAATGTTGGGTCTTTTTTAATAAATGATCAACTGTATAATGTAGTAGTCACTTCTCATGCTTTTATTATAATTTTTTTTATGACTACGCCTCTGGTGATCGGCGGGTTTGGTAATTGACTTGTTCCTTTGATAATTGGTGCTCCAGATATGGCATTTCCTCGAATAAACAATTTAAGTTTTTGACTTTTAATTCCGTCTTTAATATTTATGATGGTAAGAATAATGGTTGGTGGGGGAGCGGGAACCGGTTGGACGGTGTACCCTCCCCTTTCTTTAAGAATAGCCCATAGTGGAACTTCTGTAGATTTACTGATTTTGTCTTTACATATTGCAGGGATTTCTTCTATCTTGGGGTCAGTTAACTTTATTGTGACTATTTTTAATATGCGTCTTTTGGGCATAAGTTTTGAATATGTAAGTTTATTTGTTTGATCAGTTTTAATTACAGTATTTCTTTTGTTAATTTCTCTCCCAGTTCTCGCAGGGGCAATTACTATACTTCTTATGGATCGAAATTTTAATAGATCTTTTTATGATCCTCTTGGTGGAGGGGATCCTGTTCTTTATCAGCATTTATTTTGATTTTTTGGACATCCTGAAGTTTACTACGATGTGATGCTTGCACAAGTGATCCACGTGTCGCGCATATCTTTTATTTATTTTATTATTTTTTTTTTTTTT
+
~~~~~~~~~~~~~~~~~~~~~~~~~~~~~~~~~~~~~~~~~~~~~~~~~~~~~~~~~~~~~~~~~~~~~~~~~~~~~~~~~~~~~~~~~~~~~~~~~~~~~~~~~~~~~~~~~~~~~~~~~~~~~~~~~~~~~~?V1~~~~~~~~~~~~~~~~~~~~~~~~~~~~~~~~~~~~~~~~~~~~~~~~~~~~~~~~~~~~~~~~~~~~~~~~~~~~~~~~~~~~~~~1~~~~~~~~~~~~~~~~~~~~~~~~~~~~~~~~~~^~~~~~~~~~~~~~~~~~~~~~~~~~~~~~~~~~~~~~~~~~~~~~~~~~~~~~~~~~~~~~~~~~~~~~~~~~~~~~~~~~~~~~~~~~~~~~~~~~~~~~~~~~~~~~~~~~~~~~~~~~~~~~l~~~~~~~~~~~~~~~~~~~~~~~~~~~~~~~~~~~~~~~~~~~~~~~~~~~~~~~~~~~~~~~~~~~~~~~~~~~~~~~~~~~~~~~~~~~~~~~~~~~~~~~~~~~~~~~~~~~~~~~~~~~~~~~~~~~~~~~~~~~~~~~~~~~~~~~~~~~~~~~~~~~~~~~~~~~~~~~~~~~~~~~~~~~~~~~~~~~~~~~~~~~~~~~~~~~~~~~~~~~~~~~~~~~~~~~~~~~~~~~~~~~~~~~~~~~~~~~~~~~~~~~~~~~~~~~~~~~~~~~~~~~~~~~~~~~~~~~x~~~~~~~~~~~~~~~~~~~~~~~~~~~~~~~~~~~~~~~~~~~~~~~~~~~~~~2~~~~~~~~~~~~~~~~~~~~~~~~~~~~~~~~~~~~~~~~~~~~~~~~~~~~~~~~~~~~~~~~~~.~Z^~~,~~~@~~qhCmB+KUYYNO@7-7;O7
@m54146_190729_151026/19857517/ccs
GGTAGCTATCTGTGTGTATGATGGATCACTTGTGCAAGCATCACATCGTAGTAAACTTCAGGATGATCCAAAAAATCAAAATAAATGTTGATATAAAATAGGATCACCTCCTCCAGCTGGATCAAAGAATGAAGTATTAAAATTTCGATCTGTTAATAATATAGTAATTGCACCAGCTAAAACTGGTAAAGATAATAATAATAAAAGAGCAGTAATACCTACTGATCATACAAATAAAGGTATTCGATCAAATGTAATTCCAGATGATCGTATATTAATAATTGTAGTAATAAAATTTACAGCTCCTAAAATTGAGGAAATTCCAGCAAGATGTAATGAAAAAATTGCTAAATCTACAGAAGCTCCACTATGAGCAATTCTAGAAGAAAGAGGAGGATAAACAGCTCATCCTGTTCCAGCTCCATTTTCTACTATACTACTGGCTAATAAAAGTGTAAGAGATGGAGGTAATATTCAAAAACTTATATTATTTATTCGAGGAAATGCTATATCAGGAGCTCCTAATATTAAAGGGAACTAATCAATTTCCAAATCCTCCTATTATAATAGGTATTACTATAAAAAAAATTATAATGAAAGCATGAGCAGTAACACTTACATTATAAATTTGGTCATCACCAATTAAAGCACCAGGATGTCCTAGTTCAGCTCGAATTATAATACTTAAAGAAGTACCTACTATTCCAGCTCAAGCTCTAAAAATAAAATATAATGTTCCAATATCTTTATGATTTGTTGTCCGTGACCTGAGTCAGCTACATGTTCGACTGCTATGTAGAGCTCTATACTACCATCTCTCTCTTTTTTTTTTTTT
+
~~~~~~~~~~~~~~~~~~~~~~~~~~~~~~~~~~~~~~~~~~~~~~~~~~~~~~~~~~~q~~~~~_@~~~~~~~~~~~~~~~~~~~~~~~~~~~~~~~N~~~~~~~~~~~~~~~~~~~~~~~~~~~~~~~~~~~~~~~~~~~~~~~~~~~~~~~~~~~~~~~~~~~~~~~~~~~~~~~~~~~~~~~~~~~~~~~~~~~~~~~~~~~~~~~~~~~~~~~~~~~~~~~~~~~~~~~~~~~~~~~~~~~~~~~~~~~~~~~~~~~~~~~~~~~~~~~~~~~~~~~~~~~~~~~~~~~~~~~~~~~~~~~~~~~~~~~~~~~~~~~~~~~~~~~~~~~~~~~~~~~~~~~~~~~~~~~~~~~~~~~~~~~~~~~~~~~~~~~~~~~~~~~~~~~~~~~~~~~~~~~~~~&~~~~~~~~~~~~~~~~~~~~~~~~~~~~~~~~~~~~~~~~~~~~~~~~~~~~~~~~~~~~~~~~~~~~~~~~~~~~~~~~~~~~~~~~~~~~~~~~~~~~~~~~~~~~~~~~~~~~~~~~~~~?~~~~~~~~~~~~~~~~~~~~~~~~~~~~~~~~~~~~~~~~~~~~~~~~~~~~~~~~~~~~~~~~~~~~~~~~~~~~~~~~~~~~~~~~~~~~~~~~~~~~~~~~~~~~~~~~~~~~~~~~~~~~~~~~~~~~~~~~~~~~~~~~~~~~~~~~~~~~~~~~~~~~~~~~~~~~~~~~~~~~~~~~~~~~~~~~~~~~~~~~~~~~~~~~~~~~~~~~~~~~~~~~~~~~~~~~~~~~~~~~~~~~~~~~~~~~~~~~~~~~~~~~~~~~~~~~~~~~~~~~~~~~~~~~~~t~:~~~~~~vh~~~~
@m54146_190729_151026/56295598/ccs
GGTAGGTAGGTATATATATACGTCTGCAGTCGAACATGTAGCTGACTCAGGTCACATTCAACAAATCATAAAGATATTGGAACAATATACTTTATCCTAGGAACATGATCAGGAATCTTAGGGGTTAGCCTAAGATCAATCATCCGACTAGAACTAAGCCAACCAGGACAATTGATTTCCAACGATCAAACATATAATTCCGTTGTAACCGCTCATGCCTTCATAATAATCTTCTTTATAGTGATACCAATCATAATCGGAGGATTCGGAAACTGATTAGTACCAATAATATTAGGAGCTCCAGACATGGCTTTCCCCCGAATAAATAATATAAGATTTTGATTACTTCCTCCATCCCTTTCACTTTTATTGATAGCTTCATTCGCTTCTATAGGGGTAGGGACAGGATGAACCGTCTACCCTCCACTATCAGGCAATATAGCGCACAGCTCCTACTCAATTGAAATAACAATCTTTTCTCTTCATTTGGCCGGAGTATCCTCAATTTTGGGAGCAATCAACTTCTTAGCAACTATTATAAATATGATCAACCCAAACCTCAACCATGACAGTATACCACTATTTGTATGATCGGTACTGATAACAGCAATCCTTCTACTTCTCTCCCTACCAGTCCTAGCAGGAGCTATCACCATACTGCTTACAGATCGAAATTTTAATACATCATTCTTCGACCCAGCAGGAGGAGGTGATCCAATTTTATACCAACACCTATTTTGATTTTTTGGTCACCCTGAAGTTTACTACGATGTGATGCTTGCACAAGTGATCCATGAGATATGCATGATGCTACCATCTCTCTCATCCAAAACAA
+
y~z~f~~~O~~~~~~~~~~~~~~~~~~~~~~~~~~~~~~~~~~~~~~~~~~~~~~~~~~~~ap~~~~~~~~~~~~~~~~~~~~~~~~~~~~~~~~~~~~~~~~~~~~~~~~~~~~~~~~~~~~~~~~~~~~~~~~~~~~~~~~~~~~~~~~~~~~~~~~~~~~~~~~~~~~~~~~~~~~~~~~~~~~~~~~~~~~~~~~~~~~~~~~~~~~~~~~~~~~~~~~~~~~~~~~~~~~~~~~~~~~~~~~~~~~~~~~~~~~~~~~~~~~~~~~~~~~~~~~~~~~~~~~~~~~~~~~~~~~~~~~~~~~~~~~~~~~~~~~~~~~~~~~~~~~~~~~~~~~~~~~~~~~~~~~~~~~~~~~~~~~~~~~~~~~~~~~~~~~~~~~~~~~~~~~~~~~~~~~~~~~~~~~~~~~~~~~~~~~~~~~~~~~~~~~~~~~~~~~~~~~~~~~~~~~~~~~~~~~~~~~~~~~~~~~~~~~~~~~~~~~~~~~~~~~~~~~~~~~~~~~~~~~~~~~~~~~~~~~~~~~~~~~~~~~~~~~~~~g~~~~~~~~~~~~~~~~~~~~~~~~~~~~~~~~~~~~~~~~~~~~~~~~~~~~~~~~~~~~~~~~~~~~~~~~~~~~~~~~~~~~~~~~~~~~~~~~~~~~~~~~~~~~~~~~~~~~~~~~~~~~~~~~~~~~~~~~~~~~~~~~~~~~~~~~~~~~~~~~~~~~~~~~~~~~~~~~~~~~~~~~~~~~~~~~~~~~~~~~~~~~~~~~~~MQ~~~~~~~~~~~~~~~~~~~~~~~~~~~~~~~~~~~~~~~~~~~~~~~~~~~~~~~~~~~~~~~~~~~~~~~~d'>M[3FNS55+
@m54146_190729_151026/11928187/ccs
GGTAGGTCATCACACAATTTTATTTTTTTTCTTATTTTTCTCTCTTGGATCACTTGTGCAAGCATCACATCGTAGTAAACTTCAGGATGTCCAAAAAATCAGAATAAGTGTTGATACAGAATTGGATCTCCTCCTCCTGATGGATCAAAAAATGATGTATTAAAGTTTCGGTCAGTAATTAATATAGTAATTGCACCTGCTAATACAGGTAGTGAAATTAGCAATAAAATAGCTGTAACTAATACTGATCAACAGAATAGAGGGGTCTTTTCTATTGTTATTCCTTTTGTACGTATGTTTAAAATTGTTGAAATGAAGTTGATAGCTCCTATAATTGATCTAATACCTGCAATATGAAGTGAAAAAATTGTTAGGTCAACTGATGGGCCTGAGTGAGCAATTTGACTTGATAAAGGAGGGTATACTGTTCATCCTGTTCCTGATCCTGAACCTACTGCTGAACTTGAAATTAGTAGTGATAGTGATGGAGGTAATAATCAGAATCTTATATTATTTATTCGGGGGAAGGCTATATCAGGTGCTCCTATTATTAATGGTACTATTCAATTTCCAAATCCTCCAATTATAATTGGCATAACTATAAAAAAAATTATGATGAATGCGTGTGAGGTAACAATTGTATTATAGATTTGGTCATTTTTAATTATTGATCCTGGTTGTATTAGTTCTATTCGGATAATTATTCTTCTTATTGTTCCTAGTAGTCTTGCTCATAAACCTAAAATAAAATATAAAGTTCCAATATCTTTATGATTTGTTGAACGTGACCTGAGTCAGCTACATGTTCGACTGCCGCGTGTCGCAGCGCTCTACC
+
ei[z~~~~~pi~ssY_K3~roS)dROVX`~>Y~_1~~~~E~~~~~~~~~~~~~~~~~~~~~~~~~~~~~~~~~~~~~~~~~~~~~~~~~~~~~~~~~~~~~~~~~~~~~~~~~~~~~~~~~~~~~~~~~~~~~~~~~~~~~~~~~~~~~~~~~~~~~~~~~~~~~~~~~~~~~~~~~~~~~~~~~~~~~~~~~~~~~~~~~~~~~~~~~~~~~~~~~~~~~~~~~~~~~~~~~~~~~~~~~~~~~~~~~~~~~~~~~~~~~~~~~~~~~~~~~~~~~~~~~~~~~~~~~~~~~~~~~~~~~~~~~~~~~~~~~~~~~~~~~~~~~~~~~~~~~~~~~~~~~~~~~~~~~~~~~~~~~~~~~~~~~~~~~~~~~~~~~~~~~~~~~~~~~~~~~~~~~~~~~~~~~~~~~~~~~~~~~~~~~~~~~~~~~~~~~~~~~~~~~~~~~~~~~~~~~~~~~~~~~~~~~~~~~~~~~~~~~~~~~~~~~~~~~~~~~~~~~~~~~~~~~~~~~~~~~~~~~~~~~~~~~~~~~~~~~~~~~~~~~~~~~~~~~~~~~~~~~~~~~~~~~~~~~~~~~~~~~~~~~~~~~~~~~~~~~~~~~~~~~~~~~~~~~~~~~~~~~~~~~~~~~~~~~~~~~~~~~~~~~~~~~~~~~~~~~~~~~~~~~~~~~~~~~~~~~~~~~~~~~~~~~~~~~~~~~~~~~~~~~~~~~~~~~~~~~~~~~~~~~~~~~~~~~~~~~~~~~~~~~~~~~~~~~~~~~~~~~~~~~~~~~~~~~~~~~~~~~~~~~~~~~~~~~~~~~~~~~~~~~~~~~~~~~~~~~~~~~~~~~~~~~~~~~~~~~~~
@m54146_190729_151026/22937837/ccs
GGTAGTATCTCTGTAGAGTCTGCAGTCGAACATGTAGCTGACTCAGGTCACGTTCAACCAATCATAAAGATATTGGAATATTATATTTTATTTTTGGTATGTGATCAGGTATAATAGGTTTATCCTTAAGATTATTAATTCGTATGGAATTAAGAGTAGTTGGTAGATTATTTTTAAATGATCAGTTGTATAATAGTATTGTTACTATACATGCTTTTATTATAATTTTTTTTATAGTTATACCTATTATAATTGGAGGATTTGGAAATTGATTAATTCCATTAATATTAGGTTTACCAGATATAATTTTTCCTCGTATAAATAATATAAGATTATGATTATTATTTCCTTCTTTAATATTATTATCTTTAGGTGGATTTATTAATATAGGTGTAGGTACAGGATGAACAGTATATCCTCCATTATCTTTATTATTAGGTCATAGAGGGATTTCAGTTGACTTTATCTATTTTTTCTTTACATATAGCTGGAGTTTCTTCAATTATAGGTTCTATTAATTTTATTGTAACTATTTTAAATACTTGAATAAAATCTAATTTTATAGATAAATTTTCTTTATTTGTTTGATCTGTTTTTATTACTACTATTTTGCTTTTATTATCATTACCTGTTTTAGCCGGTGCAATTACTATATTATTGAGTGATCGTAATTTAAATACTAGATTTTTTGATCCTTCAGGAGGGGGAGACCCAATTTTATATCAACATTTATTTTGATTTTTTGGACACCCTGAAGTTTACTACGATGTGATGCTTGCACAAGTGATCCACATCGCACAGACAAAAGTGATCCACATCGCACAGACATACTACC
+
~~~~~~~~~~~~~~~~~~~~~~~~~~~~~~~~~~~~~~~~~~~~~~~~~~~~~~~~~~~l~~~~~~~~~~~~~~~~~~~~~~~~~~~~~~}~~~~~~~~~~~~~~~~~~~~~~~~~~~~~~~~~~~~~~~~~~~~~~~~~~~~~~~~~~~~~~~~~~~~~~~~~~~~~~~~~~~~~~~~~~~~~~~~~~~~~~~~~~~~~~~~~~~~~~~~~~~~~~~~~~~~~~a~~~~~~~~~~~~~~~~~~~~~~~~~~~~~~~~~~~~~~~~~~~~~~~~~~~~~~~~~~~~~~~~~~~~~~~~~~~~~~~~~~~~~~~~~~~~~~~~~~~~~~~~~~~~~~~~~~~~~~~~~~~~~~~~~~~~~~~~~~~~~~~~~~~~~~~~~~~~~~~~~~~~~~~~~~~~~~~~~~~~~~~~~~~~~~~~~~~~~~~~~~~~~~~~~~~~~~~~~~~~~~~~~~~~~~~~~~>&~~~~~~~k~~~~~~~~~~~~~~~~~~~~~~~~~~~~~~~~~~~~~~~~~~~~~~~~~~~~~~~~~~~~~~~~~~~~~~~~~~~~~~O~~~~~~~~~~~~~~~~~~~~~~~~~~~~~~~~~~~~~~~~~~~~~~~~~~~~~~~~~~~~~~~~~~~~~~~~~~~~~~~~~~~~~~~~a~s~~~~~~~~~~~~~~~~~~~~~~~~~~~~~~~~~~~~~~~~~~~~o~~~~~~~~~~~~~~~~~%~~~~~~~~~~~~~~~~~~~~~~~~~~~~~~~~~~~~~~~~~~~~~~~~~~~~~~~~~~~~~~~~~~~~~~~~~~~~~~~~~~~~~~~~~~~~~~~~~~~~~L<SK\NNWCYHWHXZNZGTHILWJULVXJW]
@m54146_190729_151026/60359187/ccs|MID=KMPRO450-19
GGTAGTCACGTATCTCGTATATGGATCACTTGTGCAAGCATCACATCGTAGTAAACTTCTGGGTGTCCAAAAATCAAAATAAATGTTGGAATAAAATTGGATCTCCTCCTCCAGAGGGATCAAAAAATGATGTATTAATATTTCGATCAAATAATAATATTGTAATTGCACCTGCTAATATTGGAAGAGATAATAATAATAAAATTGTTGTTAAAAAAATAGATCATGAAAATAATCTAATTTTAAATATATTTATTAATTTTGATCGTATCTTTAAAATTGTTGAAATAAAATTTATTGATCCTATAATTGATGATATTCCAGCAATATGTAAAGAAAAAAATGTATAGTCAACTGATAAATCATTATGAAATAATGATTCTGATAATGTTGGATATAATGTTCATCCTGTTCCAGATTCTGATCCTATTATTATTCTAAATGTTAATAAAATTAATCTCAATGGAAGTAATCAAAATCTTATATTATTTATTCGTGAAAATGATATATATGGAGCTATTATTATAATTCGAATTAATCAATTTCCAAATCCTCCAACTAAAATTGGTATAACAAAAAAAAATTATTATTAAAGCATGAGCAGTAATAATGATAAATTGTTATTATATAATAATTGCAGTATTATAAATTTGAACATTTTTAATAAATTACCCTGGATTTATTAATTCTAATCGAATTAATATTCTTAATGATAAACCTATTATTCCTGATCAAATTCTAAATAAAAAATATAATATTCCAATATCTTTATGATTGGTTGACCGTGACCTGAGTCAGCTACATGTTCGACTGCGCGCGAGCGTGTCGCGCTACC
+
GWZwh~smy~~{~~~~~~~~~~o~~o~~~s~~v~~~~~~~~~~~t~~~~~~~V~~~r~~~b~~~~~`~&~~~~~~N~~~~;~~t~c~~~r~~F~~~{~m~~~~~~~~\~~~~~~~Fm~~~~J~~~~~~~~p~~~~~?~`~X~~~~~~~Z~~~r~~]~}~U~~}s~o~]Yut~~~~~x~~~~~~~o~~~~~~v~~N~~k~~Z~~~l~~r~w_~.~~~~~yn~~~~}j~~X~~~~~~~~~{~K~~yP~~~~~~b~~~e~~~[~~~~~~~~~~~~k~~H~~~|~~~~~O~~~L~~~_~~~~~~~~k~~~~~~~~~~~~~~~x~~~~~~o~~~~~~2~~~F~~~~~~~~~~~~v~~t~~~b~hj~~~~~~~~~~_~~~z~~~tx~\~~Z~_~~~~~~~~~~~~~~~c~~~~z~~~W~v~~~~~~~~~~~u~~~~~~~~~\~~~j~~~~w~~~~W~~~~~~~~~~~~~~~~w~~~~~~~^~~~~~c~~m~c~~g~~~~~~~~~\~~~~~~~~~~~~~~~~~~~~~~~~~~~~~~~~~~~k~~~~^n~y~~~~~~~~~~~|~w~~~X~~~z~q~~~~J~~=~~~~~~~~~~~~~~~~d~~~~~~~~~~~~~~~~~~~~~~N~~~~~z~~R~~~~~l~~p~~~~~~~~~~~~~j~~k~~~~~}~T~~~~~~~c~~r~~u~~~~~~s~~~~~~~~~~~~~~~~~~~~~~~~t~~|~`~~~~~_~~~~~~~~~~~~~~~~~~V~~r~P~S~~~A~~~~~~~|~~~~~~~~~~~~~~p~~~~~~s~m~m~~~x~~~~~~~~~~~~~~~~~~~z~~~~~~~~~u~~~~~~~~~~r{u~~~~~~~x~
@m54146_190729_151026/43582260/ccs
GTAGACACACTCTATCAGATGCAGTCGAACATGTAGCTGGATTCAGGTCACGGTCAACCAATCATAAAGATATTGGAGTTCTTTATTTTATTTTTGGAATATGATCTGGAATAATTGGATCATCAATAAGTATATTAATTCGTTTAGAATTAAGTTCACCTTCATCTTTAATTAAAAATGATTTAATTTATAATTCATTAATTACCAGACATGCATTAATTATAATTTTTTTTATAGTAATACCTTTTTTAATTGGAGGATTTGGAAATTGATTAATTCCTTTAATATTAGGAGCTCCAGATATAGCTTACCCACGAATAAATAATATAAGATTTTGATTATTACCACCATCTATTACATTATTAATTATAAGAAGATTAATTAATAAAGGAGTTGGAACAGGATGAACAGCATATCCTCCTTTATCATCAAATTTAGGACAAATAGGTTGTTCAATAGATTTAGCTATTTTTTCATTACATATTGCTGGTATATCTTCAATTATAGGAGCTATTAATTTTATTTCAACAATTTTAAATATATTTAATGTAAACTTAAAATTTCATAATTTAACTTTATTTTCTTGATCAGTTTTCATTACTGCAATTTTATTACTTTTATCTTTACCTGTTCTTGCTGGAGCAATCACAATACTTCTTACTGATCGAAATTTAAATACTTCATTTTTTGATCCTTCAGGAGGAGGAGATCCTGTTCTTTATCAACATTTATTTTGATTTTTTGGTCATCCATGAAGTTTACTACGATGTGATGCTTGCACAAGTGATCCATATGACTAGGAAAAAAAAAAAAAAAAGAAAAAAAAAAAAAAATG
+
~~~~~~~~~~~~~~~~~~~~~~~~~~~~~~~~~~~~~~7~~~~~~~~~~~~~~~~~~~IB~~~~~~~~~~~~~~~~~~~~~~~~~~~~~~~~~~~~~~~~~~~~~~~~~~~~~~c~~~~~~~~~~~~~~~~~~~~~~~~~~~~~~~~~~~~~~~~~~~~~~~~~~~~~~~~~~}~~~~~~~~~~~~~~~~~~~~~~~~~~~~~~~~~~~~~~~~~~~~~~~~~~~w~~~~~~~~~~~~~~~~~~~~~~~~~~~~~~~~~~~~~~~~~~~~~~~~~~~~~~~~~~~~~~~~~~~~~~~~~~~~~~~~~~~~~~~~~~~~~~~~~~~~~~~~~~~~~~~~~~~~~~~~~~~~~~~~~~~~~~~~~~~~~~~~~~~~~~~~~~~~~~~~~~~~~~~~~~~~~~~~~~~~~~~~~~~~~~~~~~~~~~~~~~~~~~~~~~~~~~~~~~~~~~~~~~~~~~~~~~~~~~~~~~~~~~~~~~~~~~~~~~~~~~~~~~~~~N~~~~~~~~~~~~~~~~~~~~~~~~~~~~~~~~~~~~~~~~~~~~~~~~~~~~)[~~~~~~~~~~~~~~~~~~~~~~~~~~~~~~~~~~~~~~~~~~~~~~~~~~~~~~~~~~~~~~~~~~~~~~~~~~~~~~~~~~~~~~~~~~~~~~~~~~~~~~~~~~~~~~~~~~~~~~~~~~~~~~~~~~~~~~~~~~~~~~~~~~~~~~~~~~~~~~~~~~~~b~~~~~~~~~~~~~~~~~~~~~~~~~~~~~~~~~~~~e6~~~~~~~~~~~~~~~~~~~~~~~~~~~~~~~~~~~~~~~~~~~~~~~~:~~~~~~~~~~~~~~s(%~~~~~~~~~~~~~~~~
@m54146_190729_151026/28181004/ccs
AAAAAAAAAAAAGGAGAGAGATGGTAGTAGATGCGAGAGTAGAGCAGTCGAACATGTAGCTGACTCAGGTCACAGTTCAACAAATCATAAAGATATTGGAACATTATATTTTATTTTTGGAATTTGATCAGGAATAGTTGGAACTTCTTTAAGTCTTTTAATTCGAGCTGAATTAGGAACTCCTGGATCTTTAATTGGAGATGATCAAATTTATAATACTATTGTAACAGGTCATGCTTTTATTATAATTTTTTTTATAGTTATACCTATTATAATTGGAGGATTTGGAAATTGATTAGTACCATTAATATTAGGAGCACCTGATATAGCTTTCCCTCGAATAAATAATATAAGTTTTTGATTACTACCCCCTTCTCTTACATTACTAATTTCAAGAAGTATTGTAGAAAATGGAGCAGGAACAGGATGAACAGTTTACCCCCCACTTTCATCTAATATTGCCCATGGAGGAAGATCAGTAGATTTAGCTATTTTTTCTCTACATTTAGCTGGAATTTCATCTATTTTAGGAGCCATTAATTTTATTACTACTATTATTAATATAAAATTAAATGGTTTATCATTTGATCAAATACCTTTATTTGTATGAGCTGTTGGAATTACTGCTTTATTATTACTTTTATCATTACCTGTATTAGCAGGAGCTATTACAATATTACTTACAGATCGAAATTTAAATACTTCCTTTTTTGACCCTGCTGGGGGTGGAGACCCTATTTTATATCAACATTTATTTTGATTTTTTGGACACCCAGAAGTTTACTACGATGTGATGCTTGCACAAGTGATCCACACATGTGACTCGACGCTACC
+
$8NYR::J\IFH;FQYWY3D\f[~~~~~~~~~~~~~~~~~~~~~~~~~~~~~~~~~~~~~~~~~~~~~~~~~~2[v~~~~G*~~~~~~~~~~~~~~~~~~~~~~~~~~Y~~~~a~~~~~~~~}~~~~~~~~~~~~~~~~~~e~~~~~~~~~~~~~O~~~~~~~~~~~~~~~~~~~~~~~~~~~~~~~~~r~~~~~~~~~~~~~~~~~~~g~~~~~~~~~~~~~~~p~~~~~~~~~~~Q~~~~~~~~~~J~~~~~~~~~~~e~~~~~~~~~~~~~~~~~~~~~~~~~~~~~~~~~~~~~~~~~~~~~~~~~~~~~~~~~~~~~~~~~~~~~~~~~~~~~~~~~~~~~~~~~~~~~Q~~~~~~~~~~~~~~~~~~~~~~~~~~~~~~~~~~~~~~~~~~~~~~~~~~~~r~~~~z~~~~~~~~~~~~~~~~n~~~~x~~~A~~~~~~~~~~~~~~~~~~~~~~~~~~~~~~~~~~~~~~~~~~~~h~~~~~~~a~~~~~~~~~~~~w~~~~~~~~~~~~~~~~~~~K~~~~~~~~y~~~~~~l~~~~~~~~~~~~~~~~~~~~~~~|~~~~~~~~~~~~~~~~~~/~~~~~~~~~~~~~~~~~~~~~~~~~~~~~~~~~~~~~~~~~~~~~~~~~~~~~~y~~~~~~~~~~~~~~~~~~~~~~~~~~~~~~~~~~~~~~~~~~~~~~~~~~~h~~}~~~~~~~~z~~~;~~~~~~~~~~~~~~`~~~~~~~~~~~~~~~y~~~~~~~~~~~~s~~~~~~~~~Y~~~~~~~~~~~~~~~~~~X~~~~~~~~~~~~~~~~~~~~~~~~~~~~~~~~~~~~~~~~~~~~~~~~~~~~~~
@m54146_190729_151026/5702375/ccs
AAAAAAAAAGGAAAAGAGAGAGATGGTAGGATTATATGTGTGTAGCAGTCGAACATGTAGCTGACTCAGGTCACATTCAACAAATCATAAAGATATTGGAACATTATATTTTTTATTTGGAATTTGAGCTGGAATAGTAGGAACAAGATTAAGTGTTTTAATTCGACTAGAATTAGGTCAACCCGGATTATTTTTAGAAGATGATCAAACCTATAATGTAATTGTTACAGCCCATGCATTTATTATAATTTTCTTTATAGTAATACCTATTATAATTGGAGGTTTTGGAAACTGATTAGTTCCTTTAATATTAGGAGCACCAGATATAGCATTTCCTCGAATAAATAATATAAGATTTTGATTATTACCTCCATCTTTAACACTCTTAATTTCAAGAAGACTTGTAAATACAGGAGCAGGGACAGGATGAACAGTATATCCTCCACTCTCTAGAACTATTGGTCATGTTGGAGCTTCTGTAGATTTAGCAATTTTTTCTCTTCATTTAGCAGGAATCAGTTCTATTTTAGGGGCGATTAACTTTATTACTACAATTATTAATATACGATCCCAAGGTATAACCTTAGAACGAATACCATTATTTGTTTGGTCAGTATTTATTACTGCAATTCTATTATTACTTTCACTTCCAGTATTAGCTGGAGCCATTACTATATTATTAACAGATCGAAATTTAAATACATCCTTTTTTGATCCTGCAGGTGGAGGTGACCCTATTTTATACCAACATTTATTTTGATTTTTTGGTCATCCTGAAGTTTACTACGATGTGATGCTTGCACAAGTGATCCATCACTGTGTGTGTCTGCTACC
+
%~~eg~~~~^~F~~~~~~~~~~~~y~~~~~~~~~~~~~~~~~~~~~~~~~~~~~~~~~~~~~~~~~~~~~~~~~~:~~~~~~~~~~~~~~~~~~~~~~~~~~~~~~~~~~~~~~~~~~~~~~~~~~~~~~~~~~~~~~~~~~~~~~~~~~~~~~~~~~~~~~~~~~~~~~~~~~~~~~~~~~~~~~~~~~~~~~~~~~~~~~~~~~~~~~~~~~~~~~~~~~~~~~~~~~~~~~~~~~~~~~~~~~~~~~~~~~~~~~~~~~~~~~~~~~~~~~~~~~~~~~~~~~~~~~~~~~~~~~~~~~~~~~~~~~~~~~~~~~~~~~~~~~~~~~~~~~~~~~~~~~~~~~~~~~~~~~~~~~~~~~~~~~~~~~~~~~~~~~~~~~~~~~~~~~~~~~~~~~~~~~~~~~~~~~~~~~~~~~~~~~~~~~~~~~~~~~~~~~~~~~~~~~~~~~~~~~~~~~~~~~~~~~~~~~~~~~~~~~~~~~~~~~~~~~~~~~~~~~~~~~~~~~~~~~~~~~~~~~~~~~~~~~~~~~~~~~~~~~~~~~~~~~~~~~~~~~~~~~~~~~~~~~~~~~~~~~~~~~~~~~~~~~~~~~~~~~~~~~~~~~~~~~~~~~~~~~~~~~~~~~~~~~~~~~~~~~~~~~~~~~~~~~~~~~~~~~~~~~~~~~~~~~~~~~~~~~~~~~~~~~~~~~~~~~~~~~~~~~~~~~~~~~~~~~~~~~~~~~~~~~~~~~~~~~~~~~~~~~~~~~~~~~~~~~~~~~~~~~~~x~~~~~~~~~~~~~~~~~~~~~~~~~~~~~~~~~~~~~~~~~~~~~~~~~~~~~~~~~~~~~~~~~~~~~~~~~
@m54146_190729_151026/27329431/ccs
AAGAAAAAAAAAAAGAGAGAGATGTAGGTGACACACAGAGCACGCAGTCGAACATGTAGCTGACTCAGGTCACGGTCAACAAATCATAAAGATATTGGAACCCTCTATTTCATTTTCGGAGCATGGGCAGGAATATTGGGAACTTCCATAAGCATTCTTATCCGTACTGAATTAGGTCATCCAGGATCCTTGATTGGAGATGATCAAATTTACAACGTAATTGTAACAGCTCACGCCTTCGTAATAATCTTCTTTATAGTAATACCCATTATAATCGGGGGATTCGGAAATTGGCTAGTCCCTTTAATATTAGGAGCCCCAGATATAGCCTTTCCCCGAATAAATAATATAAGATTCTGATTACTTCCCCCTTCCTTAACCCTTCTTCTAGCAAGAAGCCTAGTGGAAAATGGTGCGGGTACAGGATGAACAGTATACCCCCCTCTCTCTGCAGGAATTGCTCATGCCGGAGCCTCCGTTGACTTAGCTATCTTCTCCCTTCACTTAGCGGGTGTTTCTTCCATCCTAGGAGCCGCCAATTTTATCACAACCATAATTAATATACGAGCCCCCGGTATATCCTTAGACCAAACTCCTCTATTTGTCTGAGCAGTTGGAATTACAGCCCTTCTACTCCTCCTTTCACTCCCTGTTCTAGCAGGTGCTATCACCATACTTCTCACAGACCGTAATCTTAATACATCATTTTTCGACCCCGCAGGAGGTGGGGATCCTATTCTCTATCAACACCTTTTCTGATTTTTTGGTACACCCTGAAGTTTACTACGATATGATGCTTGCACAAGTGATCCAGAGACTCTGTGCGCGTCTACC
+
<Q@$0pw~~~~}v~sE]~~~~~~~~~~~~~~~~~~~~~~~~~~~~~~~~~~~~~~~~~~~~~~~~~~~~~~~~~|R~~~~~~~~~~~~~~~~~~~~~~~~~~~~~~~~~~~~~~~~~~~~~~~~~~~~~~~~~~~~~~~~~~~~~~~~~~~~~~~~~~~~o2~~~~~~~~~~~~~~~~~~~~~~~~~~~~~~~~~~~~~~~~~~~~~~~~~~~~~~~~~~~~~~~~~~~~~~~~~~~~~~~~~~~~~~~~~~~~~~~~~~~~~~~~~~~~~~~~~~~~~~~~~~~~~~~~~~~~~~~~~~~~~~~~~~~~~~~~~~~~~~~~~~~~~~~~~~~~~~~~~~~~~~~~~~~~~~~~~~~~~~~~~~~~~~~~~~~~~~~~~~~~~~~~~~~~~~~~~~~~~~~~~~~~~~~~~~~~~~~~~~~~~~~~~~~~~~~~~~~~~~~~~~~~~~~~~~~~~~~~~~~~~~~~~~~~~~~~~~~~~~~~~~~~~~~~~~~~~~~~~~~~~~~~~~~~~~~~~~~~~~~~~~~~~~~~~~~~~~~~~~~~~~~~~~~~~~~~~~~~~~~~~~~~~~~~~~~~~~~~~~~~~~~~~~~~~~~~d~~~~~~~~~~~~~~~~~~~~~~~~~~~~~~~~~~~~~~~~~~~~~~~~~~~~~~~~~q~~~~~~~~~~~~~~~~~~~~~~~~~~~~~~~~~~~~~~~~~~~~~~~~~~~~~~~~~~~~~~~~~~~~~~~~~~~~~~~~~~~~~~~~~~~~~~~~~~~~~~~~~~~~~~~~~~x~~~~~~45~~~~~~~~~~~~~~~~~~~~~~~~~~~~~~~~~~~~~~~~~~~~~~~~~~~~~~~~~~
@m54146_190729_151026/29557365/ccs
GGGGGGGGGGGGGGGAGAGATGGTAGTCAGTAGTAGTATGTGTGGATCACTTGTGCAAGCATCACATCGTAGTAAACTTCATGGATGTACCAAAAAATCAAAATAAATGTTGATAAAGAATTGGATCTCCACCTCCTATTGGATCAAAAAATGAAGTATTTAAATTTCGATCTGTTAATAATATAGTAATAGCTCCCGCTAAAACTGGAAGGGATAAAAGAAGTAAAATTGTAGTAATTAAAATTGATCAAATAAATAAAGAAATTTGATCAAATTTTAAAAATTTAATTTTTATATTAATTATAGTTGAAATAAAATTAATTGCTCCTAAAATAGATGAAATTCCTGCAATATGTAAAGAAAAAATTGAAAAATCAACAGATGATCCTGTATGAGCAATTACTGAAGATAGAGGTGGATAAACTGTTCATCCTGTTCCTGTTCCTGTTTCTACTATTCTTCTAATTAATAATAAAGATAAAGAAGGAGGTAATATTCAGAATCTTATATTATTTATTCGTGGAAAAGCTATATCAGGTGCTCTTAATATAATAGGAATAAGTCAATTTCCAAATCCTCCAATTATAATAGGTATAACTATAAAAAAAATTATAATAAAGGCATGGGCTGTAACAATTACATTATAAATTTGATCATTTCCAATTAAATTTTTTATAGTTCTTAATTCTATTCGAATTAATAAACTTAAAGATGTTCCTACTATTCCTGCTCAAATTCCAAAAATAAAATATAAAGTACCAATATCTTTATGATTTGTTGAACGTGACCTGAGTCAGCTACATGTTCGACTGCCGCGCTGACATCGTGCCTACC
+
&~~~~~~~~~~~~~~~~~~~~~~~~~~~~~~~~~~~~~~~~~~~~~~~~~~~~~~~~~~~~~~~~~~~~~~~~~~~~~~~~~~~~~~~~~~~~~~~~~~~~~~~~~~~~~~~~~~~~~~~~~~~~~~~~~~~~~~~~~~~~~~~~~~~~~~~~~~~~~~~~~~~~~~~~~~~~~~~~~~~~~~~~~~~~~~~~~~~8~~~~~~~~~~~~~~~~~~~~~~~~~~~~~~~~~~~~~~~~~~~~~~~~~~~~~~~~~~~~~~~~~~~~~~~~~~~~~~~~~~~~~~~~~~~~~~~~~~~~~~~~~~~~~~~~~~~~~~~~~~~~~~~~~~~~~~~~~~~~~~~~~~~~~~~~~~~~~~~~~~~~~~~~~~~~~~~~~~~~~~~~~~~~~~~~~~~~~~~~~~~~~~~~~~~~~~~~~~~~~~~~~~~~~~~~~~~~~~~~~~~~~~~~~~~~~~~~~~~~~~~~~~~~~~~~~~~~~~~~~~~~~~~~~~~~~~~~~~~~~~~~~~~~~~~~~~~~~~~~~~~~~~~~~~~~~~~~~~~~~~~~~~~~~~~~~~~~~~~~~~~~~~~~~~~~~~~~~~~~~~~~~~~~~~~~~~~~~~~~~~~~~~~~~~~~~~~~~~~~~~~~~~~~~~~~~~~~~~~~~~~~~~~~~~~~~~~~~~~~~~~~~~~~~~~~~~~~~~~~~~~~~~~~~~~~~~~~~~~~~~~~~~~~~~~~~~~~~~~~~~~~~~~~~~~~~~~~~~~~~~~~~~~~~~~~~~~~~~~~~~~~~~~~~~~~~~~~~~~~~~~~~~~~~~~~~~~~~~~~~~~~~~~~~~~~~~~~~~~~~~~~~~~~~~~~~~~~~
@m54146_190729_151026/55771942/ccs
GGGGGGGGGGGGGGGGGGGGGGGGGGAGAGATGGTAGGTCTCAGCACGAGACATGGATCACTTGTGCAAGCATCACATCGTAGTAAACTTCTGGGTGTCCAAAAAATCAAAATAAATGTTGGTAAAGAATAGGGTCTCCTCCCCCAATTGGGTTAAAAAAGGATGTGTTTAAATTTCGATCAGTTAGTAATATAGTTAATCCCCCAGCTAGAACTGGCAATGATAATAGTAATAGAATAGTTGTGACAAATACTGATCAACAGAATAATGAGATATTTTTTATATAAATTTTATTAGGTTTCATATTTATAATTGTACACAAGAAATTAATTGATCTTAAAATTGAGGATACCCCTGCAATATGAAGGGAGAAAATTGTTAGATCAATTGAGGGATTAGTTTGTATAGACAATGGAAGGTATACAGTTCATCCTGTTCCTGTCCCTCTTCCACAAATATTTCTATAAATTAATAGAATAATTGAGGGGGGCAATAATCAGAATCTTATATTATTTAATCGAGGGAAAGCTATATCTGGTGATCTTAACATTAAGGGTACTAATCAGTTTCCAAATCCACCAAGTATTAATGGTATAACTATAAAAAAAATTATGATAAATGCGTGTGATGTAACAATTGAATTATAAATTTGATCATTCCCAATAAGCATCCCCGGCACTCTTAATTCTATTCGAATTAATATTCTGAAGGATGCTCCAATTATTCCTGCTCAAATACCAAAGATAAAATATAATGTTCCAATATCTTTATGATTTGTTGAATGTGACCTGAGTCAGCTACATGTTCGACTGCAGAGAGTACGATATGTCTACC
+
$~~~~~~~~~~~~~~~~~~~~~~~~dgH~~~~~~~~~~~~~~~~~~~~~~~~~~~~~~~~~~~~~~~~~~~~~~~~~~~~~~~~~~~~~~~~~~~~~~~~f~~~~~~~~~~~~~~~~~~~~~~~~~~~~~~~~~~~~~~~~~~~~~~~~~~~~~~~~~~~~~~~~~~~~~~~~~~~~~~~~~~~~~~~~~~~~~~~~~~~~~~~~~~~~~~~~~~~~~~~~~~~~~~~~~~~~~~~~~~~~~~~~~~~~~~~~~~~~~~~~~~~~~~~~~~~~~~\~~~~~~~~~~~~~~~~~~~~~~~~~~~~~~~~~~~~~~~~~~~~~~~~~~~~~~~~~~~~~~~~~~~~~~~~~~~~~~~~~~~~~~~~~~~~~~~~~~~~~~~~~~~~~~~~~~~~~~~~~~~~~~~~~~~~~~~~~~~~~~~~~~~~~~~~~~~~~~~~~~~~~~~~~~~~~~~~~~~~~~~~~~~~~~~~~~~~~~~~~~~~~~~~~~~~~~~~~~~~~~~~~~~~~~~~~~~~~~~~~~~~~~~~~~~~~~~~~~~~~~~~~~~~~~~~~~~~~~~~~~~~~~~~~~~~~~~~~~~~~~~~~~~~~~~~~~~~~~~~~~~~~~~~~~~~~~~~~~~~~~~~~~~~~~~~~~~~~~~~~~~~~~~~~~~~~~~~~~~~~~~~~~~~~~~~~~G~~~~~~~~~~~~~~~~~~~~~~~~~~~~~~~~~~~~x~~~~~~~~~~~~~~~~~~~~~~~~~~~~~~~~~~~~~~~~~~~~~~~~~~~~~~~~~~~~~~~~~~~~~~~~~~~~~~~~~~~~~~~~~~~~~~~~~~~~~~~~~~~~~~~~~~~~~~~~~~~~~~
@m54146_190729_151026/39584659/ccs
GGTAGACACTAGATCGCGTGTGCAGTCGAACATGTAGCTGACTCAGGTCACAGTCAACCAATCATAAAGATATTGGAACTTTATATTTTATTTTTGGTATTTGAGCAGGAATAGTAGGAACTTCTTTAAGTTTATTAATTCGAGCAGAATTAGGAAATCCTGGATCATTAATTGGAGATGATCAAATTTATAATACTATTGTTACAGCTCATGCTTTTATTATAATTTTTTTCATAGTTATACCAATTATAATTGGAGGATTTGGTAATTGATTAGTTCCATTAATATTAGGAGCCCCTGATATAGCATTCCCTCGAATAAACAATATAAGTTTCTGACTTCTTCCCCCTTCTTTAACTCTTCTAATTTCAAGAAGAATTGTAGAAAATGGAGCAGGAACTGGATGAACAGTATACCCCCCTCTTTCTTCTAATATTGCACATAGAGGAAGATCAGTAGATCTAGCTATTTTTTCCCTACATTTAGCTGGAATTTCATCTATTTTAGGAGCTATTAATTTCATTACAACAATTATTAATATACGATTAAATAATTTAATATTTGATCAAATACCTTTATTTGTTTGAGCTGTAGGAATTACAGCCTTCCTCCTTCTTTTATCTTTACCTGTCTTAGCCGGAGCTATCACTATACTTTTAACTGATCGAAATTTAAATACTTCATTTTTTGATCCTGCTGGAGGAGGAGATCCTATTTTATATCAACATTTATTTTGATTTTTTGGACACCCAGAAGTTTACTACGATGTGATGCTTGCACAAGTGATCCATATACGAGATACGTGACTACTGCACACGCGATCTAGTGTCTACC
+
~~~~~~~~~~~~~~~~~~~~~~~~~~~~8~~~~~~~~~~~~~~~~~~~~~~ZK~~~~(1\~~~~~~~~~~~~~~~~~~~~~~~~~~~~~~u~~~~~~~~~~~~~~~~~~~~~~~~~~~~~~~~~~~~~~~~~~~~~~~~~~~~~~~~~~~~~~~~~~~~~~~~~~~~~~~~~~~~~~~~~~~~~~~~~~~~~~~~~~~~~~~~~~~~~~~~~~~I~~~~~~~~~~C~~~~~~~~~~~X~~~~~~~~~~~~~~~~~~~~~~~~~~~~~~~~~~~~~~~~~~~~~~~~~~~~~~~~~~~~~~~~~~~~~~~~~~~~~~~~~~~~~~~~~~~~~~~~~~~~~~~~~~O~~~~~~~~~~~~~~~~~~~~~~~~~~~~~~~~~~~~~~~~~~~~~~~~~~~~~~~~~~~~~~~~~~~~~~u~~~~~~~~~~~~~~~~~~~~~~~~~~~~~~~~~~~~~~~~~~~~~~~~~~~~N~~~~~|~~~~~~~~~~~~~~~~~~~~~~~~~~~~~~~~~~~~~~~~~~~~~~~~~~~~~~~~~~~~~~~~~~~~~~~~~~~~~~~~~~~~~~~~~~~~~~~~~~~|~~~~~~~~~~~~~~~~~~~~~~~~~~~~~~~~~~~~~~~~~~~~~~~~~~~~~~~~~~~~~~~~~~~~~~~~~~~~~~~~~~~p~~~~~~~~~~~~~~~~~~~~~~~~T~~~~~~~~~~~~~~~~~~~~~~~~~~~~~~o~~~~~~~~~~~~~~~~]~~~~~l~~~~~~~~~~~~~~~~~~~~~~~~~e~~~~~~~~~~~~~~~~~~~~~~~~~~~~~~~~~~~~~~~~~~~~~~~~~~~~~~~~~~~~~~~~~~~~~~
@m54146_190729_151026/18219825/ccs|MID=KMPUH1354-19
GGTAGAGCACACATATAGCGCGCAGTCGAACATGTAGCTGACTCAGGTCACGGTCAACAAATCATAAAGATATTGGAACATTATATTTTTATTTTGGACTATGAGCTGGAATATTAGGATCAGCAATAAGAACAATAATTCGAATAGAATTAAGAATTCCAGGAATATTAATCGGAAATGACCAAATTTATAATTCAATTGTAACATCTCACGCATTTGTAATAATTTTCTTTATAGTAATACCAATTATACTAGGAGGATTTGGAAACTGACTTGTTCCATTAATAATTAATGCCCCAGATATAGCATTCCCACGATTAAATAACATAAGATTTTGACTATTAATTCCATCATTAACATTATTAATTTACAGAAACATTTTTGGATCAGGAACTGGTACAGGATGAACAGTTTACCCCCTTTATCTACTCAATTAAATCCATCAATTGATTTAACAATTTTTTCTTTACATGTTGCAGGAATTTCCTCAATTCTTAGATCTATTAACTTTTTATGTACAATTATTAATATATCTAATTTATCAATTAATAATTGAACATTATTCACATGATCAATCTTAATTACTACAATTTTATTATTATTATCTTTACCAGTATTAGCTGGAGCAATTACTATAATTTTAACTGATCGAAATTTAAATACAGCCTTCTTTAATCCAGCAGGAGGAGGAGACCCAATTTTATATCAACATTTATTTTGATTTTTTGGTCATCCATGAAGTTTACTACGATGTGATGCTTGCACAAGTGATCCAGAAGTTTACTACGATGTGATGCTTGCACAAGTGATCCATGCTGCGAGCGCTCTGCTACC
+
~~~~~~~~~~~~~~~~~~~~~~~~~~~~~~~~~~~~~~~~~~~~~~~~~~~~~~~~~~~~~~~~~~~~~~~~~~~~~~~~~~~~~~~~~~~~~~~~~~~~~~~~~~~~~~~~~~~~~~~~~~~~~~~~~~~~~~~~~~~~~~~~~~~~~~~~~~~~~~~~~~~~~~~~~~~~~~~~~~~~~~~~~~~~~~~~~~~~~~~~~~~~~~~~~~~~~~~~~~~~~~~~~~~~~~~~~~~~~~~~~~~~~~~~~~~~~~~~~~~~~~~~~~~~~~~~~~~~~~~~~~~~~~~~~~~~~~~~~~~~~~~~~~~~~~~~~~~~~~~~~~~~~~~~~~~~~~~~~~~~~~~~~~~~~~~~~~~~~~~~~~~~~~~~~~~~~~~~~~~~~~~~~~~~~~~~~~~~~~~~~~~~~~~~~~~~~~~7~~~~~~~~~~~~~~~~~~~~~~~~~~~~~~~~~~~~~~~~~~~~~~~~~~~~~~~~~~~~~~~~~~~~~~~~~~~~~~~~~~~~~~~~~~~~~~~~~~~~~~~~~~~~~~~~~~~~~~~~~~~~~~~~~~~~~~~~~~~~~~~~~~~~~~~~~~~~~~~~~~~~~~~~~~~~~~~~~~~~~~~~~~~~~~~~~~~~~~~~~~~~~~H~~~~~~~~~~~~~~~~~~~~~~~~~~~~~~~~~~~~~~~~~~~~~~~~~~~~~~~~~~~~~~~~~~~~~~~~~~~~~~~~~~~~~~~~~~~~q~~~~~~~~~~~~~~~~~~~h~~~~~~~~~~~~~~~~~~~~~~~~~~~~~~~~~~~~~~~~~~~p~~~~~~~~~~~~~~~~~~~~~~~~~~~~~~~~~~~~~~~~~~~~~~~~~~~~~~
@m54146_190729_151026/16122280/ccs|MID=KMPUH393-19
GGTAGAGCGCTGCGACACGCGGCAGTCGAACATGTAGCTGACTCAGGTCACATTCAACAAATCATAAAGATATTGGAACTTTATATTTTCTTTTTGGAATCTGAGCAGGAATAATTGGAACATCACTTAGAATCATAATTCGAGCTGAACTCGGTCACCCAGGAACTTTTATTAATAATGATCAAATCTACAATACAATCATTACCACACACGCATTTATTATAATTTTTTCATAGTTATACCTATTATAATAGGAGGATTCGGAAATTGACTACTACCCTTAATGCTAGGGGCCCCCGACATAGCCTTTCCACGAATAAATAATATAAGATTGACTCTTACCTCCTTCAATTACATTACTGCTCATCAGAAGACTAACCAATAAAGGAACTGGGACAGGATGAACAATTTACCCACCCTTAGCTTCTAATATAACTCATAGAGGACCCTCAATAGACCTTACAATTTTCTCACTCCACCTAGCAGGTATCTCCTCAATCATAGGAGCAATTAACTTTATTATTTTAATATACGATCTCTAGGAATCACATTTGATCGAATACCATTACTAGCATGATCCATTGGTATTACAGCTATTCAGGAGAATAGTAATGGCTCCTGCTGGAACCGGTCGGGATAGTGATAGGAATCATTATCCCTACCAGCAGCAGCAATTACTATACTCCTAACTGATCGAAACTTTAATATATCATTCTTCGATTCAACAGGAGAACCCTTACTCTACCAACACTTATTTTGATTTTTTGGTCACCCAGAAGTTTACTACGATGTGATGCTTGCACAAGTGATCCAGTGTATCAGCGAGTATCTACC
+
~~~~~~~~~~~~~~~m~~~~~~~~~~~~~~~~~~~~~~~~~~~~~~~~~~~~~~~~~~{~~~~~~{~~~~~~~~~~~~~n~~~~~H~~~~d~~~~~~~~~~~~~~~~~~~~~~~~~~~~~~~~~~~~~~~~~~~~~~~~~~~~~z~~~~~~~~~~~~{~~~~~~~~t~~~~~~~~~x~~~~~~m~~~~~~~~~~~~~~~~~~~~~~~~~~~~~~~~~~~~~~~~~h~~~~~~~~~~~~~~~~~~~~~~~t~~:Jh~~~~~~~~~Z~~~~~~~~~~~~~~~~~~~~0A~~X~~5N~~~~~~~~~~~~~~~~~~~~~~~~Q~~~~~~~~~~~~~~~~~~~~~~~~~~~~~~~~~~~~~~~~~~~~~~~~~~~p~~~~~~~~~~~~~~~f~~~~~l~~~~~~~~~~~~~~~~~~~x~~~~~~~~~~~~~~~~~~~~~~~~~~~~~~~~~~~~~~~~~~~~~~~~~~~~k~~~~~~~~~~~~~~~~~~~~~~~~~~U~~~v~~~~~~~~~~~~~~~~~~~~~~~~~c~~~~~~~~~~~~~~~~~~~~~~~~~~~R~~~~~~~~~~~~~~~~~~~~~~~~~~~~~~~~~~~~~~~~~~~~~~~~~~~~~~~~~~~~~~~~~~~~~~~~~~~~~~~~~~~~~~~~~~~~~~~~y~~~~~~~~}~~~~~~~~7i~~~~~~~~~~~~~~~~~~~~o~~~~~~~~|~~~~~~~~~~~~~~~~~~~~~~~~~~~~~~~~~~~~~~~~~~~~~~~~~}~~~~~~~r~~~~~E~~~~~r~~~~l~~~~~~~F~~~~~~~~~~~~~~~~~~~~~~~~~~~~~~~~~~~~~~~~~~~~~~~~~~~~~~
@m54146_190729_151026/53871271/ccs
GGTAGCACGAGTCACTCATATTGGATCACTTGTGCAAGCATCACATCGTAGTAAACTTCTGGGTGTCCAAAAAATCAAAATAAGTGTTGATAAAGAATTGGGTCTCCACCACCAGCAGGATCGAAGAAAGAAGTATTTAAATTTCGATCTGTTAAAAGTATAGTAATAGCTCCAGCAAGAACAGGTAAAGAAAGAAGTAAGAGAACTGTTGTAATTACAACTGATCAAACAAATAAAGGTATTCGATCAAGAGTAATTCCATTAGCTCGTATATTAATAACAGTTGTAATAAAATTTACTGAACCAAGAATAGATGACACTCCTGCTAAATGAAGAGAAAAAATTGCTAAATCTACAGATGCTCCACTATGAGCGATTGCTGCAGAAAGAGGGGGATATACAGTTCATCCTGTTCCTGCTCCATTTTCTACAAATGAACTAGAAAGTAAAAGAGTTAAAGAAGGGGGAAGAAGTCAAAAACTTATATTATTTATTCGAGGAAAAGCTATATCTGGGGCTCCAAGCATAATGGAACTAATCAATTCCCGAATCCACCAATTAAAATTGGCATAACTATGAAAAAAATTATAATAAAAGCGTGAGCAGTAACTACTACATTATAAATTTGGTCATCACCAATAAATGTTCCTGGACGTCCTAATTCTGCTCGAATAAGTATACTAAGAGATGTCCCGACCATTCCGGATCAAGCTCCAAAAATAATATAAAGTGTACCAATATCTTTATGATTTGTTGAACGTGACCTGAGTCAGCTACATGTTCGACTGCCGCGTGTCGCAGCGCTCTACATCTCTCTCAAAAAAAAAAAAAAAA
+
~~~~~~~~~~~~~~~~~~~~~~~~~~~~~~~~~~~~~~~~~~~~~~~~~~~~~~~~~~~~~~~~~~~~%~~~~~~~~~~~~~~~~~~~~~~~~~~~~~~~~~~~~~~~~~~~~~~~~~~~~~~~~~~~~~~~~~~~~~~~~~~~~~~~~~~~~~~~~~~~~~~~~~~~~~~~~~~~~~~~~~~~~~~~~~~~~~~~~~~~~~~~~~~~~~~~~~~~~~~~~~~~~~~~~~~~~~~~~~~~~~~~~~~~~~~~~~~~~~~~~~~~~~~~~~~~~~~~~~~~~~~~~~~~~~W~~~~~~~~~~~~~~~~~~~~~~~~~~~~~~~~~~~~~~~~~~~~~~u~~~~~~~~~~~~~~~~~~~~~~~~~~~~~~~~~~~~~~~~~~~~~~~~~~~~~~~~~~~~~~~~~~~~~~~~~~~~~~~~~~~~~~~~~~~~~~~~~~~~~~~~~~~~~~~~~~~~~~~~~~~~~~~~~~~~~~~~~G~~~~~~~~~~~~~~~~~~~~~~~~~~~~~~~~~~~~~~~~~~~~~~~~~LZ~~~~~~~~~~~~~~~~~~~~~~~~~~~~~~~~~~~~~~~~~~~~~~~~~~~h~~~~~~~~~~~~~~~~~~~~~~~~~~~~~~~~~~~~~~~~~~~~~~~~~~~~~~~~~~~~~~~~~~~~~~~~~~~~~~~~~~~~~~~~~~~~~~~~~~~~~~~~~~~~~~~~~~~~~~~~~~~~~~~~~~~~~~~~]~~~~~~~~~~~~~~~~~~~~~~~~~~~~~~~~~~~~~~~~AP~~~~~~~~~~~~~~~~~~~~~~~~~~~~~~~~~~~~~~~~~~~~~~~~~~~}~~~~~~~k&xek|{`C94Kuzqed
@m54146_190729_151026/48497548/ccs
GGTAGCATAGAGAGATAGTATGCAGTCGAACATGTAGCTGACTCAGGTCACGTTCAACAAATCATAAAGATATTGGTACTTTATATTTAATTTTTGGTGTTTGGTCTGCTATGGTAGGGACAGCCTTTAGAGTATTAATTCGCCTAGAGTTAGGACAACCAGGAAGATTTATTGGTGACGACCAAATTTACAATGTTATAGTAACCGCTCATGCATTTATTATAATTTTCTTTATAGTTATACCAATTATAATTGGAGGTTTTGGAAACTGACTTGTGCCATTAATAATTGGAGCTCCAGATATAGCTTTCCCCCGAATAAATAATATGAGATTTTGACTTCTACCGCCTTCTCTCACTCTATTACTATCCGGGAGGCTTGTAGAAAGAGGTGCAGGAACAGGATGAACAGTGTATCCACCCTTAGCTTCGGGTATCGCCCACGCCGGAGCTTCAATTGATTTATCAATTTTCAGCTTACACCTCGCCGGTGCCTCTTCAATTCTAGGGGCTGTTAATTTCATTACTACCATTATTAATATACGAGCCCCAGGAATATCATGAGACCAAACTCCCTTATTCGTTTGATCTGTATTCTTAACAGCTATTTTATTACTTCTATCCTTACCTGTATTAGCAGGTGCCATTACTATACTTTTAACAGACCGTAACTTAAATACATCTTTTTTCGACCCAGCAGGAGGTGGAGATCCGATTCTATACCAACATTTATTCTGATTTTTTGGTCACTCCTAGAAGTTTACTACGATGTGATGCTTGCACAAGTGATCCATACTCATATATGCTACTACCAATAGAGAGTGTCTCAGCTACC
+
~~~~~~~~~~~~~~~~~~~~~~~~~~~~~~~~~~~~~~~~~~~~~~~~~~~~~~~~~~~~~~~~~~~~~~~~~~~~~~~~~~~~~~~~~~~~~~~~~~~~~~~~~~~~~~~~~~~~~~~~~~~~~~~~~~~~~~~~~~~~~~~~~~~~~~~~~~~~~~~~~~~~~~~~~~~~~~~~~~~~~~~~~~~~~~~~~~~~~~~~~~~~~~~~~~~~~~~~~~~~~~~~~~~~~~~~~~~~~~~~~~~~~~~~~~~~~~~~~~~~~~~~~~~~~~~~~~~~~~~~~~~~~~~~~~~~~~~~~~~~~~~~~~~~~~~~~~~~~~~~~~~~~~~~~~~~~~~~~~~~~~~~~~~~~~~~~~~~~~~~~~~~~~~~~~~[~~~~~~~~~~~~~~~~~~~~~~~~~~~~~~~~~~~~~~~~~~~~~~~~~~~~~~~~~~~~~~~~~~~~~~~~~~~~~~~~~~~~~~~~~~~~~~~~~~~~~~~~~~~~~~~~~~~~~~~~~~~~~~~~~~~~~~~~~~~~~~~~~~~~~~~~~~~~~~~~~~~~~~~~~~~~~~~~~~~~~~~~~~~~~~~~~~~~~~~~~~~~~~~~~~~~~~~~~~~~~~~~~~~~~~~m~~~~~~~~~~~~~~~~~~~~~~~~~~~~~~~~~~~~~~~~~~~~~~~~~~~~~~~~~~~~~~~~~~~~~~~~~~~~~~~~~~~~~~~~~~~~~~~~~~~~~~~~~~~~~~~~~~~~~~~~~~~~~~~~~~~~~~~~~~~~~~8~dn~~&B~~~~~~~~~~~~~~~~~~~~~~~~~~~~~~~~~~~~~~~~~~~~~~~~~~~~~~~~~~~~~~~~~~~~~~~~~~~~~~~~
@m54146_190729_151026/34013806/ccs|MID=KMPFS322-19
GGTAGCTATACGTATATCTATGCAGTCGAACATGTAGCTGACTCAGGTCACGTTCAACAAATCATAAAGATATTGGAACTTTATATTTTATTTTTGGTGTTTGAGCAGGAATAGTAGGAACTTCATTAAGAATAATTATTCGATTAGAATTAAGAACTACATCATCATTAATTGGAAATGACCAAATTTACAATGTAATTGTAACAGCTCATGCATTTATTATAATTTTTTTTATAGTTATACCTATAATAATAGGAGGATTTGGAAATTGACTTATCCCGTTAATAATAGGAGCTCCTGACATAGCTTTCCCCCGTCTTAATAATTTAAGATTCTGATTACTACCGCCTTCTTTATCTTTATTAGTAATAAGTAGAATAGTAGAAACAGGAACAGGAACAGGATGAACAGTTTACCCTCCTTTATCTTCTCTTATCTCTCATAGAGGAGCATCAGTTGATCTTTCAATTTTTTCTCTACATTTAGCAGGAATCTCATCGATTTTAGGAGCTATTAACTTTATATCAACTATTATAAACATACAAATTAATAAAATAAAATTTGACCAAATTAGGCTATTTACATGATCAGTAATAATTACTGCTGTTTTACTAATTTTGTCCTTACCTGTGTTAGCAGGAGCTATCACTATGCTTTTAACTGATCGAAATATTAATACTTCTTTCTTTGACCCCTCTAGGGGGGGAGACCCAATTCTATACCAACATCTTTTTTGATTTTTTGGACATCCAGAAGTTTACTACGATGGCTGCAAGTGATCAAGTACGATGTGATGCTTGCACAAGTGATCCAAGCGACGCGAGAGTGCCTACC
+
~~~~~~~~~~~~~~~~~~~~~~~~~~~~~~~~~~~~~~~~~~~~~~~~~~~~~~~~~~~~~~~~~~~~~~~~~~~~~~~~~~~~~~~~~~~~~~~~~~~~~~~~~~~~~~~~~~~~~~~~~~~~~~~~~~~~~~~~~~~~~~~~~~~~~~~~~~~~~~~~~~~~~~~~~~~~~~~~~~~~~~~~~~~~~~~~~~~~~~~~~~~~~~~~~~~~~~~~~~~~~~~~~~~~~~~~~~~~~~~~~~~~~~~~~~~~~~~~~~~~~~~~~~~~~~~~~~~~~~~~~~~~~~~~~~~~~~~~~~~~~~~~~~~~~~~~~~~~~~~~~~~~~~~~~~~~~~~~~~~~~~~~~~~~~~~~~~~~~~~~~~~~~~~~~~~~~~~~~~~~~~~~~~~~~~~~~~~~~~~~~~~~~~~~~~~~~~~~~~~~~~~~~~~~~~~~~~~~~~~~~~~~~~~~~~~~~~~~~~~~~~~~~~~~~~~~~~~~~~~~~~~~~~~~~~~~~~~~~~~~~~~~~~~~~~~~~~~~~~~~~~~~~~~~~~~~~~~~~~~~~~~~~~~~~~~~~~~~~~~~~~~~~~~~~~~~~~~~~~~~~~~~~~~~~~~~~~~~~~~~~~~~~~~~~~~~~~~~~~~~~~~~~~~~~~~~~~~~~~~~~~~~~~~~~~~~~~~~~~~~~~~~~~~~~~~~~~~~~~~~~~~~~~~~~~~~~~~~~~~~~~~~~~~~~~~~~~~~~~~~~~~~~~~~~~~~~~~~~~~~~~~~~~~~~~~~~~~~V~~~~~~~~~~~ZM~~~~~~.~~~~~S~~w~~~~~~~~~~~~~~~~~~~~~~~~~~~~~~~~~~~~~~~~~~~~~~~~
@m54146_190729_151026/57999805/ccs
GGTAGGATATATATGTGTGTAGCAGTCGAACATGTAGCTGACTCAGGTCACGTTCAACAAATCATAAAGATATTGGAACTTTATATTTTTTATTTGGAATTTGATCTGGTATATTAGGGACTTCATTAAGATTATTAATTCGAATAGAATTAAGAATTCCTGGATTTTGAATTGGTAATGATCAAGTTTATAATACAATTGTAACAGCTCATGCTTTTATTATAATTTTTTTTTTAGTTATACCTATAATAATTGGGGGATTTGGAAATTGATTAGTCCCATTAATATTAGGATGTCCTGATATAGCATTTCCTCGAATAAATAACATAAGATTTTGATTGTTACCTCCTTCTTTAACTCTTTTAATTATAGGGTCTTTAACAGAAAATGGGGCTGGGACAGGATGAACAGTTTATCCCCCTTTATCAAGCAATACTGCTCATAGTGGAAGTTCTGTTGATTTAACAATTTTTTCTCTTCATTTAGCTGGAATTTCTTCTATTTTAGGAGCTATTAATTTTATTTCTACTACTTTAAATATAAAACCAAAAAATATAAAATTTGAACAAATTCCTTTATTTGTTTGGTCTGTATTTTTAACTGCTATTTTATTACTATTATCTCTTCCTGTTTTAGCAGGAGCCATTACAATACTCTTAACAGATCGTAATTTAAATACATCTTTTTTTGACCCAGCAGGAGGGGGAGATCCCATTCTTTATCAACATTTATTTTGATTTTTTGGACACCCAGAAGTTTACTACGATGTGATGCTTGCACAAGTGATCCATCTCTCGATATGATAGCTACCATCTCTCTCTTTTCCTTTTTTTT
+
~~~~~~~~~~~~~~~~~~~~~~~~~~~~~~~~~~~~~~~~~~~~~~~~~~~~~~~~~~~~~~~~~~~~~~~~~~~~~~~~~~~~~w~~~~~~~~~~~~~~~~~~~~~~~~~~~~~~~~~~~~~~~~~~~~~~~~~~~~~~~~~~~~~~~~~~~~~~~~~~~~~~~~~~~~~~~~~~~~~~~~~~~~~~~~~~~~~~~~~~~~~~~~~~~~~~~~~~~~~~~~~~~[~~~~~~~~~~~~~~~~~~~~~~~~~~~~~~~~~~~~~~~~~~~~~~~~~~~~~~~~~~~~~~~~~~~~~~~~~~~~~~~~~~~~~~~~~~~~~~~~~~~~~~~~~~~~~~~~~~~~~~~~~~~~~~~~~~~~~~~~~~~~~~~~~~~~~~~~~~~~~~~~~~~~~~~~~~~~~~~~~~~~~~~~~~~~~~~~~~~~~~~~~~~~~~~~~~~~~~~~~~~~~~~~~~~~~~~~~~~~~~~~~~~~~~~~~~~~~~~~~~~~~~~~~~~~~~~~~~~~~~~~~~~~~~~~~~~~~~~~~~~~~~~~~~~~~~~~~~~~~~~~~~~~~~~~~~~~~~~~~~~~~~~~~~~~~~~~~~~~~~~~~~~~~~~~~~~~~~~~~~~~~~~~~~~~~~~~~~~~~~~~~~~~~~~~~~~~~~~~~~~~~~~~~~~~~~~~~~~~~~~~~~~~~~~~~~~~~~~~y~~~~~~~~~~~~~~~~~~~~~~~~~~~~~~~~~~~~~~~~~~~~~~~~~~~~~~~~~~~~~~~~~~~~~~~~~~~~~~~~~~~~~~~~~~~~~~~~~~~~~~~~~~~~~~~~~~~~~~~~~~~~~~~~~~~i~~~~~Itz~ay&~~~~~~y
@m54146_190729_151026/16449752/ccs
GGTAGGTGCACATGAGTGTATTGGATCACTTGTGCAAGCATCACATCGTAGTAAACTTCTGGATGACCAAAAAATCAAAATAAATGTTGATAAAGAATAGGGTCTCCTCCTCCTATAGGATCAAAAAATGAAGTATTTAAATTTCGATCTGTTAATAATATAGTAATTGCTCCAGCTAAAACTGGTAATGATAAAAGTAATAATACTGCTGTAATTAATACTGATCATGTAAATAAAGAGATTTGATCAAAGTTTAAAAATTTAATTTTTATATTTAATATAGTTGAAATAAAATTAATAGCTCCTAAAATAGATGAAATTCCAGCAATATGTAAAGAAAAAATTGAAAAATCTACAGATGAACCAGTATGAGCAATAATCGATGAAAGTGGTGGATAAACTGTTCATCCTGTTCCAGTCCCAGTTTCTACTATCCTTCTAATTAATAATAAAGATAAAGAGGGTGGTAATAATCAGAATCTTATATTATTTATACGAGGAAATGCTATATCTGGAGCTCCTAATATAATAGGAATTAATCAATTTCCAAACCCTCCAATTAAAATAGGTATAACTATAAAAAAAATTATAATAAAGGCATGAGCTGTTACAATAACATTATAAATTTGATCATTTCCAATTAAGTTTGAAATTGTTCTTAATTCTAAACGAATTAAGATTCTTAATGAGGTACCTACTATTCCTGCTCAAATCCCAAAAATAAAATAAAGAGTTACCAATATCTTTATGATTTGTTGAACTGTGACCTGAGTCAGCTACATGTTCGACTGCGAGTGTGAGTGCACACCTACCATCTCTCTGGGGAAAGGAAAA
+
~~~~~~~~~~~~~~~~~~~~~~~~~~~~~~~~~~~~~~~~~~~~~~~~~~~~~~~~~~~~~~~~~~~~~~~~~~~~~~~~~~~~~~~~~~~~~~~~~~~~~~~~~~~~~~~~~~~~~~~~~~~~~~~~~~~~~~~~~~~~~~~~~~~~~~~~~~~~~~~~~~~~~~~~~~~~~~~~~~~~~~~~~~~~~~~~~~~~~~~~~~~~~~~~~~~~~~~~~~~~~~~~~~~~~~~~~~~~~~~~~~~~~~~~~~~~~~~~~~~~~~~~~n~~~~~~~~~~~~~~~~~~~~~~~~~~~~~~~~~~~~~~~~~~~~~~~~~~~~~~~~~~~~~~~~~~~~~~~~~~~~~~~~~~~~~~~~~~~~~~~~~~~~~~~~~~~~~~~~~~~~~~~~~~~~~~~~~~~~~~~~~~~~~~~~~~~~~~~~~~~~~~~~~~~~~~~~~~~~~~~~~~~~~~~~~~~~~~~~~~~~~~~~~~~~~~~~~~~~~~~~~~~~~~~~~~~~~~~~~~~~~~~~~~~~~~~~~~~~~~~~~~~~~~~~~~~~~~~~~~~~~~~~~~~~~~~~~~~~~~~~~~~~~~~~~~~~~~~~d~~~~~~~~~~~~~~~~~~~~~~~~~~~~~~~~~~~~~~~~~~~~~~~~~~~~~~~~~~~~~~~~~~~~~~~~~~~~~~~~~~~~~~~~~~~~~~~~~~~~~~~~~~~~~~~~~~~~~~~~~~~~~~~~~~~~~~~~~~~~~~~~~~~~~~~~~~~~_~~~~~~~~~~~~~~~i~$Z~~~S~~~~~~~~~~~~~~~~~~~~~~~~~~~~~~~~~~~~~~~~~~~~~~~~~~~~~~~~~~~~~~Kxjt&a]?Lcus[
@m54146_190729_151026/24773080/ccs|MID=KMPRN852-19
GGTAGTCTCGTCGCAGTCTCTGCAGTCGAACATGTAGCTGACTCAGGTCACATTCAACGAATCATAAAGATATTGGAACATTATATTTTATTTTCGGAGCTTGAGCTGGAATAGTAGGTACTTCTTTAAGTATTATAATTCGAGCTGAACTAGGACATCCTGGTGCTTTAATTGGTGATGACCAAATTTATAATGTAATTGTTACTGCTCATGCTTTCATTATAATTTTTTTTATAGTAATACCTATTATAATAGGAGGATTTGGAAATTGATTAGTTCCTTTAATATTAGGAGCTCCTGATATAGCATTTCCTCGAATAAATAATATAAGATTTTGACTATTACCTCCATCTCTTACACTTTTATTATCTAAGTAGTATATGTAGAAAGCGGAGCATGGAACAGGATTGAACTGTTTATCCCTCCTCTATCTTCTAGAATTGCTCATAGGAGGATCTTCATGTAGATTTAGCTATTTTTAGATTACATCTTAGCTGGTAATTTCCTCAATTTTAGGAGCTGTAAATTTTATTACTACAATTATTAATATACGATCATCTGGAATTACAGTTTGAATAGAATACCTCTATTTGTATGATCAGTAGGTAATCACTGCAATTCTTTCTATTACTTATCTTTACCATGTATTAGCTGGTGCTAATTACTAATACTTATTAACATGATCGAAATATTAATACTTCATTCTTTGATCCAGCTGGAGGAGGATGATCCCTATTCTATATCAACACCTTTATTTTGATTTTTTGGTCACCCAGAAGTTTACTACGATGTGATGCTTGCACAAGTGATCCAATACACTCATGTGCACCTACC
+
~~~~~~~~~~~~~~~~~~~~~~~~~~~~~~~~~~~~~~~~~~~~~~~~~~~~~~~~~~~~~~~~~~~~~~~~~~~~~~~~~~~~~~~~~~~~~~~~~~~~~~~~~~~~~~~~~~~~~~~~~~~~~~~~~~~~~~~~~~~~~~~~~~~~~~~~~~~~~~~~~~~~~~~~~~~~~~~~~~~~~~~~~~~~~~~~~~~~~~~~~~~~~~~~~~~~~~~~~~~~~~~~~~~~~~~~~~~~~~~~~~~~~~~~~~~~~~~~~~~~~~~~~~~~~~~~~~~~~~~~~~~~~~~~~~~~~~~~~~~~~~~~~~~~~~~~~~~~~~~~~~~~~~~~~~~~w~~~~~c~j~~~~~~l~`~~~~~~~~~~~~~~~~~~2~~~~~~x~~~~~G~~~~/~~g~~~~~~Sl~~~~~~~~~~~~~~~~~~~~~~X~~~~~~~~~~~~~~~~~~'~~~~~~~~~~~~~~~a~~~~~~~~~~~~~~~~~~s~~~~~~~~~~~~~~~~~~~~~~~~v~~~~~~~~~~~~~~~~~~~~~~~~~~~~~~~~~~~~O~~~~~~~~~~~~~~S~~~~~~~~~~~~V~~~~,~~~~s~~P~~~~~~~~~~~~~~~n~~~~~~~z~~~V~1Dc~~~~~~L~~~~V~~8~~~~~~~~~~~~~~~~~C~~~~~~~~~~~~u~~~~~~~~~~'~~~~~~~~~~~~P~~~~~~~~~~~~~~~~~~~~~~~~~~~~~~~~~~~~~~~~~~~~~3k~~~~~~~~~~~~~~~~~~~~~n~l~~~*~~~~~~~~~~~~~~~~~~~~~~~~~~~~~~~~~~~~~~~~~~~~~~~~~~~~~~~~~~~~~~~~~~~~~~~~~~~~~~~
@m54146_190729_151026/51577069/ccs
TATGTCTATAATGTGCATCGACTGTAGTCATCGATCACTGCACTGGATCACTTGTGCAAGCATCACATCGTAGTAAACTTCTGGATGTCCAAAAAATCAGAATAAGTGTTGGTATAAGATTGGGGTCCCCCCCCGCCAGCTGGGTCAAAAAAGGATGTATTAATATTACGATCAGTTAAAAGTATGGTAATGGCTCCGGCTAAAACTGGAAGGGATAATAATAATAAAATAGCAGTAATTAGAACAGATCAGACAAATAGAGGTATTCGATCAAAAGTAATACCATTAGATCGTATGTTAATAATAGTTGTAATAAAATTAACAGCTCCTAAGATAGAAGAAATACCAGCTAGATGTAGAGAGAAAATTGCTAAGTCAACTGAGGCTCCGGCATGGGCAACATTAGCTGATAGGGGAGGATAAACTGTTCATCCTATTCCTGCTCCGTTTTCTACGAGGCTACTGACTAATAAAAGTGTTAATGAAGGAGGTAATATTCAAAAACTTATGTTATTTATTCGAGGGAATGCTATATCTGGGGCACCAAGTATTAATGGCACAAGTCAATTTCCAAACCCACCAATTATAATAGGTATAACTATAAAAAAAATTATTACGAAAGCATGAGCTGTAACAATTACATTATAGATTTGGTCATTTCCAATTAATGCGCCAGGATGACCAAGTTCAGCTCGAATAAGTATTCTTAATGAAGTTCCTACCATTCCTGCTCATGCACCAAAAATAAAATATAGAGTTCCAATATCTTTATGATTTGTTGACGTGACCTGAGTCAGCTACATGTTCGACTGCACACTCTCATATGACACTACC
+
~~~~~~~~~~~~~~~~~~~~~~~~~~~~~~~~~~~~~~~~~~~~~~~~~~~~~~~~~~~~~~~~~~~~~~~~~~~~~~~~~~M~~~~~~~x~~~~~~~~~~~~~~~~~~~~~~~~~~~~~~B~~~~+~~~~~~~~~~~~~~~~~~~@~~~~~~~~~~~~~~~~~~~~~~~~~~~~~~~~~~~~~~~~~~~~~~~~~~~~~~~~~~~~~~~~~~~~~~~~~~~~~~~~~~~~~~~~~~~~~~~~~~~~~~~~~~~~~~~~~~~~~~~~~~~~~~~~~~~~~~~~~~~~~~~~~~~~~~~~~~~~~~~~~~~~~~~~~~~~~~~~~~~~~~~~~~~~~~~~~~~~~~~~~~~~~~~~~~~~~~~~~~~~~~~~~~~~~~~~~~~~~~~~~~~~~~~~~~~~~~~~~~~~~~~~~~~~~~~~~~~~~~~~~~~~~~~~~~~~~~~~~~~~~~~~~~~~~~~~~~~~~~~~~~~~~~~~~~~~~~~~~~~~~~~~~~~~~~~~~~~~~~~~~~~~~~~~~~~~~~~~~~~~~~~~~~~~~~~~~~~~~~~~~~~~~~~~~~~~~~~~~~~~~~~~~~~~~~~~~~~~~~~~~~~~~~~~~~~~~~~~~~~~~~~~~~~~~~~~~~~~~~~~~~~~~~~~~~~~~~~~~~~~~~~~~~~~~~~~~~~~~~~~~~~~~~~~~~~~~~~~~~~~~~~~~~~~~~~~~~~~~~~~~~~~~~~~~~~~~~~~~~~~~~~~~~~~~~~~~~~~~~~~~~~~~~~~~~~~~~~~~~~~~~~~~~~~~~~~~~~~~~~~~~~~~~~~~~~~~~~~~~~~~~~~~~~~~~~~~~~~~~~~~~~~~~~
@m54146_190729_151026/33882341/ccs
AAAAAAAAAAAAGAAAAAAAAAATGTAGTGTGCTCTCTACACAGGCAGTCGAACATGTAGCTGACTCAGGTCACGGTCAACCAATCATAAAGATATTGGAACATTATATTGTTTATTTGGAATTTGAGCTGGAATAGTAGGAACAAGATTAAGTGTTTTAATTCGACTAGAATTAGGTCAACCCGGATTATTTTTAGAAGATGATCAAACCTATAATGTAATTGTTACAGCCCATGCATTTATTATAATTTTCTTTATAGTAATACCTATTATAATTGGAGGTTTTGGAAACTGATTAGTTCCTTTAATATTAGGAGCACCAGATATAGCATTTCCTCGAATAAATAATATAAGATTTTGATTATTACCTCCATCTTTAACACTCTTAATTTCAAGAAGACTTGTAAATACAGGAGCAGGGACAGGATGAACAGTATATCCTCCACTCTCTAGAACTATTGGTCATGTTGGAGCTTCTGTAGATTTAGCAATTTTTTCTCTTCATTTAGCAGGAATCAGTTCTATTTTAGGGGCAATTAACTTTATTACTACAATTATTAATATACGATCCCAAGGTATAACCTTAGAACGAATATCATTATTTGTTTGATCAGTATTTATTACTGCAATTCTATTATTACTTTCACTTCCAGTATTAGCTGGAGCCATTACTATATTATTAACAGATCGAAATTTAAATACATCCTTTTTTGATCCTGCAGGTGGAGGTGACCCTATTTTATACCAACATTTATTTTGATTTTTTGGTCATCCTGAAGTTACTACGATGTGATGCTTGCACAAGTGATCCATATACACACTCGCTCGCTACC
+
(~~~~~VE[~~~W4~~~~~~v~~~~~~~~~~~~~~~~~~~~~~~~~~~~~~~~~~~~~~~~~~~~~~~~~~~~~~~~~~~~~~~~~~~~~~~~~~~~~~~~~~~~~~~~~~~~~~~~~~~~~~~~~~~~~~~~~~~~~~~~~~~~~~~~~~~~~~~~~~~~~~~~~~~~~~~~~~~~~~~~~~~~~~~~~~~~~~~~~~~~~~~~~~~~~~~~~~~~~~~~~~~~~~~~~~~~~~~~~~~~~~~~~~~~~~~~~~~~~~~~~~~~~~~~~~~~~~~~~~~~~~~~~~~~~~~~~~~~~~~~~~~~~~~~~~~~~~~~~~~~~~~~~~~~~~~~~~~~~~~~~~~~~~~~~~~~~~~~~~~~~~~~~~~~~~~~~~~~~~~~~~~~~~~~~~~~~~~~~~~~~~~~~~~~~~~~~~~~~~~~~~~~~~~~~~~~~~~~~~~~~~~~~~~~~~~~~~~~~~~~~~~~~~~~~~~~~~~~~~~~~~~~~~~~~~~~~~~~~~~~~~~~~~~~~~~~~~~~~~~~~~~~~~~~~~~~~~~~~~~~~~~~~~~~~~~~~~~~~~~~~~~~~~~~~~~~~~~~~~~~~~~~~~~~~~~~~~~n~~~~~~~~~~~~~~~~~~~~~~~~~~~~~~~~~~~~~~~~~~~~~~~~~~~~~~~~~~~~~~~~~~~~~~~~~~~~~~~~~~~~~~~~~~~~~~~~~~~~~~~~~~~~~~~~~~~~~~~~~~~~~~~~~~~~~~~~~~~~~~~~~~~~~~~~~~~~~~~~~~~~~~~~~~~~~~~0~2>~~~0~~~~~~~~~~~~~~~~~~~~~~~~~~~~~~~~~~~~~~~~~~~~~~~~~~~~~
@m54146_190729_151026/57999953/ccs
AAAAAAAAGGAAAAAGAGAGAGATGGTAGACAGATGTCTGTGCGCTGGATCACTTGTGCAAGCATCACATCGTAGTAAACTTCAGGGATGTACCAAAAAATCAAAATAAATGTTGATATAAAATTGGATCTCCCCCTCCTGCAGGATCAAAAAAGGATGTATTTAAATTTCGATCAGTTAATAATATTGTGATAGCTCCTGCTAATACTGGTAAAGATAATAGTAATAAAATTGCTGTAATTACAACAGCTCAAACAAATAAAGGTATACGATCTAAAGTTATACCTGCTGGACGTATGTTAATTACTGTTGTAATAAAATTGATTGCTCCTAGAATAGATGAAATTCCAGCTAAATGAAGTCTAAAAATAGCTAAATCCACAGAGGCTCCTCCATGAGCAATATTTGCTGATAATGGTGGATAAACAGTTCATCCTGTACCTGCACCTCTTTCTACAATTCTTCTTATAATTAGTAAAAATAGAGATGGAGGTAAAAGTCAAAATCTTATATTATTTATTCGTGGAAATGCTATATCTGGAGCACCAATTATTAAAGGAACTAATTAATTTCCGAAACCTCCAATTATAATTGGTATAACTATGAAAAAAATTATAATGAATGCATGGGCTGTTACAATAACATTATAAATTTGATCATTTCCAATTAAAGATCCAGGGCTTCCTAATTCTGCTCGAATTAGAATCCTTAAAGAAGTTCCTACTATACCAGCTCAAACACCAAAAATAAAATATAAAGTTCCAATATCTTTATGATTGGTTGAACGTGACCTGAGTCAGCTACATGTTCGACTGCAGAGACTGCGACGAGAC
+
&KVVVlljCf-Z`cYU>AS?W<WOO~~~~~~~~~~~~~~~~~~~~~~~~~~~~~~~~~~~~~~~~~~~~~~~~~~~~~~~~~~~j~~o~~SC~~`~~~~~~~{~~~~~~~~~~~~~~~~Y~~~~~~~~~~~h~~~~~~~~~~~~~~~~T~~~~~~~~~~~~~~~~~~~~~~~~~~~~~~~~~~~~~~~~~~~~~~~~~~~~~~~~~~~~~~~~~~~~~~~~~~~~~~~~~~~~~~~~~~~~~~~~~~~~~~~~~~~~~~~~~~~~~~~~~~~~~~~~~~~~~~~~~~~~~~~~~~~~~~~~~~~~~~~~~~~~~~~w~~~~~~~~~~~~~~~~~~~~~~~~~~~~~~~~~~~~~~~~~~~~~~~w~~~~~~~~~~~~~~~~~~~~~~~~~~~~~~~~~~~~~~~~~~~~~~~~~~~~~~~~~~~~~~~~~~~~~~~~~~~~~~~~~~~~~~~~~~~~~~~~~~~~~~~~~~~~~~~a~~~~~~~~~~~~~~~~~~~~~~~~q~~~~~~~~~~~~~~~~~~~~~~~~~~~~~~~~~~~~~~~~~~~~~~~~~~~~~~~~~~~~~~~~~~~~~~~~~~~~~~~~~~~~~~~~~~~~~~~~~~~~~~~P~~~~~~~~~~~~~~~~~~~~~~~~~~~~~~~~~~~~~~~~~~~~~~~~~~~~~~~~~~~~~~~~~~~~~~~~~~~~~~~~~~~~~~~~~~~~~~~~~~~~~~~~~~~~~~~~~~~~~~~~~~~~~~~~~~~~~~~~b~~~~~d~~~~~~~~~~~~~~~~~~~~~~~~~~~~~~~~~~~~~~~~~~~~~~~~~~~~~~~~~~~~~~~~~~~~~~~~~~~~~~~~~~~~
@m54146_190729_151026/4260073/ccs
GGGGGGGGGGAGGTAGAGAGAGATGGTAGCAGAGCGCTCGCAGCATGGATCACTTGTGCAAGCATCACATCGTAGTAAACTTCAGGGTGACCAAAAAATCAAAATAAATGTTGATATAAAATTGGATCACCCCCTCCTGAAGGATCAAAGAATGAAGTATTTAAATTTCGATCTGTTAATAATATAGTGATAGCTCCGGCTAGAACGGGAAGGGCTAGTAGGAGTAAAGTGGTTGTAATTAAAATTGATCAGGTAAATAAAGAAATTTTTTCTAATTTAAATTTTTTATGGTGTATATTAATAATAGTAGTAATAAAATTGATAGCCCCTAAAATTGATGAAATTCCAGCTATATGGAGAGAGAAAATTGTTAGATCGATAGAAATACCTCTATGGAAAATATTTGATGCTAGTGGGGGGTAAACTGTTCAACCAGTTCCAACTCCATTATTAATATGATTTCTAAAAATTAAAAGAGTTAAAGATGGGGGCAAAAATCAAAATCTTATATTATTTAAGCGTGGGAATGCTATATCTGGGGCCCCTAATATTAATGGGATTAAGAAATTACCAAATCCTCCAATTATGAATGGTATGATTATAAAAAAAATTATGATAAATGCATGAGATGTAACGATAGAGTTAAAAATTTGATTATTTGGGATTAATAAATTAGTTGAAGTTAATTCTATACGAATAATTAATCTTATTGATGTTCCAATAATTCCAGCTCATACGGCTAATAAGAAGTATAAAATTCCAATATCTTTATGATTTGTTGAACGTGACCTGAGTCAGACATGTTCGACTGCTGTGAGAGAGTGTGAGCTACC
+
#564MLLclb)8Q9FtwY~~~~~~~~~~~~~~~~~~~~~~~~~~~~~~~~~~~~~~~~~~~~~~~~~~~~~~~~~~~~~~~~~~~~~~~~~~g~~~~~~~~~~~~~~~~~~~~~~~~~~~~~~~~~~~~~~~~~~~~~~~~~~~~~~~~~~~~~~~~~~~~~~~~~~~~~~~~~~~~~~~~~~~~~~~~~~~~~~~~~~~~~~~~~~~~~~~~~~~~~~~~~~~~~~~~~~~~~~~~~~~~~~~~~~~~~~~~~~~~~~~~~~~~~~~~~~~~~~~~~~~~~~~~~~~~~~~~~~~~~~~~~~~~~~~~~~~~~~~~~~~~~~~~~~~~~~~~~~~~~~~~~~~~~~~~~~~~~~~~~~~~~~~~~~~~~~~~~~~~~~~~~~~~~~~~~~~~~~~~~~~~~~~~~~~~~~~~~~~~~~~~~~~~~~~~~~~~~~~~~~~~~~~~~~~~~~~~~~~~~~~~~~~Y~~~~~~~~~~~~~~~~~~~~~~~~~~~~~~~~~~~~~~~~~~~~~~~~~~~~~~~~~~~~~~~~~~~~~~~~~~~~~~~~~~~~~~~~~~~~~~~~~~~~~~~~~~~~~~~~~~~~~~~~~~~~~~~~~~~~~~~~~}~~~~~~~~~~~~~~~~~~~~~~~~~~~~~~~~~~~~~~~~~~~~~~~~~~~~~~~~~~~~~~~~~~~~~~~~~~~~~~~~~~~~~~~~~~~~~~~~~~~~~~~~~~~~~~~~~~~~~~~~~~~~~~~~~~~~~~~~~~~~~~~~~~~~~~~~~~~~~~~~~~~~~~~~~~~~~~~~~~~~~~~~~~~~~~~~~~~~~~~~~~~~~~~~~~~~~~~~~~~~~~~~~~~~~~
@m54146_190729_151026/18874791/ccs|MID=KMPNT1487-19
GGTAGACAGATGTCTGTGCGCTGGATCACTTGTGCAAGCATCACATCGTAGTAAACTTCTGGGTGTCCAAAAAATCAAAATAGATGCTGATATAAAATAGGGTCACCTCCTCCTATTGGATCAAAAAATGATGTATTTAAATTACGGTCAGTTAGTAATATAGTGATAGCTCCAGCTAATACTGGTAAAGAGAGAAGTAGAAGTACTGCTGTAATTATAATAGATCAGGGGAACAGTGGGATTCGGTCTATTTTTATGGAAATGGGGCGTATATTAATTGTTGTAGAAATGAAGTTAATAGCTCCTAAGATTGATGAAGCCCCTGCTAAATGGAGAGAGAAGATAGTTAAGTTAATTGATATTCCAGGGTGACCAGTATTTGTTGCTAGGGGGGATATACAGTTCAGCCGGTTCCTACTCCTCTATCAATAATTATTCTTGATAGAAGTAAAATTAATGATGGGGGGAGTAATCAAAAACTTAGATTGTTTATTCGGGGGAAAGCTATATCGGGAGTTGTTAATATAATAGGAAGTAGTCAATTTCCGAATCCTCCAATCCTCCATCCGATATCATTGCCGATCTCCATTGTATACTAAGAAGAAGATTATAAGGAAAAGCGTGAGCGGTAACAATTGAATTAAATATTTGATCATTTCTTAAAATTGGTCCGGGTTGAGATAATTCAAGACGAATAATTAATCTAGTGGAGGTTCCTAATATTCCTGCCCAAATTCCTAAAATGAAATATAAGGTTCCAATATCTTTATGATTTGTTGACCGTGACCTGAGTCAGCTACATGTTCGACTGCCACGCGACGCTCTCTACTACC
+
~~~~~~~~~~~~~~~~~~~~~~~~~~~~~~~~~~~~~~~~~~~~~~~~~~~~~~~~~~~~~~~~~~~~~~~~~~~~~~~~~~~~~~~~~~~~~~~~~~~~~~~~~~~~~~~~~~~~~~~~~~S~~~~~~~~~~~~~~~~~~~~~~~~~~~~~~~~~~~~~~~~~~~~~~~~~~~~~~~~~~~~~~~~~~~~~~~~~~~~~~~~~~~~~~~~~~~~~~~~~~~~~~~~?~~~~~~~~~~~~~~~~~~~~~~~~~~~~~~~~~~~~~~~~~~~~~~~~~~~~~~~~~~~~~~~~~~~~~~~~~~~~~~~~~~~~~~~~~~~~~~~~~~~~~~~~~~~~~~~~~~~~~~~~~~~~~~~~~~~~~~~~~~~~~~~~~~~~~~~~~~~~~~~~U~~~~~~~~~~~~~~~~~~~H~~~~~~~~~~~~~~~~~~~~~~~~~~~~~~~~~~~~~~~~~~~~~~~~~~~~~~~~~~~~~~~~~~~~~~~~~~~~~~~~~~~~~~~~~~~~~~~~~~~~~~~~~~~~~~~~~~~~~~~~~~~~~~~Q~~~~~{~*~~~~~~~~~~~~~~.~~/bU~=~2W~~~~~~~~7~~~~F_+KF~~D~~~l~~~~~~~~~~~~~~~~~~2~8~~~~~~~~~~~~~~~~~~~~~~~~~~~~~~~~~~~~~~~~~~~~~~~~~~~~~~~~~~~~~~~~~~~~~~~~~~~~~~~~~~~~~~~~~~~~~~~~~~~~~~~~~~~~~~~~~~~~~~~~~~~u~~~~~~~~~~~~~~~~~~~~~~~~~~~~~~~~~~~~~~~+H~~~~~~~~~~~~~~~~~~~~~~~~~~~~D~~~~~~~~~~~~~~~~~~~~~~~
@m54146_190729_151026/68158364/ccs
GGTAGACGCGCTATCTCAGAGGCAGTCGAACATGTAGCTGACTCAGGTCACGGTCAACCAATCATAAAGATATTGGTGTTTTATATTTTATATTTGGTGTCTGGAGAGGGCTACTTGGAACTTCATTTAGTATAATTATTCGGTCTGAACTTATGGAAGTTGGGTTTTTCATAGGCAAATGAACACTTATATAATGTTGTTGTTACTTCTCATGCTTTTATCATGATTTTTTTTATAACTATGCCTTTAGTTATCGGTGGTTTTGGTAATTGACTTGTTCCTTTAATAATTGGTGCTCCTGATATAGCTTTTCCTCGTATAAATAACTTGAGATTTTGGCTTCTTGTCCCTTCATTAATTTTTATGCTAGTTAGAATACTTGTTAGAGTGGGTGCTGGCACTGGCTGGACTGTTCTATCCTCCGCTGTCTTTAAGACTGAGCCATAGGGGTTTATCAGTTGATTTGGTAATTTTTTCTCTTCATGCTGCAGGTGTCTCTTCAATCTTAGGTTCAGTTAATTTTATTGTTACTATTTTTAATATACGAGCTCTTGGTATAAATTTTGAATATTTGAGGCTCTTTGTTTGGGCAGTCTTGATTACAGTGTTTTTGTTATTGATTTCTCTTCCTGTTCTTGCAGGGGCTATTACAATATTATTAATAGATCGAAACTTTAATAGGTCTTTTTATGATCCTTTAGGGGGGGGTGATCCTATTTTATATCAGCACTTATTTTGATTTTTTGGTACATCCAGAAGTTTACTACGATGTGATGCTTGCACAAGTGATCCAGTCTGTATAGCTATCTCTACCATCCTCTTATATTCATTTT
+
~~~~~~~~~~~~~~~~~~~~~~~~~~~~~~~~~~~~~~~~~~~~~~~~~~~~kO~~~~~~~~~~~~~~~~~~~~~~~~a~~~~~~~~~~~~~~~~~~~~~~~~~~~~~~~~~~~~~~~~~~~~~~t~~~~~~~~~~~~~~~~~~~~~~~~~~~~~~~~~~~~~~@~~~~~~~e7~~~~~~~~~~~~~~~~~~~~~~~~~~~~~~~~}~~~~~~~~]~~~~~~~~~~D~~~~~~~~~~~~~~~~~~r~~~~~~~~~~~~~~k~~~~~~~~~~~~~~~~~~~~k~~~~~~~~~~~~~~~~~~~~~~~~~~|~~~~~~~~~~~~~~~~~~~~~~~~|~~~~~~~~~~~~~~~~~~~~~~~~n~~~~~~~~~~~~~~~~~~~~~~~~~~~~~~~~~~~~~~~~~~~~~~~~~~~~~(~0~~~~~~~~~~~~~~~~~~~~~~~~~~~~~~~~~~~~~~~~~~~~~~~~~~~~~~~V~~~~~~~~~~~~~~~~~~~~~~~~~~~~~~~~~~~~~~~~~~~~~~~~j~~~~~~~~~~~~~l~~~~~~~~~~~~~~~~~~~~~~~~~~~~~~~~~~~~j~~?l~~~~~~~~~z~~~~~~~~~~~~~~~~~~~~~~f~~~~~~~~~~~~~~~~~~~~~~~~~~~~~~~~=~~~~~~~~~~~~~~~~~~~~~~~~~~~~~~~~l~~~~~~~~~~\~~~~~~~~~~~~~~~]~~~~~~~~~~~~~~~w~~~~~~~~~~~~~~~~r~~~~~T~~~~~~~*-~~|L~~~~~~~~~~~~~~~~~~~~~~~~~~~~~~~~~~~~~~~~~~~~~~~~~~~~~~~~~~~~~ucBzc|R2;:D~~~~~~~~
@m54146_190729_151026/57737655/ccs|MID=KMPUH1082-19
GGTAGATGTATACATATGTGATGGATCACTTGTGCAAGCATCACATCGTAGTAAACTTCAGGATGTCCAAAAAATCAAAATAAATGTTGATATAAAATAGGGTCTCCACCTCCTGATGGGTCGAAAAATGAAGTATTGAAATTTCGATCTGTTAATAATATAGTGATAGCTCCTGCTAGAACTGGTAATGATAATAGTAATAGAATTGCTGTAATTATTACAGATCATACAAATAATGGTGTTTTTTCTATTGACATACCTGATGGGCGTATATTAATTACTGTTGTAATGAAGTTAATAGCTCCTAAAATTGATGAAACTCCTGCTAAGTGTAATGAAAAAATAGCTAAATCAACTGAAGGATCCTATTGTGTGAAATTATTAGATGATTAGTGGCTTGGATGAATTAATTACCCGTTCATTACCCATTGTTACCCAGCCCCTCTTTCTACTATTCTTCTTATAATAAGTAAAGTAAGTGAAGGAGGTAATAATCAAAATCTTATATTATTTATTCGTGGGAATGCTATGTCAGGTGCCCCAATTATCAATGGTACTAACCAATTTCCGAATCCTCCAATTATAATGGGTATAACTATGAAAAAAATTATAATGAAAGCGTGAGCGGTTACAATTACATTATAAATTTGGTCATTTCCAATGAATGGCCCAGGTTGTCTTAATTCAATTCGAATAATTCATCTTATTGAAGTTCCTAACATTCCTGCTCATAACCCAAATATAAAATATAAAGTTCCAATATCTTTATGATTTGTTGACCGTGACCTGAGTCAGCTACATGTTCGACTGCCACGCAGAGTGACACGCCTACC
+
~~~~~~~~~~~~~~~~~~~~~~~~~~~~~~~~~~~~~~~~~~~~~~~~~~~~~~~~~~~~W~~~~~~~~~~~~~~~~~~~~~~~~~~~~~~~~~~~~~~~~~~~~~~~~~~~~~~~~~~~~~~~~~~~~~~~~~~~~~~~~~~~~~~~~~~~~~~~~~~~~~~~~~~~~~~~~~~~~~~~~~~~~~~~~~~~~~~~~~~~~~~~~~~~~~~~~~~~~~~~~~~~~~~~~~~~~~~~~~~~~~~~~~~~~~~~~~~~~~~~~~~~~~~~~~~~~~~~~~~~~~~~~~~~~~~~~~~~~~~~~~~~~~~~~~~~~~~~~~~~~~~~~~~~~~~~~~~~~~~~~~~~~~~~~~~~~~~~~~~~~~~~~~~~~~~+~~~~~~~~~~~~~~~~~K~~~~e~~~~~~~(~~~~~~~~~~o~~~~~~w~~~~~~~~~~%~~t~~~~6~~~~~~~~~~~~~~~~~~~~~~~~~~~~~~~~~~~~~~~~~~~~~~~~~~~~~~~~~~~~~~~~~~~~~~~~~~~~~~~~~~~~~~~~~~~~~~~~~~~~~~~~~~~~~~~~~~~~~~~~~~~~~~~~~~~~~~~~~~~~~~~~~~~~~~~~~~~~~~~~~~~~~~~~~~~~~~~~~~~~~~~~~~~~~~~~~~~~~~~~~~~~~~~~~~~~~~~~~~~~~~~~~~~~~~~~~~~~~~~~~~~~~~~~~~~~~~~~~~~~~~~~~~~~~~~~~~~~~~~~~~~~~~~~~~~~~~~~~~~~~~~~~~~~~~~~~~~~~~~~~~~~~~~~~~~~~~~~~~~~~~~~~~~~~~~~~~~~~~~~~~~~~~~~~~~~~~~~~~~~~~~~~~~~L~~~~
@m54146_190729_151026/18612415/ccs
GGTAGCACACGCGCGCTATATGCAGTCGAACATGTAGCTGACTCAGGTCACAGTCAACAATCATAAAGATATTGGAACAATATACTTTATTATAGGAATTTGATCAGGACTTGTAGGTATAATAATAAGAATTATTATTCGAATTGAACTAACTCAACCAGGGCCGTTATTTAATAATGACCAAATATATAACGTAATAGTTACATCTCACGCATTTGTTATAATTTTCTTCATGGTTATACCAATCATGATCGGTGGATTCGGAAATTGAATACTACCATTAATAATTGGAGCACCAGATATAGCATTCCCACGAATAAACAACATAAGATTTTGATTATTACCACCTTCAATAATATTACTATTAATGAGATCACTAATTGAAAGAGGAGCTGGAACAGGATGAACTATTTACCCTCCACTTTCTAGAAATCTAGCTCATTCAGGAGCTAGAGTTGATTTAACAATTTTCTCCCTTCACCTGGCAGGCATTTCATCAATTTTAGGAGCAATTAACTTTATTACAACTATTATAAACATACGAACAATAGGCATAAATCTTGAAAAAACTCCCCTTTTTGTATGATCTGTATTAATTACAGCAATTTTACTTTTATTGTCTTTACCTGTACTAGCAGGTGCCATTACAATATTATTAACCGATCGAAACTTAAACACAACATTTTTTGATCCAGCAGGGGGTGGAGACCCTGTTTTATACCAACACTTATTCTGATTTTTTGGTACACCCATGAAGTTTACTACGATGTGATGCTTGCACAAGTGATCCAGATGTGTGCGCAGTGCTGAGTCGCTACAGTTCGACTGCATAT
+
~~w~~i~s~~~~~~~|~~~~~~~~~~~~~~~~~~~~~~~~~~~~~~~~~~~~M~~~~0N~~~~~~~~~~~~~~~~~~~~~~~~~~~~~~~~~~oK~~~~~~~~~~~~~~~~~~~~~~~~~~~~~~~~~~~~~~~~~~~~~~~~~~~~~~~~~~~~~~~~~~~~~~~~~~~~~~~~~~~~~~~~~~~~~~~~~~~~~~~~~~~~~~~~~~~~~~~~~~~~~~~~~q~~~~~~~~~~~~~~~~~~~~~~~~~~~~~~~~~~~~~~~~~~~~~~~~~~~~~~~~~~~~~~~~~~~~~~~~~~~~~~~~~~~~~~~~~~~~~~~~~~~~~~~~~~S~~~~~~~~~~~~~~~~~~~~~~~~~~~~~~~~~~~~~~~~~D_~~~~~~~~~~~~~~~~~~~~~~~~~~~~~~~~~~~~~~~~~~~~~~~~~~~~~~~~~~~~~~~~~~~~~~~~~~~~~~~~{~~~~~~~~~~~~~~~~~~~~~~~~~~~~~~~~~~~~~~~~~~~~~~~~~~~~~~~~~~~~~~~~~~~~~~~~~~~~~~~~~~~~~~~~~~~~~~~~~~~~~~~~~~~i~~~~~~~~~~~U~~~~~~~~~~~~~~~~~~~~~~~~~~~~~~~~~~~e~~~~~~~~~~~~~~~~~~~~~~~~~~~~~~~~~~~~~~~~~~~~~~~~~~~~~~~~~~~~f~~~~~~~~~3~~~~~~~~~~~~~~~~~~~~~~~~~~~~~~m~~~~~~~~~~~~~~~~~~~~~~g~~~~~~~g\~~~~~W~~~~~q~~~~~~~~~~~~~~~~~~~~~~~~~~~~~~~~~~~~~~~~~~~~~~~~l:~~~~~~~~~~~~~~~~~~~~~~~~~
@m54146_190729_151026/26411967/ccs|MID=KMPRN1213-19
GGTAGCGCATGACACGTGTGTGCAGTCGAACATGTAGCTGACTCAGGTCACAGTTCAACAAATTATAAAGATATTGGAACCCTTTATTTCATCTTTGGAGCCTGAGCAGGTATATTAGGTACTTCCATAAGTATCCTAATCCGTACTGAATTAGGACATCCCGGTTCCCTAATTGGAGATGATCAAATTTATAATGATTATTGTTAACTGCTCACGCCTTCGTAATAATCTTTCATAGTAATAGCCAATCATAATTGGTGGACTTCGGAAATTGATTAGTACCCTTAATATTAGGAGCACCTGACTATAGCATTTCCCTCGAATAAATAACATAAGATTTTGATTACTACCTCCCTTCTCTCACTCTTCTCCTAGCAAGTAAGTCCTAGTTGATAATGGAGCAGGGTACTGGATGAACAGTGTATCCCATCCTCTCTCAGCCGGAATCGCACACGCTGGTGCCTCAGTTGATCTCGCAATCTTTTTCCTCTCCACTTAGCAGGGTGTAGTCCTCAATTCTAGGAGCAGCTAACTTTATCACTACTATAATTAATATACGAGCACCATGTATAACATTAGATCAAACCCCCTTATTTGTATGAGCTGTAGGTATTACAGCTCCTCCTTCTCCTATTATCCCTACCAGTATCTAGCCGGGTGCCTATTACTAATACTTCTTACAGATCGTAATTTAAATACTTCATTTTTCGACCCTGGCCGGAGGAGGGGACCCCTATTCTCTATCAACACCTTTTCTGATTTTTTGGTCATCCAGAAGTTTACTACGATGTGATGCTTGCACAAGTGATCCACGTCTCTATCTCTCTACTACC
+
~~~~~~~~~~~~~~~~~~~~~~~~~~~~~~~~~~~~~~~~~~~~~~~~~~~~~~~~~~fG~~~~~~~~~~~~~~~~~~~~~~~~~~~~~~~~~x~~~~~~~~~~~~~~~~~~~~~~~~~~~~~~~~~~~~~~~~~~~~~~~~~~~~~~~~~~~~~~~~~~~Z2~y~~~~~~~~~~~~~~~~~~~~~~~~~~~~~~~~~~~~~~~~~~~~~~~l~~~~~~~~~~~~~~~~~S~@~~~~~~~~~~~~~~~~~~~~~~~~~~~~~~~~~~~~~~~~~~~~~~~~~~~~~~~~~~~~~~~~~~~~~~~~X~~~~~~A~~~~~~~~~~~~~~~~~~~~~~~~~~~~~~~~~;j~~~~6~~~~~~~~~~]~~~~~~~~~~~~~~~~~~~~~~~~~~~~~~~~~~~~~~}~~~~~~~~~~~~~~~~~~~~~~p~~~~e~~~~~~~~~~~~~~~~~~~~~~~~~~~~~~~~~~~~~~~~~~~~s~~~~~S~~~~~~~~~G~~~m~~~~~~~~~~~~~~~~U~~~~~~~~~~~~~~~~~~~~~~~~~~~~~~~~~~~~~~~~~~~~~~~~~~~~~~~~~~~~~~~~~~~~~~~~\~~~~~~~~~~~~~~~~~~~~~~~~~~~~~~~~~~~~~~~~~o~~~~~~~~~~~~~~~~~~~?~~~~~~~~~~~~1~~~~~~~~~~~~~~~~~~~~~~~~~~~~~~~~G~~~~~~~~~~~~~~~~~~~~~Q~~~b~~~~~~~w'~Z~~~~~~~~~~~~~~~~~~~~~~~~~~~~X~~~~~~~~~~~~~~~~~~~~~~~~~~~~~~~~~~~~~~~~~~~~~~~~~~~~~~~~~~~~~~~~~~~~~~~~~
@m54146_190729_151026/35717648/ccs
GGTAGCTATCTGTGTGTATGATGGATCACTTGTGCAAGCATCACATCGTAGTAAACTTCAGGATGTCCAAAAAATCAAAATAAGTGCTGATATAAAATTGGATCTCCACCTCCTGCTGGGTCAAAGAAAGATGTATTTAAGTTTCGATCAGTTAATAATATAGTAATGGCTCCCGCTAGTACTGGTAGAGATAATAATAGTAAAATTGCTGTAATAAATACAGATCATACAAATAAAGGTAGGCGTTCAAATGTTAGTTGATTAGAACGTATATTAATAACGGTTGAAATAAAGTTAATAGCTCCTAGAATTGATCTGATTCCTGCTAAATGAAGAGAAAAAATTGCTAGATCAACAGATGCTCCAGCGTGGGCAGTAGAAGATGAAAGTGGGGGGTATACTGTCCATCCTGTTCCTGCACCGGAGTTTACTATTCTTCTTATTAATAATAAGGTAAGGGAGGGTGGCAGTAATCAAAAACTCATGTTATTTATTCGAGGAAAGGCTATATCTGGTGCGGAAATTATTAATGGAACTAATCAGTTTCCAAAACCTCCAATTATAATTGGTATAATTATGAAAAAAATTATAATGAATGCATGGGCTGTTACGATTACGTTATAAATTTGATCATCTTCAAGGAAAGAACCTGGATGACCTAGTTCAAAGCGAATTAATATGCTTAATCTAGTTCCTACTATACCCGATCACATTCCTAAGATGAAGTATAAAGTTCCAATATCTTTATGATTGGTTGAACGTGACCTGAGTCAGCTACATGTTCGACTGCTGTGCGTGTCTCTGTGCTACCATCTCTCTCTTTTCCCTCTCCT
+
}~~~~~~~~~~~~~~~~~~~~~~~~~~~~~~~~~~~~~~~~~~~~~~~~~~~t~~~~~~~~~~~~~~~;~~~~~~~@~~~~l~~~~~~~~~~~\~~~~~r~o~~~~~~~~~~~~~~~~~~~~p~~~v~~~~~~~~g~~b~~|~~~~~~~~~X~~~~x~~~~~~~i~~~~~~~~~~~~~~~~~~~~~~~~~~~~~~~~~~~~^~~~~~~~~~~~~~m~~~~~~~~~~~~~~}~~~q~~~~~~~~~~u~~{~~~~~~~~~~~~~~~~r~~~~~~~~~}~~~~~|~~~~B~~~z~~~~~~~~~~~~~~~~~_~~~~~~~~~~~~~~~~~~y~~~~~~~~~K~~~~~~~~~~~~~~~k~~~~~~~~~}~~~~~~t~~~~~~~~~~~~~~t~~~~_~~~~~~~~=8~~~|~~~i~~~y~~~~~~~~~~~~~o~~~~~~~~~~~~~~~~~~~~~~~~~~~~~~i~~~n~~~~~~~~~~~~~L~~~{`~~mNo~~~\~~~~~~~~~~`~~p~~~~~~~~~~~~v~~~v~~~~~~~~~~~~~~~~~~~~~~\~~|~K~~~~~~~~~~~~~~{~~~~~~~~a~~~~W~F~~~~~~~~~~{~~~~~~~~~~t~~~~~{~~~~~~~~~~~~~~b~~j~~~~~~~~~~~~~~~~b~~~~~~~~~~~~~~~~~~~~~~y~~~~~~~~~~~~~~~|~~~~~~~~~~~~~~~~~~~~f~~~~~~~~~~~~~~~~~~~~~~~~~~7~~~k~~~~~~~~~W~~~~~~N~G~~~~6~~O~~~~~~~~~~~~~y~~~~~~~~~~~~~~~t~~y~~~~~~~~~~~~~~~~~QI9CFJKJK:KQ>'RSB-C.93
@m54146_190729_151026/74646152/ccs|MID=KMPNT1239-19
GGTAGCTATCTGTGTGTATGATGGATCACTTGTGCAAGCATCACATCGTAGTAAACTTCTGGATGTACCAAAAAATCATTAGTTACGGCTTCGGTCGTGTTTCTGTGTTTTTAAAAGTCTTGGTGAGCGGAACACAAGGCTTTGAACCCAGATGATAAAGGGCAATCCGTTCAGGAATGTCAGCCTCCTAAAGGGTGCTAAGGAAGTAAAAAAATCATTAGCTACGGTTTTGGTTGTGTTTCATGTCATTTTAAAGGTCTGGGTTAGAGAATCTCGGCCTGGAACCCGGATAAATAAGGACGAATTGTTTAGGAATGGCGGCCACGCAAAGGGGGGTTTTAACAACATTTTAAAAATAGCCTTATAAAGTTATACAGGGTGAGTTTAAAGTCAGGACCCCCCTTTTAATTTTGTTATTAATGGGAATAAAAATGTCATACTTTGGGGATGTTTAAAATCATAAAAAGTAGTTTTTAATGTATTCAAATTTTCACCCCCTCCACCGCAAAAGGGATAGTTTGGGTGTAAGTTAAAATTGGGTACTTTCGCATTATACTGGCGCCACTTATATACAGCGCGCTGCGGCGGTTAGGTTAGGTTATCGTAATTATGTTCCTACGACTTTCCTTGTTTTGTTACGATTCAAACCATACCCGATGAGTCATACTTTCGCCCGCCAAAATCCTCCCATTGACCGGGCAGCCGCATCACCTGTCTCTGCCTGTTATATGAGTAGAGATAAGGAACTAGATTGGGCCAATATCTTTATGATTTGTTGAACGTGACCTGAGTCAGCTAACATGTTCGACTGCGTATGTGAGAGAGCGCCTACC
+
~~~~~~~~~~~~~~~~~~~~~~~~~~~~~~~~~~~~~~~~~~~~~~~~~~~~~~~~~~~*s~~~~59~~h~~~~~~~~~~~~~~~~~~~~~~~~~~~~~~~~~~~~~~~~~~]~~~~~~~~~~~~~~~~~~~~~~~~~~~~~~~~~~~~~~~~~~~~~~h~~~~~~~~~~~~~~~~~~~~~~~~~~~~~~~~~~~~~~~~~~~~~~~V~~~~~~~~~~~~~~~~~~~w~~~~~~~~~~~~~~~~~~~~~~~~~~~~~~~~~~~~~~~~~~~~~~~~~~~~~~~~~~~~~~~~~~~~~~~~~~~~~~~p~~~~~~~~~~~~~~~~~~~s~~c~~~~~~~~~~~~~~~~y~~~j~~~~~~~~~~~~~~~~~~~~~~~~~~~~~~~~~~~~~~~~~~~~g~~~~~p~~~~~~~~~~~~~~~~~~~~~~~~v~~~~~~~~~~~~~~~~~~~~~~s~~~~~~~~~~\~~~~~~~~\~~~~~~~~~~~~~~~~n~~~~~v~~~~~~~~~~~~y~~~~~~~~~~~~~~~~~~~~~~~~~~~~~~~~~~~~~~~~~~~~~~~~~~~~~~~~~~~~~~~~~~~~~~~~~~~~~~~~~~~~~~~~~~~~~~~~~~~~~~~~~~~~~~~~~~~~~~~~~~~z~~~~~~~~~~~~~~~~~~~~~~~~~~~~~~~~~~~~~~~~~~~~~~~s~~~~~~~~~~~~~~~~~~~~~~~~~~~~~~~~~~~~~~~~~~~~~~~~~~~~~~~~~~~~~~~~~~~~~~~~~~~~~~~~~~~~~~~~~~~~~~~~~~~~~~~~~~~~~~~~~~~~~~~~~~~~~~~~~~~~~~~~~~~~~~~~~~~~~~~~~~
@m54146_190729_151026/36176638/ccs
GGTAGGAGCGCAGATGCTGTCTGGATCACTTGTGCAAGCATCACATCGTAGTAAACTTCAGGATGACCAAAAAATCAAAATAAATGTTGGTATAAAATTGGATCTCCTCCTCCTATAGGATCAAAAAATGATGTATTTAAATTTCGATCAGTTAATAATATAGTAATTGCTCCTGCTAATACTGGAAGAGATAGTAAAAGTAAAATTGTTGTAATAAAAATTGATCAGGTAAATAATGAAATTTGATTTAATTTTAAAAACTTAATTTTTATATTTATTATTGTAGAAATAAAATTAATAGCTCCTAAAATAGAAGAAATTCCTGCAATATGAAGAGAAAAAATAGAGAAGTCTACTGATGATCCAGTATGGGCAATTACCGAGGATAGGGGGGGATAAACTGTTCATCCCGTACCAGTCCCTGTTTCTACTATTCTTCTAATTAATAATAAAGATAAAGAAGGGGGCAATATTCAAAATCTTATATTATTTATTCGTGGGAATGCTATATCAGGAGCTCCTAATATAATTGGAATTAATCAATTTCCAAATCCCCCAATTAAAATTGGTATAACCATGAAAAAAATTATAATAAAAGCATGTGCAGTTACAATAACATTATAAATTTGATCATTTCCAATTAAATTACTAATTGTTCTTAATTCTAAACGAATTAATAGTCTTAGAGATGTCCCTACTATACCCGCTCAAATTCCAAATAAAAAATATAAAGTTCCAATATCTTTATGATTTGTTGACCGTGACCTGAGTCAGCTACATGTTCGACTGCTCTGTCTCGCGTGTGTCTACCATCTCCTCTTTTTTTTTTTTTT
+
```
