## Supplementary material for "debar, a sequence-by-sequence denoiser for COI-5P DNA barcode data": debar_supplementary: demux.0000.fastq (part 2 of 439)

```
~~~~~~~~~~~~~~~~~~~~~~~~~~~~~~~~~~~~~~~~~~~~~~~~~~~~~~~~~~~~~~~~~~~~~~~~~~~~~~~~~~~~~~~~~~~~~~~~~~~~~~~~~~~~~~~~~~~~~~~~~~~~~~~~~~~~~~~~~~~~~~~~~~~~~~~~~~~~~~~~~~~~~~~~~~~~~~~~~~~~~~~~~~~~~~~~~~~~~~~~~~~~~~~~~~~~~~~~~~~~~~~~~~~~~~~~~~~~~~~~~~~~~~~~~~~~~~~~~~~~~~~~~~~~~~~~~~~~~~~~~~~~~~~~~~~~~~~~~~~~~~~~~~~~~~~~~~~~~~~~~~~~~~~~~~~~~~~~~~~~~~~~~~~~~~~~~~~~~~~~~~~~~~~~~~~~~~~~~~~~~~~~~~~~~~~~~~~~~~~~~~~~~~~~~~~~~~~~~~~~~~~~~~~~~~~~~~~~~~~~~~~~~~~~~~~~~~~~~~~~~~~~~~~~~~~~~~~~~~~~~~~~~~~~~~~~~~~~~~~~~~~~~~~~~~~~~~~~~~~~~~~~~~~~~~~~~~~~~~~~~~~~~~~~~~~~~~~~~~~~~~~~~~~~~~~~~~~~~~~~~~~~~~~~~~~~~~~~~~~~~~~~~~~~~~~~~~~~~~~~~~~~~~~~~~~~~~~~~~~~~~~~~~~~~~~~~~~~~~~~~~~~~~~~~~~~~~~~~~~~~~~~~~~~~~~~~~~~~~~~~~~~~~~~~~~~~~~~~~~~~~~~~~~~~~~~~~~~~~~~~~~~~~~~~~~~~~~~~;~~~~~~~~~~~~~~~~~~~~~~~~~~~~~~~~~~~~~~~~~~~~~~~~~~~~~~~~~&?e~;m`m~~~~~~~~~~
@m54146_190729_151026/68157554/ccs|MID=KMPUH818-19
GGTAGGTGCACATGAGTGTATTGGATCACTTGTGCAAGATCACATCGTAGTAAACTTCAGGGTGACCAAAAAATCAAAATAAATGTTGATATAAAATAGGGTCTCAACCACCTGATGGGTCAAAAAATGAAGTATTTAAGTTTCGATCAAATAATAATATAGTAATAGCACCAGCCAATACAGGTAAAGATAATAATAATAAAATAGCAGTTAATATTATTGATCAACAAAATAAAGTAACTTTTTCTATTTTAAATAATTTTATATTTAAAATAGTAGAAATAAAATTAATTGAAGCCTATAATTGAAGATATTCCTGCAATATGTAAAGAAAAAATTGATAAATCTACAGATGGACCACTATGAGAAACATTATAAGATAAAGGAGGATATACTGTTCAACCTGTACCAGTATCCTATACACTATATGGTATAGAACTGTCTAGAATAATAATAAATAATAGTATAGAATAATAAATTCTAGGTAATAATAATCAAAATCTTATAGTTATTCATTCGTGGAAATGCTATATCAGGTACTCCTATTATTAATGGAACTAAATAATTTCCAAAACCTCCTATTATTACAGGTATTACAAAAAAAAAATTATAATAAATGCATGAATTGTAACTACAGAATTATAAATTTGATCATTTCCTAAAAACTGATCCAGGATTCCTAATTCTAAACGAATTATTATACTTAATGATAAACCTAAAAATCCAGCTCACATACCAAAAATAAAATATAAAACTCCAATATCTTTATGATTGGTTGACCTGTGACCTGAGTCAGCTACATGTTCGACTGCGAGAGCGCGAGTGCACCTACC
+
~~~~~~~~~~~~~~~~~~~~~~~~~~~~~~~~~~~~~~~~~~~~~~~~~~~~~~~~~~~~~~~~~~~~~~~~~~~~~~~~~~~~~~~~~~~~~~~~~~~~~~~~~~~~~~~~~~~~~~~~~~~~~~~~~~~~~~~~~~~~~~~~~~~~~~~~~~~~~~~~~~~~~~~~~~~~~~~~~~~~~~~~~~~~~~~~~~~~~~~~~~~~~~~~~~~~~~~~~~~~~~~~~~~~~~~~~~~~~~~~~~~~~~~~~~~~~~~~~~~~~~~~~~~~~~~~~~~~~~~~~~~~~~~~~~~~~~~~~~~}~~~~~~~~~~~~~~~~~~~~~~~~~~~~~~~~~~~~~~~~~~~~~~~~~~~~~~~~~~~~~~~~~~~~~~~~~~~~~~~~~~~~~~~~~~~~~~~~~~~~~~~~~~~~~~~~~~~E~~~~~~~~~~~~~w~~~~~m~~~~7~~~~~A~~~~~~~~\~~~~~~~~~~~~~n~~~~H?~~~~~~~~~~~~~~~~~~~~~~~~~~~~~~2z~~~~~~~~~~~~~~~~~~~~~~~~~~~~~~~~~~~~~~~~~~~~~~~~~~~~~~~~~~~~~~~~~~~~~~~~~~~~~~~~~~~~~~~~~~~~~~~~~~~~~~~~~~~~~~~~~~~~~~~~~~~~~~~~~~~~~~~~~~~~~~~~~~~~~~~~~~~~~~~~~~~~~~~~~~X~~~~~~~~~~~~~~~~~~~~~~~~~~~~~~~~~~~~~~~~~~~~~~~~~~~~~~~~~~~~~~~~~~~~~~~~~~~~~~~~~~~~~~~~~~~~~~~~~~~~j~~~~~~~~~~~~~~~~~~~~~~~~~~~~~~~~~~~~~~~~~~~~~~~~~~~~~
@m54146_190729_151026/55051169/ccs
GGTAGTGATACAGATCAGACATGGATCACTTGTGCAAGCATCACATCGTAGTAAACTTCAGGATGTCCAAAAAATCAAAATAAATGTTGGTATAAAATAGGGATCTCCTCCTCCAGCAGGATCAAAAAAAGAAGTATTTAAATTTCGGTCTGTTAATAATATTGTAATAGCTCCAGCTAGTACGGGTAAAGATAATAATAATAATAAAGCTGTAATTGCTACTGATCATACAAATAGAGGTATTCGATCAAATGTAATTCCTGTTGATCGTATATTAATTACAGTAGTAATGAAATTTACAGCTCCTAAAATTGAAGAAATTCCTGCTAAGTGTAAAGAAAAAATAGCTAAATCAACAGAAGCTCCTCCAGCTTTAACATTATTGCTAGCTAGCAGCATAGTAGAAAACGGAGCTGGAACTGGTTGAACAGTTTACCCTCCGCTATCTTCTAATATTGCTCATGGAGGAGCTTCTGTTGATTTAGCTATTTTTTCTTTACGCTTAGCAGGAATTTCTTCAATTTAGGAGCTGTAAATTTCATTACTACTGTAATTAATATACGATCAACAGGAATTACATTTGATCGAATACCTCTATTTGTATGATCAGTAGCAATTACAGCTTCATTATTATTATTATCTTTACCCGTACTAGCTGGAGCTATTACAATATTATTAACAGACCGAAAATTTAAATACTTTCTTTTTTGATCCTGCTGGAGGAGGAGATCCTATTTTATACCAACATTTATTTTGATTTTTTGGACACCCAGAAGTTTACTACGATGTGATGCTTGCACAAGTGATCCATGTCTGATCTGTATCACTACCTA
+
Gji[V~fL~v~nq}y~efSnt~K~]~~t~oon~`~c~v~t{uilW~~y~|z~L~~~~~~Qi~~z~~r~;~~~~~~~P~~~~W~~~}joY~~Wn;v}x~g*~~~~~~~~~y~~u~v^~wD~Y~~-~~~~~~}O~~~hR~~B~~d~~~Z~~toxz~f~~^~~=o~c~O{~Y6~~k~s^l~`u~[~X~~~W~^XR~H~~V~~9k~FwnIy~d{~o~X~~~~~~Z~~~l~zU~e~?~~~hiTV~xez~~Sq~d8q~~|~R~k~t~muW~ke~~n~l~i~~BmR~E~mO~|xv2u~~J~~`~ubknZ~~u{~7g^i|~~H~{5~~t~L~~~~~cwm~X~M~ux<~~~~~~h\~~Z~~~~\~erbI~l~~q~~^h?Z~W~tS~~w~~|u~l~~`z~~}g~t@~b~|x~N~=W~~~[~tN~~f~k~xva~clsI}~wpLq~FV~~~i~b_~{~~~~~~K~~zq~o~~~q~3~mLlRPL~~~~~~~n~\~~|z~~|*~~~w~~`~~W~~~z~u;~y`~4~Z~~~l~~E~+~nVQ~|=~~{~S~~L~~~w~~fzgo~~~~T~~~[g~s~l{~u~~O~~O^~T~~~i~zR~~zqgjnOr~y~~~~~|c~}q~o~|N~~uE~fe~U~}~o~Xv~s~~ro~}~~Wz~wrnq~~\~~|d~~}~p~qye~vR~~f~~y~~=`M}~Zv~j~~\s~kaEh{e*T\rm~~V~~~_~-48~1xor~pkl~`~rr~~I~~R~`m~~yb~V~r66}~wg~U~~O~~cb~~i@~~~~E4~~~~qi~fshc~~]~J~aX~~5~~|~n{a^~up~~~~~c~t~T~r~hlsb~b~~~~~~~~~~~~~~~q~uk~~~~
@m54146_190729_151026/12386953/ccs
TAGAGTGTATATCGACAGATGGTAGAGTGTATATCGACAGATGGATCACTTGTGGCAAGCATCACATCGTAGTAAACTTCTGGGTGTACCAAAAAATCAGAATAAATGTTGATAAAGAATAGGATCTCCTCCTCCAGCTGGGTCAAAAAAGGAAGTATTTAAATTACGATCAGTTAAAAGTATTGTAATAGCACCTGCTAAAACTGGTAATGAAAGTAAGAGTAATAAAGCTGTAATTCCAACAGCTCAGACAAATAAAGGTATTTGATCAAATTGTAAACCATTAATTCGTATGTTAATAATAGTTGTAATAAAATTAATTGCTCCTAAAATTGAAGAAATTCCTGCTAAATGTAAAGAAAAAATAGCTAAGTCTACTGATCTTCCTCCATGAGCAATATTAGATGAAAGTGGGGGGTAAACTGTTCATCCTGTTCCAGCTCCGTTTTCAACAATACTTCTAGAAATTAATAAAGTTAAAGAAGGAGGTAATAATCAAAATCTTATATTATTTATTCGTGGGAAAGCCATATCTGGAGCTCCTAATATTAAAGGTACTAATCAATTTCCGAATCCTCCAATTATAATTGGTATAACTATAAAAAAAATTATAATGAAAGCATGAGCTGTTACAATAGTATTGTAAATTTGATCATCTCCAATTAAGGATCCGGGATTTCCTAATTCAGCTCGAATTAGTAAACTTAAAGATGTTCCTACTATTCCTGCTCAAATACCAAAAATAAAATATAAAGTTCCAATATCTTTAGTGATTGTTGAACGTGACCTGAGTCAGCTACATGTTCGACTGCTACACACATATATATCCTACC
+
~~~~~~~~~~~~~~~~:())4~~~~~~~~~~~~~~~~~~~~~~~~~~~~T~~~+B~~~~~~~~~~~~~~~~~~~~~~~~~~~~~~~~~~~y~~~~~~~~~~~~~~~~~~~~~~~~~~~~~~~~~~~~~~~~~~~~~~~~~~~~~~~~~~~~~~~~~~~~~~~~~~~~~~~~~~~~~~~~~~~~~~~~~~~~~~~~~~~~~~~~~~~~~~~~~~~~~~~~~~~~~~~~~~~~~~~~~~~~~~~~~~~~~~~~~~~~~~~~~~~~~~~~~~~~~~~~~~~~~~~~~~~~~~~~~~~~~~~~~~~~~~~~~~~~~~~~~~~~~~~~~~~~~e~~~~~~~~~~~~~~~~~~~~~~~~~~~~~~Z~~~~~~~~~~~~~~~~~~~~~~~~~~~~~~~~~~~~~~~~~~J-~~~~~~~~Q~~~~~~~~~~~~~~~~~~~~~~~~~~~~~~~~~~~~~~~~~~~~~~~~~~~~~~~~~~~~~~~~~~~~~~~~~~~~~~~~~~~~~~~~~~~~~~~~~~~~~~~~~~~~~~~~~~~~~~~~~~~~~~~~~~~~~~~~~~~~~~~~~~~~~~~~~~~~~~~~~~~~~~~~~~~~~~~~~~~~~~~~~~~_~~~~~~~~~~~~~~~~~~~~~~~~~~~~~~~~~~~~~~~~~~~~~~~~~~~~~~~~~~~~~~~~~~~~~~~~~~~~~~~~~~~~~~~~~~~~~~~~~~~~~~~~~~~~~~~~~~~~~~~~~~~~~~~~~~~~~~~~~q~~~~~~~~~~~~~~~~~~~~~~~~~~~~~Z]~~~7~1~~~u~~~~~~~~~~~~~~~~~~~~~~~~~~~~~~~~~~~~~~~~~~~~~~~~~~~~~
@m54146_190729_151026/18744028/ccs
GGTAGACACACAGACTGTGAGGCAGTCGAACATGTAGCTGACTCAGGTCACGTCAACAAATCATAAAGATATTGGAACATTACTATTTTCTATTCGGATTGTGAGCTGGAATATTCGGAACAGCTTTAAGAATAATTATTCGGTTAGAATTAATATCCCCAGGATCCCTTTTTGGCAACGATCAAATTTATAATGCCACCGTTACAAATCACGCCTTCATTATAATTTTTTTTATAATTATACCGTTTATAATTGGAGGGTTTGGAAATTGGCTTGTACCTTTAATACTGGGGGCCCCTGATATAGCTTTCCCACGTATAAATAATATAAGTTTTTGACTATTGCCCCCCTCATTATTTCTATTAATCCTTAGAAGAATAATTTCTTCAGGGGCCGGAACAGGATGAACGGTTTACCCCCCCTTATCTGGTAATATTTCTCATAGAAGTATTGCCGTAGACTTAGCTATTTTTTCACTACATATTGCAGGAATTTCCTCTATTATAGGAGCTATAAATTTTATTGCAACTATTTTAAATATATACCATATTAAATCAAATTTAGATCAAATTAATTTATTCATTTGGTCAATTTTACTTACAGCAAATTTACTTTTATTATCATTGCCTGTTTTAGCAGGGGCAATTACTATACTTCTTTCAGACCGTAATTTTAATACTTCATTCTTTGACCCAGCAGGAGGAGGAGACCCAATTTTATACCAACATCTGTTTTGATTTTTTGGTACATCCTGAAGTTTACTACGATGTGATGCTTGCACAAGTGATCCAGTCTATCTCGCGAGAGCCCCCCTACCCCCCCCCCCCCCCCC
+
~~~~~~~~~~~~~~~~~~~~~~~~~~~~~~~~~~~~~~~~~~~~~~~~~~~/~~~~~~~~~~~~~~~~~~~~~~~~~~~~~~]~~~~~~~~~~~~~~~~~~~~~~~~~~~~~~~~~~~~~~~~~~~~~~~~~~~~~~~~~~~~~~~~~~~~~~~~~~~~~~~~~~~~~s~~~~~~~~~~~~~~~~~~~~~~~~~~~~~~~~~~~~~~~~~~~~~~~~~~~~~~~~~~~~~~~~~~~~~~~~~~~~~~~~~~~~~~~~~~~~~~~~~~~~~~~\~~~~~~~~~~~~~~~~~~~~~~~~~~~~~~~~~~~~~~~~~~~~~~~~~~~~~~~~~~~~~~~~~~~~~~~c~~~~~U~~~~~~~~~~~~~~~~~~~~~~~~~~~~~~~~~~~~~~~~~~~~~~~~~~~~~~~~~~~~~~~~~~~~~~~~~~~~~~~~~~~~~~~~~~~~~~~~~~~~~~~~~~~~~~~~~~~~~~~~~~~~~~~~~~~~~~~~~~~~~~~~~~~~~~~~~~~~~~~~~~~~~~~~~~~~~~~~~~~~~~~~~~~~~~~~~~~~~~~~~~~~~~~~~~~~~~~~~~~~~~~~~~~~~~~~~~~~~~~~~~~~~~~~~~~~~'~~~~~~~~~~~~~~~~~~~~~~~~~~~~~~~~~~~~~~~~~~~~~~~~~~~~~~~~~~~~~~~~~~~~~~~~~~~~~~~~~~~~~~~~~~~~~~~~~~~~~~~~~~~~~~~~~~~~~~~~~~~~~~~~~~~~~~~~~~~~G~~~~t~~~~~~~~~~~~~~~~~~~~~~~~~~~~~~~~~~~~~~~~~~~~~~~~~~~~~~~~~~~~~~LRK~~~x{~~~~~~~vvdt
@m54146_190729_151026/51053285/ccs
GGTAGACAGTCGAGCGCTGCGGCAGTCGAACATGTAGCTGACTCAGGTCATGGTCAACCAATCATAAAGATATTGGTACCTTATATTTCATTTTTGGTGCTTGAGCAGGAATAGTAGGAACTTCCCTAAGAATTTTAATTCGTACAGAACTCGGAACTCCTGGATCATTAATTGGAGATGATCAAATTTATAACGTTATTGTTACAGCCCATGCTTTTATTATAATTTTCTTTATAGTTATACCTTTTATAATTGGAGGATTTGGAAATTGACTTGTTCCCCTAATATTAGGAGCTTCCTGATATAGCTTTCCCTCGAATAAATAATATAAGATTTTGATTATTACCCCCATCAATTATTTTACTTTTAATAAGAAGAATTGTAGAAAGAGGGGCTGGTACTGGTTGAACAGTTTACCCCCTCTTTCCTCTAACATTGCCCATAATGGGTCTTCTGTAGATTTAGCAATTTTTAGATTACACTTAGCAGGAATTTCCTCAATTCTAGGAGCTATTAATTTTATTACAACTGTAATCAATATACGACCTGAAGGTATACTCTTTGACCGAATGCCTCTCTTTGTATGAGCAGTTGTAATTACTGCTATTCTTCTTCTTCTATCTTTACCGGTTTTAGCTGGAGCTATTACTATACTTTTAACTGATCGAAACATTAATACTTCTTTCTTTGATCCGGCAGGAGGTGGTGACCCTATTTTATATCAACATTTATTTTGATTTTTTGGTCATCCATGAAGTTTACTACGATGTGATGCTTGCACAAGTGATCCAAGCGACGCGAGAGTGCCTACCCATTTTTTTTTTTTTTTTTT
+
~~~~~~~~~~~~~~~~~~~~~~~~~~~~~~~~~~~~~~~~~~~~~~~~~~D~~~~~~~~~~~~~~~~~~~~~~~~~~~~~~~~~~~~~~~~~~~~~~~~~~~~~~~~~~~~~~~~~~~~~~~~~~~~~~~~~~~~~~~~~~~~~~~~~~~~~~~~~~~~~~~~~~~~~~~~~~~~~~~~~~~~~~~~~~~~~~~~~~~~~~~~~~~~~~~~~~~~~~~~~~~~~~~~~~~~~~~~~~~~~~~~~~~~~~~~~~~~~~~~~~~~~~~~~~~~~~~~~~~~~~~~~~~~~~~~~~~~~~*~~~~~~~~~~~~~~~~~~~~~~~~~~~~~~~~~~~~~~~~~~~~~~~~~~~~~~~~~~~~~~~~~~~~~~~~~~~~~~~~~~~~~~~~~~~~~~~~~~~~~~~~~~~~~~~~~~~~~A~~~~~~~~~~~~~~~~~~~~~~~~~~~~~~~~~~~~~~~~~~~~~~~~~~~~~~~~~~~~~~~~~~~~~~~~~~~~~~~~~~~~~~~~~~~~~~~~~~~~~~~~~~~~~~~~~~~~~~~~~~~~~~~~~~~~~~~~~~~~~~~~~~~~~~~~~~~~~~~~~~~~~~~~~~~~~~~~~~~~~~~~~~~~~~~~~~~~~~~~~~~~~~~~~~~~~~~~~~~~~~~~~~~~~~~~~~~~~~~~~~~~~~~~~~~~~~~~~~~~~~~~~~~~~~~~~~~~~~~~~~~~~~~~~~~~~~~~~~~~~~~~~~~~~~~~~~~~~~~~~~~~~~~~~~~~~~~~b~~~~~~~~~~~~~~~~~~~~~~~~~~~~~~~~~~~~~~~~~~~~~~~~~~~~~~~~~~~~~&~~~~~~~~~~~~~~~~~
@m54146_190729_151026/56164677/ccs|MID=KMPUH080-19
GGTAGACATATCGTACTCTCTGCAGTCGAACATGTAGCTGACTCAGGTCACAGTTCAACAAATCATAAAGATATTGGAACACTTTACTTTAGTATTTGGAATATGAGCTGGTATAATTGGAACTTCATTAAGTATACCTAATTCGATTTGAATTAGGGACACCCAGGTTCCTTAATTGGAAATGACCAATTATATAATACTATTGTAACAGCTCATGCATTTGTAATAATTTTTTTTATAGTTATACCAACTATAATTGGTGGATTTGGAAACTGATTAGTCCCATTAATACTTGGAGCTCCTGATATAGCATTTCCACGAATAAATAACTATAAGATTTTGATTATTACCCTATATCACCTCTATCATCATTATCTCTTTTATTAATAAGTAACATAATTGAAACAGGAGTTGGAACGGGATGAACAGTTTATCCCTCCTTTATCATCAATTATAGGACATAATAATAGATCTGTAGATTTAGCCTATTTTCTCTCTTCATTTAGCAGGAATTTCATCAATTCTTGGAGCTATTAATTTTATTACTACAGTAAGTTAATATGCGGTCAACAGGAATTACATTTGATCGAATACCTTTATTTGTTTGATCAGTACTAATTACTGCCATTTTATTACTTTTATCATTACCAGTACTAGCCGGTGCTATTACTATATTATTAACTGATCGAAATTTAAATACCTCATTCTTTGACCCAGCTGGAGGGGGAGACCCTATTTTATATCAACATCTATTTTGATTTTTTGGTCACCCTGAAGTTTACTACGATGTGATGCTTGCACAAGTGATCCAGTCTATCTCGCGAGAGCTACC
+
~~~~~~~~~~~~~~~~~~~~~~~~~~~~~~~~~~~~~~~~~~~~~~~~~~~@~~~~~~~~~~~~~~~~~~~~~~~~~~~~~~~~~~~~~~Y4~~~~~~~~~~~~~~~~~~~~~~~~~~~~~~~~~~~~~~~~~~~~~~~~~~~~~~~~~~~~~~~H~~0~~~~~~~~~~~~~~~~~~~~~~~~~~~~~~~~~~~*K~~~~~~~~~~~~~~~~~~~~~~~~~~~~~~~~~~~~~~~~~~~~~~~~~~~~~~~~~~~~~~~~~~~~~~~~~~~~~~~~~~~~~~~~~~~~~~~~~~~~~~~~~~~~~~~~~~~~~~~~~~~~~~~~~~~~~~j~~~~~~~~~~~~~~~~~~T~~~~~~~~~@~~~~~~~~~~~~~~~~~~~~~~~~~~~~~~~~~~~~~~~~~~~~~~~~~~~~~~~i~8~~~~~~~~~~H:~~~~$~~~~~~~~~~~~~~~~~~~~~~~~~~~~~~~~~~~~~~~~~~~~~~~~~~~~~~~~~~~~~~~~~~~~~~~~~~~~~~~~~~~~~~~~~~~~~~~~~~~~~~~~~~~~~~~~~~~~~~~a~~~~~~~~~~~~~~~~~~~~~~~~~~~~~~~~~~~~~~~~~~~~~~~~~~~~~~~~~~~~~~~~~~~~~~~~~~~~~~~~~~~~~~~~~~~~~~~~~~~~~~~~~~~~~~~~~~~~~~~~~~~~~~~~~~~~~~~~~~~~~~~~~~~~~~~~~~~~~~~~~~~~~~~~~~~~~~~~~~~~~~~~~~~~~~~~~~~~~~~~~~~~~~~~~~~~~~~~~~~~~~~~~~~~~~~~~~~~~~~~~~~~~~~~~~~~~~~~~~~~~~~~~~~~~~~~~~~~~
@m54146_190729_151026/51511491/ccs|MID=KMPNT147-19
GGTAGACGCACATAGTGTGTATGGATCACTTGTGCAAGCATCACATCGTAGTAAACTTCAGGGTGTACCAAAAAATCAAAATAAGTGTTGGTAGATAAGGGGTCTCCTCCTCCTGTTGGATCGAAGAATGATGTATTAAAGTTTCGATCAGTTAGGAGTATAGTAACTGCTGCTGCTGGTAGGGATAATGATTCCTATCACTATCCCGACCGGTTCCAGCAGGAGCCATTACTATTCTCCTGAATAGCTGTAATACCAATGGACTCATAGCTAGTAATGGATATTCGATCAAATGTGATTCCTAGAGATCGTATATTAAAAATTGTGGTAATAAAGTTAATTGCTTCTATGATTGAGGAGATATCAGGTAGATGGAGTGAGAAAATTGTAAGGTCTATTGCAGGTCCTCTGTGAGTTATATTAGAAGCCAAAGGGGGATAAATTGTTCATCCTGTCCCAGTTCTTTTATCAATTAGTTTTCTGATGAGGAGTAGTGTAATTGAAGGAGGTAAAAGTCAAAATCTTATGTTATTTATTCGTGGAAAAGCTATGTCGGGGACTCCTAGTATTAGGGGTAAAAATCAATTTCCGAATCCTCCTATTATAACAGGTATAACTATGAAAAAAATTATAATAAATGCGTGAGTAGTAATGATTGTATTATAGATTTGATCATTATTAATAAGAGTTCCTGGGTGACCAAGTGCGGCTCGAATTATGATTCTAAGTGATATTCCAATTATTCCTGCTCAAGTTCCAATATCTTTATGATTGGTTGACCGTGACCTGAGTCAGCTACATGTTCGACTGCTACTCTCAGAGACACACTACC
+
~~~~~~~~~~~~~~~~~~~~~~~~~~~~~~~~~~~~~~~~~~~~~~~~~~~~~~~~~~~~~~~~~2V~~s~~~~~~~~~~~~~~~~~~~~~~~~~~~~~~~~~~~~~~~~~~~~~~~~~~~~~~~~~~~~~~~~~~~~~~~~~~~~~~~~~~~~~~~~~~~~~~~~~~~~~~~~~~~~~~~~~~~~~~~~~~~~~~~~~~EN~~~~~~~~~~~~~~~~~~~~~~~~~~~~~~~~~~~~~~~~c~Ts~~~~~~~~~~~~~~~~~8?~~~)S~~~~~~~~1~U~~~~~~~~~~~~~8_~~~~~~~~~~~~~~~~~~~~~u~~~~~~~~[sU~~~~~~~~~~~~~}~~~3~~~~~~~~~~~~~~~~qQ~n~~~~~~~~~~.~~~~~~~~~~~~~~~~~~~~~~i~~~~~~~~~~~QB~~~~~~~~~~~~~~~~~~~~~~~~~~~~~~~~~~~~~~~~~~~~~~~~~|~~~~~~~~~~~~p~~~~~~~~~~~~~~~~~~~~~~~~~~~~~~~~~~~~~~~~~~~~~~~~~~~~~~~~~~~~~~~~~~~~~~~~~~~~~~~~~~~~~~~~~~~~~~~~~~~F~~~~~~~~~~~~~~~~~~~~~~~~~~~~~~~~~~~~~|~~~~~~B~~~~~~~~~~~~~~~~~~~~~~~~~~~~~~~~~~~~~~~~~~~~~~~~~~~~~~~~~~~~~~~~~~~~~~~~~~~~~~~~~~~~~~~~~~~~~~~~~~~~~~~~~~~~~~~~~~~~~~~~~~~~~~~~~~~~~~~~~~~~~~~~~~~~~~~~~~~~~~~~~~~~~~~~~~~~~~~~~~~~~~~~~~~~~~~~~~~~~~~~~~~~~~~~~~
@m54146_190729_151026/20775752/ccs
GGTAGACGCGCGTATATATCATGGATCACTTGTGCAAGCATCACATCGTAGTAAACTTCAGGATGACCAAAAAATCAGAATAAGTGTTGGTACAAGATTGGGTCTCCCCCTCCTGCAGGGTCAAAGAAAGTTGTATTGATATTTCGGTCAGTAAGTAGTATAGTAATAGCCCCCGCTAATACTGGTAGAGATAGTAGAAGTAATACTGCAGTAATAAGAACTGATCATACAAATAAAGGAGTTCGATCTATTGATATTCCTGAAGGCCGTATATTTATAACTGTAGAGATAAAATTTACTGCACCTAAAATTGATGAGATACCTGCCAAATGTAATGAAAAAATCGATATATCTACTCTAGGACCAGAGTGTGCAATATTACTAGAAAGGGGGGGGTATACAGTTCATCCTGTTCCTACTCCAGTTTCTACAAGTGAACTTAATAGAAGAAGAGTAAGTGATGGTGGAAGAAGTCAAAATCTTATATTGTTTAGTCGAGGGAATGCTATGTCTGGGGCTCCAATTATGAGAGGTAGTAGTCAATTACCGAACCCACCAATTATAATTGGTATAACTATGAAGAAAATTATAATAAATGCATGAGAAGTAACAATTACGTTATATGCTTGGTCGTTATTAATGAAAGACCCTGGTTGAGCTAATTCAATACGAATAATTATACTTAATATTATTTCTACTATTCCTGATCAGATTCCAAATAGGAAATACAATGTTCCAATATCTTTATGATTGGTTGACCGTGACCTGAGTCAGCTACATGTTCGACTGCTATGTAGAGCTCTATACTACATCTCTCTCTTTTCCTTTTTTT
+
~~~~~~~~~~~~~~~~~~~~~~~~~~~~~~~~~~~~~~~~~~~~~~~~~~~~~~~~~~~~A~~~~~~~~~~~~~~~~~~~~~~~~~~~~~~~~~~~~~~~~~~~~~~~~~~~~~~~~~~~~~~~~~~~~~~~~~~~~~~~~~~~~~~~~~~~~~~~~~~~~~~~~~~~~~~~~~~~~~~~~~~~~~~~~~~~~~~~~~~~~~~~~~~~~~~~~~~~~~~~~~~~~~~~~~~~~~~~~~~~~~~~~~~~~~~~~~~~~~~~~~~~~~~~~~~~~~~~~~~~~~~~~~~~~~~~~~~~~~~~~~~~~~~~~~~~~~~~~~~~~~~~~~~~~~~~~~~~~~~~~~~~~~~~~~~~~~~~~~~~~~~~~~~~~~~~~~~~~~~~~~~~~~~~~~~~~~~~~~~~~~~~~~~~~~~~~~~~~~~~~~~~~~~~~~~~~~~~~~~~~~~~~~~~~~~~~~~~~~~~~~~~~~~~~~~~~~~~~~~~~~~~~~~~~~~~~~~~~~~~~~~~~~~~~~~~~~~~~~~~~~~~~~~~~~~~~~~~~~~~~~~~~~~~~~~~~~~~~~~~~~~~~~~~~~~~~~~~~~~~~~~~~~~~~~~~~~~~~~~~~~~~~~~~~~~~~~~~~~~~~~~~~~~~~~~~~~~~~~~~~~~~~~~~~~~~~~~~~~~~~~~~~~~~~~~~~~~~~~~~~~~~~~~~~~~<~~~~~~~~~~~~~~~~~~~~~~~~~~~~~~~~~~~~~~~~~~~~~~~~~~~~~~~~~~~~~~~~~~~~~~~~~~~~~~~~~~~~~~~~~~~~~~~~~~~~~~~~~~~~~~~~~~~~~~~~~~~~~~~%~~~~~c~~~~~~
@m54146_190729_151026/20119867/ccs|MID=KMPRW095-19
GGTAGATAGTACACTCTGTGTGCAGTCGAACATGTAGCTGACTCAGGTCACATTCAACCAATCATAAAGATATTGGAACACTTTATTTTTTATTAGAAACTTGATCAGGATTAATAGGGTCCTCTCTAAGAATATTAATTCGAATAGAATTATCAATTCCAGGAATGTTAATCGGAAATGACCAAATTTATAATTCAATCATTACTTCACATGCTTTAATTATAATTTTCTTTATAGTTATACCTATAATACTAGGAGGATTTGGAAATTGACTAGTTCAATTTCCAGAGTAAGATTTAATATTAGTTAACTTTAATATTAAATGCTCCTGATATAGCTTTCCCCCGATTAAATAATATAAGATTTTGATTACTGCCCCCATCAATAATACTCCTTCTCTATAGAAATTTGTTTGGAATGGGGGCAGGAACAGGATGAACAATTTACCCCCCTTTATCCTCCCAACCTAATGCTTCAATTGATTTATCAATTTTTTCTCTTCATCTCGCAGGAATTTCATCAATTCTTGGATCAATTAATTTCATATGTACTGTTATAAATATAAAAACTAATAAATATTATATAAATAATTTATCTTTATTTTGTTGATCAATTTTTATTACAACTATCCTACTTTTACTTTCCCTACCAGTTCTAGCCGGAGGGATTACAATATTACTAACTGACCGAAATTTAAATACATCATTTTTTAACCCAATAGGAGGGGGAGACCCAATCCTTTATCAACACTTATTTTGATTTTTGGACATCCAGAAGTTTACTACGATGTGATGCTTGCACAAGTGATCCAGAGACTCTGTGCGCGTCTACC
+
~~~~~~~~~~~~~~~~~~~~~~~~~~~~~~~~~~~~~~~~~~~~~~~~~~~~~~~~~~~~~~~~~~~~~~~~~~~~~~~~~~~~~D~~~~~~~~~~~~~~~~~~~~~~~~~~~~~~~~~~~~~~~~~~~~~~~~~~~~~~~~~~~~~~~~~~~~~~~~~~~~~~~~~~~~~~~~~~~~~~~~~~~~~~~~~~~~~~~~~~~~~~~~~~~~~~~~~~~~~~~~~~~~~~~~~~~~~~~~~~~~~~~~~~~~~~~~~~~~~~~~~~~~~~~~~~~~~~~~~~~~~~~~~~~~~~~~~~~~~~~~~~~~~~~~~~~~~~~~~~~~~~~~~~~~~~~~~~~~~~~~~~~~~~~~~~~~~~~~~~~~~~~~~~~~~~~~~l~~~~~~~~~~~~~~~~~~~~~~~~~~~~~~~~~~~~~~~~~~~~~~~~~~~~~~~~~~~~~~~~~~~~~~~~~~~~~~~~~~~~~~~~~~~~~~~~~~~~~~~~~~~~~~~~~~~~~~~~~~~~~~~~~~~~~~~~~~~~~~~~~~~~~~~~~~~~~~~~~~~~~~~~~~~~~~~~~~~~~~~~~~~~~~~~~~~~~~~~~~~~~~~~~~~~~~~~~~~~~~~~~~~~~~~~~~~~~~~~~~~~~~~~~~~~~~~~~~~~~~~~~~~~~~~~~~~~~~~~~~~~~~~~~~~~~~~~~~~~~~~~~~~~~~~~~~~~~~~~~~~~~~~~~~~~~~~~~~~~~~~~~~~~~~~~~~~~~~~~~~~~~~~~~~~~~~~~~~~~~~~Z~~~~~~~~~~Q~~~~~~~~~~~~~~~~~~~~~~~~~~~~~~~~~~~~~~~~~~~~~~~~~~~~~~~~~~~~~
@m54146_190729_151026/53543394/ccs
GGTAGCACTCGACTCTCGCGTGCAGTCGAACATGTAGCTGACTCAGGTCACATTCAACCAATCATAAAGATATTGGAACTTTATATTTTATTTTTGGAATCTGAGCAGGAATAGGTTGGAACTTCTTTAAGATTATTAATTCGAATAGAATTAAGAACTACAAAAAATTTAATTGGAAATGATCAAATTTATAATGTAATTGTTACTGCTCATGCTTTTATTATAATTTTTTTTATAGTAATACCAATTTTAATTGGGGGATTTGGAAACTGATTAATTCCTATTATATTAGGAGCCCCAGATATAGCTTTTCCTCGAATAAATAATATAAGATTTTGGATATTACCTCCTTCTTTAATATTATTATTAATTAGAAGATTAGTAGAAACTGGAACCGGAACAGGATGAACAGTTTACCCACCTCTTTCGTCTATTATTGCTCACACTGGATCTTCTGTCGATTTTTCTATTTTTTCTTTACATATTGCAGGAATTTCTTCTATTTTAGGAGCTATTAATTTTATTTCTACAATAATAAATATAAAAATTAAATTTTTAAAATTTAATCAAATTTCATTATTTATTTGATCAATTTTAATTACTTACAATTTTATTACTTCTTTCATTGCCAGTACTGGCAGGAGCTATTACTATATTATTAACTGATCGAAATTTAAATACTTCTTTTTTTGATCCAATAGGAGGAGGAGATCCAATTTTATATCAACATTTATTTTGATTTTTTGGTCACCCATGAAGTTTACTACGATGTGATGCTTGCACAAGTGATCCAGATGTGTGCGCAGTACATTTCGCTGCCGCGAGGTCGGTG
+
~~v~~~~~~~~~~~~~~~~~~~~~~~~~~~~~~~~~~~~~~~~~~~~~~~~w^\~~~~~~~~~~~m~~~~~~~~~~~~~~~~~~~f~~~~/~~~~~~~~~~~~~~~~~~~~~FO~~~~~y~~~~~~~~~~~~~~~~~~~~~~~~~~~~~~~~~~~~~~~~~p~~~~~~~~~~~~~~~~~~~~~~~~~~~~~~~~~~~~~~~~~~~~~~~~~~~~~~~~~~~~~~~~N~~~~~~~~~~~~~~~~~~~~o~~~~~~~t~~~~~~~~~~~~~~~~~~~~~~~~~~~~~~~~~~~~~~~~~~~~~~~~~~~~~~~~~~~~~~~~~~~~~~~~~~~~~~~~~~~~~~~~~~~~~~~~~~~~~~~~~~~~~~~~~~~~~~~~~~~~~~~~~~~~~~~~~~~~~~~~~~~~~~~~~~~~G~~~~~~~~~~~~~~~~~~~~~~~~~~~~~~~~~~~~~~~~~~~~~~~~p~~~~~~~a~~~~~~u~~~~~~~~~~~~~~~~~~~~~~~~~{~~~~~~~~~~~~~~~~~~~~~~~~~~~~~~~~~~~~~~~N~~~~~~~~~e~~~~~~~~~~~~~~~i~~~~~~~~~~~~~~~~~~~~~~~~~~~~~~~~~K~~~~~u~~~~~~~~~~~~~~~~~~~~~~~~~~~~~~~~~~~~~~~~~~~~~~~~~~~~~~~~~~~~~~~~~~~~~~~~~~~R~~~~~~~~~~~~~~~~~~}~~~~~~~~~~~~z~~~~~~~~~~~~~~~~W~~~~~u~~~~~~~~~~~~~~I~~~~~~~~~~~~~~~~~~~~~~~~~~~~~~~Y~~~~~~~~~~~~~~~~~~~~T(*~~~~~~~~~~~~~~~~~~~~~~
@m54146_190729_151026/12452596/ccs
GGTAGCAGACGTGACAGAGCGTGGATCACTTGTGCAAGCATCACATCGTAGTAAACTTCTGGGTGTACCAAAAAATCAAAATAGATGTTGATATAAAATAGGGTCTCCTCCTCCAGCTGGGTCAAAGAAAGAAGTATTTAAATTACGATCTGTCAATAGTATAGTAATAGCTCCAGCTAATACTGGCAAAGATAATAATAATAAAATAGCTGTAATAACTACTGATCAGACAAATAATGGTATTCGATCTAAAGAAATTCCTCTAGATCGTATATTAATTACAGTTGTAATAAAATTTACAGCTCCTAAAATAGAAGAAATTCCTGCTAAATGCTAAGGAAAAGATAGCTAAATCAACTGAAGCTCCGGCATGAGCAATTCCTGAAGAAAGGGGAGGATATACTGTTCAACCTGTTCCAGCTCCATTTTCTACAATTGATCTAGATAAGAGAAGAGTTAAAGAGGGAGGAAGTATTCAAAATCTTATATTATTTATTCGGGGAAATGCTATATCTGGGGCTCCTAGTATAAGGGGTACTAGTCAATTTCCAAATCCTCCAATTAAAATAGGTATAACTATAAAGAAAATTATTACAAAAGCATGAGCAGTAACAATTACATTATAAATTTGATCATCTCCAATTAAAGCTCCAGGGTGCCCTAATTCAGTTCGAATTAAAATTCTTAAAGAAGTTCCTACTATTCCAGCTCAAGCTCCAAAAATAAAATATAAAGTTCCAATATCTTTATGATTGGTTGAATGTGACCTGAGTCAGCTACATGTTCGGGAAAAAAAAAAAAAAAAAACTGCATATCTATATACACATCTACC
+
~~~~~~~~~~~~~~~~~~~~~~~~~~~~~~~~~~~~~~~~~~~~~~~~~~~~~~~~~~~~~~~~~~a~~~~~~~~~~~~~~~~~~~~~~~~~~~~~~~~~~~~~~~~~~~~~~~~~~~~~~~~~~~~~~~~~~~~~~~~~~~~~~~~~~~~~~~~~~~~~~~~~~~~~~~~~~~~~~~~~~~~~~~~~~~~~~~~~~~~~~~~~~~~~~~~~~~~~~~~~~~~~~~~~~~~~~~~~~~~~~~~~~~~~~~~~~~~~~~~~~~~~~~~~~~~~~~~~~~~~~~~~~~~~~~~~~~~~~~~~~~~~~~~~~~~~~~~~~~~~~~~~~~~~~~~~~~_~~~~~~~~~~~~~~~~~~~~~~~~~~~~~~~~~~~~~~~~~~~~~~~~~~~~~~~~~~~~~~~~~~~A~~~~~~~~~~~~~~~~~~~~~~~~~~~~~~~~~~~~~~~~~~~~~~~~~~~~~~~~~~~~~~~~~~~~~~~~~~~~~~~~~~~~~~~~~~~~~~~~~~~~~~~~~~~~~~~~~~~~~~~~~~~~~~~~~~~~~~~~~~~~~~~~~~~~~~~~~~~~~~~~~~~~~~~~~~~~~~~~~~~~~~~~~~~~~~~~~~~~~~~~~~~~~~~~~~~~~~~~~~~~~~~~~~~~~~~~~~~~~~~~~~~~~~~~~~~~~~~~~~~~~~~~~~~~~~~~~~~~~~~~~~~~~~~~~~~~~~~~~~~~~~~~~~~~~~~~~~~~~~~~~~~~~~~~~~~~~~~~~~~~~~~~~~~~~~~~~~~~~2~~~~~~~~~~~~~~~~~~~~~~~~~K~K4~~~~~~~~~~~~~~~~~~~{~~~~~~~~~~~~~~~~~~~~~~
@m54146_190729_151026/73401255/ccs|MID=KMPRO450-19
GGTAGCGCGACACGCTCGCGCGCAGTCGACATGTAGCTGACTCAGGTCACATTCAACAATCATAAAGATATTGGAATATTATATTTTTTATTTAGAATTTGATCAGGAATAATAGGTTTATCATTAAGAATATTAATTCGATTAGAATTAATAAATCCAGGGTAATTTATTAAAAATGTTCAAATTTATAATACTGCAATTATTATATAATAACAATTTATCATTATTACTGCTCATGCTTTAATAATAATTTTTTTTTGTTATACCAATTTTAGTTGGAGGATTTGGAAATTGATTAATTCGAATTATAATAATAGCTCCATATATATCATTTTCACGAATAAATAATATAAGATTTTGATTACTTCCATTGAGATTAATTTTATTAACATTTAGAATAATAATAGGATCAGAATCTGGAACAGGATGAACATTATATCCAACATTATCAGAATCATTATTTCATAATGATTTATCAGTTGATTATACATTTTTTTCTTTACATATTGCTGGAATATCATCAATTATAGGATCAATAAATTTTATTTCAACAATTTTAAAGATACGATCAAAATTAATAAATATATTTAAAATTAGATTATTTTCATGATCTATTTTTTTAACAACAATTTTATTATTATTATCTCTTCCAATATTAGCAGGTGCAATTACAATATTATTATTTGATCGAAATATTAATACATCATTTTTTGATCCCTCTGGAGGAGGAGATCCAATTTTATTCCAACATTTATTTTGATTTTTTGGACACCCAGAAGTTTACTACGATGTGATGCTTGCACAAGTGATCCATATACGAGATACGTGATAC
+
~~~~~~~~~~~~~~~~~~~~~~~~~~~~H~~~~~~~~~~~~~~~~~~~~~~h~~~~AF~~~~~~~~~~~~~~~~~~~~~~~~~~~~~~~~~~~~~~~~~~~~~~~~~~~~~~~~~~~~~~~~~~~~~~~~~~~~~~~~~~~~~~~~~~~~~~~~~~~~~~~~~~~~~~~~~~~~~~~~~~~~~~~~~~~~~~~~~~~~~~~~~~~~~~~~~~~~~~~~~~~~~~~~~~~~~~~~~~~~~~~~~~~~~~~~~~~~~~~~~~~~~~~~~~~~~~~~~~~~~~~~~~~~~~~~~~~~~~~~~~~~~~~~~~~~~~~~~~~~~~~~~~~~~~~~~~~~~~~~~~~~~~~~~~~~~~~~~~~~~~~~~~~~~~~~~~~~~~~~~~~~~~~~~~~~~~~~~~~~~~~~~~~~~~~~~~~~~~~~~~~~~~~~~~~~~~~~~~~~~~~~~~~~~~~~~~~~~~~~~~~~~~~~~~~~~~~~~~~~~~~~~~~~~~~~~~~~~~~~~~~~~~~~~~~~~~~~~~~~~~~~~~~~~~~~~~~~~~~~~~~~~~~~~~~~~~~~~~~~~~~~~~~~~~~~~~~~~~~~~~~~~~~~~~~~~~~~~~~~~~~~~~~~~~~~~~~~~~~~~~~~~~~~~~~~~~~~~~~~~~~~~~~~~~~~~~~~~~~~~~~~~~~~~~~~~~~~~~~~~~~~~~~~~~~~~~~~~~~~~~~~~~~~~~~~~~~~~~~~~~~~~~~~~~~~~~~~~~~~~~~~~~~~~~~~~~~~~~~~~~d~~~~~~~~~~~~~~~~~~~~~~~~~~~~~~~~~~~~~~~~~~~~~~~~~~~~~~~~~~~~~~~~~~~~~~~
@m54146_190729_151026/35389702/ccs|MID=KMPUH416-19
GGTAGTAGAGAGCGTCGCGTGGCAGTCGAACATGTAGCTGACTCAGGCCACAGTCAACCAATCATAAAGATATTGGAACAAATCATAAAGATATTGGAACTTTATACTTCATTTTTGGAGCTTGAGCTGGAATAGTAGGTACTTCCCTTAGTATTTTAATTCGAACAGAATTAGGACATCCAGGAGCTTTAATTGGTGATGATCAAATTTATAATGTAATTGTAACTGCTCATGCTTTTGTTATAATTTTTTTTATAGTAATACCTATTTTAATTGGAGGATTTGGTAATTGACTAGTACCCCTTATACTAGGTGCCCCAGATATAGCATTTCCTCGAATAAATAATATAAGTTTTTGAATACTTCCTCCCTCATTAACACTTCTTCTTTCTAGCTCAATTGTAGAAAATGGAGCTGGAACAGGTTGAACAGTTTATCCCCCACTATCATCAGGAATTGCCCATGCTGGTGCTTCTGTAGACTTAGCCATTTTTTCTTTACACTTAGCAGGTATTTCCTCAATTTTAGGAGCAGTAAACTTTATTACAACAGTAATTAATATACGATCAAGAGGAATTACTTTAGATCGAATACCTTTATTTGTATGATCAGTAGTAATTACTGCAATCTTATTGTTACTTTCTTTACCAGTCTTAGCCGGTGCTATTACTATATTATTAACTGATCGAAATCTTAATACTTCTTTTTTCGACCCCGCTGGAGGAGGAGATCCAATTTTATACCAACATTTATTTTGATTTTTTGGTCATCCAGAAGTTTACTACGATGTGATGCTTGCACAAGTGATCCATACTCACTGCGCTCACCTACC
+
~~~~~~~~~~~~~~~~~~~~~~~~~~~~~~~~~~~~~~~~~~~~~~~,^~~~~~~~~~~~~~~~~~~~~~~~~~~~~~~~~~~~~~~~~~~~~~~~~~~~~~~~~~~~~~~~~~~~~~~~~~~~~~~~~~~~~~~~~~~~~~~~~~~~~~~~~~~~~~~~~~~~~~~~~~~~~~~~~~~~~~~~~~~~~~~~~~~~~~~~~~~~~~~~~~~~~~~~~~~~~~~~~~~~~~~~~~~~~~~~~~~~~~v~~~~~~~~~~~~~~~~~~~~~~~~~~~~~~~~~~~~~~~~~~~~~~~~~~~~~~~~~~~~~~~~~~~~~~~~~~~~~~~~~~~~~~~~~~~~~~~~~~~~~~~~~~~~~~~~~~~~~~~~~~~~~~~~~~~~~~~~~~~~~~~~~~~~~~~~~~~~~~~~~~~~~~~~~~~~~~~~~~~~~~~~~~~~~~~~~~~~~~~~~~~~~~~~~~~~~~~~~~~~~~~~~~~~~~~~~~~~~~~~~~{~~~~~~~~~~~~~~~~~~~~~~~~~~~~~~~~~~~~~~~~~~~~~~~~~~~~~~~~~~~~~~~~~~~~~~~~~~~~~~~~~~~~~~~~~~~~~~~~~~~~~~~~~~~~~~~~~~~~~~~~~~~~~~~~~~~~~~~~~~~~~~~~~~~~~~~~~~~~~~~~~~~~~~~~~~~~~~~~~~~~~~~~~~~~~~~~~~~~~~~~~~~~~~~~~~~~~n~~~~~~~~~~~~~~~~~~~~~~~~~~~~~~~~~~~~~~~~~~~~~~~~Z~~~~~T~~~~~~~~~~~~~~~~~~~~~~~~~~~~~~~~~~~~~~~~~~~~~~~~~~~~~~~~~~~~~~~~~~~~~~~~~
@m54146_190729_151026/33096611/ccs|MID=KMPRT446-19
GGTAGTATAGCATAGAGTCACTGGATCACTTGTGCAAGCATCACATCGTAGTAAACTTCTGGGTGACCAAAAAATCAAAATAAATGTTGGTATAAAATAGGGTCTCCTCCTCCGGAAGGGTCAAAGAATGATGTATTTAAATTTCGATCAGTTAATAATATAGTAATAGCACCAGCAAGGACAGGAACTAGTAATAATAGTCCTGAGCTAGTAATAATAAAATAGTAGTAATTAGAATAGATCAAGTAAATAAAGTTAATTGTTCAAGATTTATAGTTTTTAGGGAATATATTAAAAATTGTAGTAATAAAATTAATTGCTCCTATAATTGAAGATATACCTGCTATATGAAGTGAAAAAATAGCTAAATCTACAGATATTCCTTCATGATTTATATTGAGAGATAATGGGGGGTATACAGTTCTAACCAGTCCCCTACACCATTATTAATTAAATTCACTATTAATTAATAATATAATTGATGGAGGTAATAATCAAAATCTTATATTATTTATTCGAGGAAATGCTATATCAGGAGCTCCTAGTATTAAGGGAATTAATCAGTTTCCAAATCCCCCAATTATAATTGGTATAACTATAAAAAAAATTATAATAAAAGCATGGGCTGTTACAATTGAATTGTAAATTTGATCATTATTAATTAGGTATCCGGGGTTACCTAATTCTATTCGAATAATTATTCTTAAAGATGAACCAATTATTCCTGATCATATTCCAAATATAAAATATAATACACCAATATCTTTATGATTTGTTGAATGTGACCTGAGTCAGCTACATGTTCGACTGCCACACACTCAGACATCCTACC
+
~~~~~~~~~~~~~~~~~~~~~~~~~~~~~~~~~~~~~~~~~~~~~~~~~~~~~~~~~~~~~~~~~~~~e~~~~~~~~~~~~~~~~~~~~~~~~~~~~~~~~~~~~~~~~~~~~~~~~~~~~~~~~~~~~~~~~~~~~~~~~~~~~~~~~~~~~~~~~~~~~~~~~~~~~~~~~~~~~~~~~~~~~~~~~~~~~~~~~~~~~~~~~~~~~~~~~~~~~~~~~~~~~~~~~~~~~~~~~~~~~~~~~~~~~~~~~~~~~~~~~~~~~~~~~~~~~~GDM~~~~~2~~~~~~~~~~%~~~~~~~~~~~~~~~~~~~~~~~~~~~~~~~~~~~~~~~~~~~~~~~~~~~~~~~~~~~~~t~~~~~~~~~~~~~~~~~~~b~~~~~~~~~~~~~~~~~~~~~~~~~~~~~7~~*~A~~~~~~~~~~W~~~~~~~~~~X~~~~~~~~~~~~~}~~~~~~~~1~{~~~~~~~~~~~~~~~~~~~~~~~~~~~~~~~~~~~~~~~~~~~~g~~~~~~~~~~~~~~~~~~~~~~~~~~~~~~~~~~~~~~~~~~~~~~~~~~~~~~~~~~~~~~~~~~~~~~l~~~~~~~~~~~~~~~~~~~~~~~~~m~~~~~~~~~~~~~~~~~~~~~~~~~~~~~~~~~~~~~~~~~~~~~~~~~~~~~~~~~~~~~~~~~~~~~~~~~~~~~~~~~~~~~~~~~~~~~~~~~~~~~~~~~~~~~~~~~~~~~~~~~~~~~~~~~~~~~~~~~~~~~~~~~~~~~~~~~~~~~~~~~~~~~~~~~~~~~~~~~~~~R~~~~~~~~~~~~~~~~~~~~~~~~~~~~~~~~~~~~~~~~~~~~~~~~~~~
@m54146_190729_151026/12583082/ccs|MID=KMPRN1230-19
GGTATAGACTCTATCACACACAGTGGACTCACTTGTGCAAGCATCACATCGTAGTAAACTTCTGGATGTACCAAAAAATCAGAAAAGGTGTTGGATAAGAATAGGGGTCTCCTCCTCCGGCTGGGTCGAAAAATGAAGTATTTAAATTACGATCTGTAAGAAGTATAGTAATAGCACCAGCTAGTAACTGGTAGGGATAAGAGGAGTAGGAGAGCTGTAATACCTACAGCTCATACAAATAAGGGGGTTTGATCTAATGTTATAACCTGGTGCTCGTATATTAATTATAGGTAGGTAATAAAGTTAGCTGCTCCTAGAATTGAAGATACACCTGCTAAATGAGAGGAAAAAGATTGCGAAGATCAACATGAGGCAGCCAGGCGTGTGCGATTCCGGCTGAGATAGGTGGGTACACTGTTCATCCAGTACCTGCTCCATTATCAACTAGGACTACTTGCTAGAAGAAGAGGTAAGAGAAGGAGGTAAGTAATCAAAATCTTATGTTATTTATTCGAGGGAATGCTATATCAGGTGCTCCTAGTATTAAGGGTACTAATCAATTTCCAAATCCACCAATTATGATTAGGTATTACTATGAAGAAGATTATTACGAAGGCAGTGAGCAGTACGATAGCATTATAAATTTGATCATCTCCAATTAGGGAACCCTGGGTGTCCTAATTCAGTACGGATTAAGGATACTTATGGAAGTACCTAGTATACCTGCTCAGGCTCCGAAAGATGAAATAAAGGGTTCCAATATCTTTATGATTGGTTGAACGTGACCTGAGTCAGCTACATGTTCGACTGCCTCACAGTCTGTGTGTCTACC
+
GLDMF~~~~~~~~~~~~~~~~~~~~~~aW~~~~~~~~~~~~~~~~~~~~~~~~~~~~~~~~~~~~~~~~~~~~~~~~~~~~~~~~~~~~~~~;~~~F~~~~~~e~~~~~~~~~~~~~~~~~~~~~~~~k~~~~~~~~~~~~~~~~~~~~~~~~~~~~~~~~~~~~~B~~~~~~~~~~~~P~~~~~3~~~~~~~~~~~~~~~~~~~~~~~~~e~3~~~~~~~~~~~~~~~~~~~~~~~~~~~~~~~~~~~~~~~~~~~~~~~~~~~~~~~~~~~~~~~~~~~~~~~~~~~~~~~~c~~~~~~~~~~~~~~~~~~~~~~~~~~~~~5~~~~~~~~~~~~~~9~)~~~~A~~~~/~~~~~(~~~~~~~~~~~~~~~~~~~~N~~~~~~~~~~~~~~~?~~~~~~~~~~~~~~~~~~~~~~~~~~~~~~~~~~~~~~~~~~~~~~~~~~~~F~~~~~~~~~~~~~~~~~~~5~~~~~~~~~~~~~,~~~~R~~~~~~~~~~~~~~~~~~~~~~~~~~~~v~~~~~~~~~~~~~~~~~~~~~~~~~~~~~~~~~~~~~~~~~~~~~~~~~~~~~~~~~~~~~~~~~~~~~~~~~~~~~~~~~~~~~~~~~~~~~~~~~~~~~~~~~~~~~~~~~~~~~~~~~~~~~~~~~~~~~~~~~~~~~~~~~~~~~~~~~a~~~~~~~~~~~~~~~~~~~~~~~~~~u~~~~~~~~~~~~~~~~~~~~~~~~~~~~~+~~~~~~~~~~~~~3~~~~~~~~~~~~~~~~~~~~~~~~~~~~~~~~~~~~~~~~~~~~~~~~~~~~~~~~~~~~~~~~~~~~~~~~~~~~~~~~~~~~~~~~~~~
@m54146_190729_151026/30999374/ccs|MID=KMPUH429-19
GTGGTAGTATCTCTCGAGTCGCGGCAGTCGAACATGTAGCTGACTCAGGTCACGGTCAACAAATCATAAAGATATTGGAACACTTTACTTTATATTTGGAATATGAGCCGGTATAATTGGAACTTCATTAAGTATACTAATTCGATTTGAATTAGGGCACCCAGGTTCCTTAATTGGAAATGACCAATTATATAATACTATTGTAACAGCTCATGCATTTGTAATAATTTTTTTTATAGTTATACCAACTATAATTGGTGGATTTGGAAACTGATTAGTCCCATTAATACTTGGAGCTCCTGATATAGCATTTCCACGAATAAATAATATAAGATTTTGATTATTACCTCTTATTATCACCTCTTATCATCATTATCTCTTTTATTAATAAGTAACATAATTGAAACAGGAGTTGGAACTGGATGAACAGTTTATCCTCCTTTATCATCAATTATAGGACATAATAATAGATCTGTAGATTTAGCTATTTTCTCTCTTCATTTAGCAGGAATTTCATCAATTTTAGGAGCTATTAATTTCATTACTACAGTAATTAATATACGATCAACAGGAATTACGCTTGATCGAATACCTTTATTTGTTTGATCAGTACTAATTACTGCAATTTTATTACTTTTATCATTACCAGTACTAGCTGGGGCTATTACTATACTATTAACTGATCGAAATTTAAATAGCCTCATTCTTTGACCCAGCTGGAGGAGGAGACCCTATCTTATATCAACATCTATTTTGATTTTTTGGTACACCCAGAAGTTTACTACGATGTGATGCTTACACAAGTGATCCAGTGTATCAGCGAGTATCTACC
+
C;3~~~~~~~~~~~~~~~~~~~~~~~~~~~~~~~~~~~~~~~~~~~~~~~~~~~~~~~~~~~~~~~~~~~~~~~~~~~~~~~~~~~~~~~~~~~~~~~~~~~~~~~~~~~~~~~~~~~~~~~~~~~~~~~~~~~~~~~~~~~~~~~~~~~~~~~~~~~~~~~~~~~~~~~~~~~~~~~~~~~~~~~~~~~~~~~~~~~~~~~~~~~~~~~~~~~~~~~~~~~~~~~~~~~~~~~~~~~~~~~~~~~~~~~~~~~~~~~~~~~~~~~~~~~~~~~~~~~~~~~~~~~~~~~~~~~~~~~~~~~~~~~~~~~~~~~~~~~~~~~~~~~~~~~~~~~~~~~~~~~~~~~~~~~~~~~~~~~~~~~~~~~~~~~~~~~~~~~~~~~~~~~~~~~~~~~~~~~~~~~~~~~~~~~~~~~~~~~~~~~~~~~~~~~~~~~~~~~~~~~~~~~~~~~~~~~~~~~~~~~~~~~~~~~~~~~~~~~~~~~~~~~~~~~~~~~~~~~~~~~~~~~~~~~~~~~~~~~~~~~~~~~~~~~~~~~~~~~~~~~~~~~~~~~~~~~~~~~~~~~~~~~~~~~~~~~~~~~~~~~~~~~~~~~~~~~~~~~~~~~~~~~~~~~~~~~~~~~~~~~~~~~~~~~~~~~~~~~~~~~~~~~~~~~~~~~~~~~~~~~~~~~~~~~~~~~~~~~~~~~~~~~~~~~~~~~~~~~~~~~~~~~~~~~~~~~~~~~~~~~~~~~~~~~~~~~~~~~~~~~~~~~~~~~~~~~~~~~~~~~~~~.~~~~~~~~~~~~~~~~~~~~~~~~~~~~~~~~~~~~~~~~~~~~~~~~~~~~~~~~~~~~~~~~~~
@m54146_190729_151026/67371161/ccs|MID=KMPRW095-19
TAGATAGTACACTCTGTGTGCAGTCGAACATGTAGCTGACTCAGGTCACGTTCAACAAATCATAAAGATATTGGAACACTTTATTTTTTATTAGGAACTTGATCAGGATTAATAGGGTCCTCTCCTAAGAATATTAATTCGAATAGAATTATCAATTCCAGGAATGTTAATCGGAAATGACCAAATTTATAATTCAATCATTACTTCACATGCTTTAATTATAATTTTCTTTATAGTTATACCTATAATACTAGGAGGATTTGGAAATTGATTAGTTCAATTTCCAGAGTAAGATTTAATATTAGTTAACTTTAATATTAAATGCTCCTGATATAGCTTTCCCCCGATTAAATAATATAAGATTTTGATTACTGCCCCCATCAATAATACTCCTTCTCTATAGAAATTTGTTTGGAATGGGGGCAGGAACAGGATGAACAATTTACCCCCCTTTATCCTCCCAACCTAATGCTTCAATTGATTTATCAATTTTTTCTCTTCATCTCGCAGGAATTTCATCAATTCTTGGATCAATTAATTTCATATGTACTGTTATAAATATAAAAACTAATAAATATTATATAAATAATTTATCTTTATTTTGTTGGTCAATTTTTATTACAACTATTCTACTTTTACTCTCCTTACCAGTTCTAGCCGGAGGAATTACAATATTATTAACTGACCGAAATTTAAATACATCATTTTTTAATCCAATAGGAGGAGGGGACCCAGTCCTTCATCAACATTTATTTTGATTTTTTGGTCACCCAGAAGTTTACTACGATGTGATGCTTGCACAAGTGATCCAGAGACTCTGTGCGCGTCTACC
+
~~~~~~~~~~~~~~~~~~~~~~~~~~~~~~~~~~~~~~~~~~~~~~~~~~~~~~~~~~~~~~~~~~~~~~~~~~~~~~~~~~~A~~~~~~~~~~~~~~~~~~~~~~~~~~~~~~~~~~~~~~~/~\~~~~~~~~~~~~~~~~~~~~~~~~~~~~~~~~~~~~~~~~~~~~~~~~~~~~~~~~~~~~~~~~~~~~~~~~~~~~~~~~~~~~~~~~~~~~~~~~~~~~~~~~~~~~~~~~~~~~~~~~~~~~~~~~~~~~~~~~~~~~~~~~~~~~~~~~~~~~~~~~~~~~~~~~~~~~~~~~~~~~~~~~~~~~~~~~~~~~~~~~~~~~~~~~~~~~~~5~~~~~~~~~~~~~~~~~~~~~~~~~~~~~~~~~u~~~~~~~~~~~~~~~~~~~~~~~~~~~~~~~~~~~~~~~~~~~n~~~~~~~~~~~~~~~~~~~~~~~~~~B~~~~~~~~~~~~~~~~~~~~~~~~~~~~~~~~~~~~~~~~~~~B~~~~~~~~~~~~~~~~~~~~~~~~~~~~~~~~~~~~~~~~~~~~~~~~~~~~~~~~~~~~~~~~~~~~~~~~~~~~~~~~~~~~~~~~~~~~~~~~~~~~~~~~~~~~~~~~~~~~~~~~~~~~~~~~~~~~~~~~~~~~~~~~~~~~~~~~~~~~~~~~~~~~~~~~~~~~~~~~~~~~~~~~~~~~~~~~~~~~~~~~~~~~~~~~~~~~~~~~~~~~~~~~~~~~~~~~~~~~~~~~~~~~~~~~~~~~~~~~~~~~~~~~~~~~~~~~~~~~~~~~~~~~~~~~~~~~~~~~~~~~~~~~~~~~~~~~~~~~~~~~~~~~~~~~~~~~~~~~~~~~~~
@m54146_190729_151026/73531937/ccs
TTTTTTTTTTTTTGAGAGAGATGTAGCTCGCACTAGTACTGTTGGATCACTTGTGCAAGCATCACATCGTAGTAAACTTCAGGATGACCAAAAAATCAAAATAAATGTTGGTATAGAATAGGGTCCCCCCCTCCTGCAGGGTCAAAGAATGATGTATTAAAATTCCGATCTGTTAATAATATAGTAATTGCACCTGCCAGTACAGGTAATGATAAAAGTAGTAATAATGCTGTAATTCCTACAGATCATACAAATAATGGAATTCGTTCTGCTACTATACCTTCTGGTCGCATATTAATAATAGTTGAAATAAAGTTTACTGCCCCTAGAATTGATGAAACTCCTGCTAAATGCAGTGAAAAAATTGCTAAATCTACAGATGCTCCTGCATGGGAGATATTTGATGATAAAGGAGGATATACTGTTCATCCAGTTCCTGCACCGTTTTCTACAATTCTTCTAGTAATTAAAAGAGTAATTGATGGGGGTAATAATCAAAATCTTATATTATTTATTCGAGGAAAAGCTATATCAGGGGCACCAATTATTAATGGTACTAATCAGTTTCCAAATCCCCCAATTATAATTGGTATAACTATAAAAAAAATTATAATAAATGCATGTGCTGTTACTACTACATTATATGTTTGGTCATTTCCAATAAATGAACCTGGTATTCCTAATTCAATTCGAATAATTCATCTTAAAGATGTACCTAATATTCCTGCTCATATTCCAAATAAAAAATATAAAGTGCCAATATCTTTATGATTGGTTGACCGTGACCTGAGTCAGCTACATGTTCGACTGCACATCGTCGTGTCGTGCTACC
+
&`bc~~~tWLQes~~~~~~~~g~~~~~~~~~~~~~~~~~~~~~~~~~~~~~~~~~~~~~~~~~~~~~~~~~~~~~~~~~~|<~~~~~~~f~~~~~~~~~~~~~~~~~~~~~~~~~~~~~~~~~~*~~~~~~~~~~~~~~~~~~~~~~~~~~~~~~~~~~~~~~~~~~~~~~~~~~~~~~~~~~~~~~~~~~~~~~~~~~~~~~~~~~~~~~~~~~~~~~~~~~~~~~~~~~~~~~~~~~~~~~~~~~~~~~~~~~~~~~~~~~~~~~~~~~~~~~~~~~~~~~~~~~~~~~~~~~~~~~~~~~~~~~~~~~~~~~~~~~~~~~~~~~~~~~~~~~~~~~~~~~~~~~~~~~~~~~~~~~~~~~~~~~~~~~~~~~~~~~~~~~~~~~~~~~~~~~~~~~~~~~~~~~~~~~~~~~~~~~~~~~~~~~~~~~~~~~~~~~~~~~~~~~~~~~~~~~~~~~~~~~~~~~~~~~~~~~~~~~~~~~~~~~~~~~~~~~~~~~~~~~~~~~~~~~~~~~~~~~~~~~~~~~~~~~~~~~~~~~~~~~~~~~~~~~~~~~~~~~~~~~~~~~~~~~~~~~~~~~~~~~~~~~~~~~~~~~~~~~I~~~~~~~~~~~~~~~~~~~~~~~~~~~~~~~~~~~~~~~~~~~~~~~~~~~~~~~~~~~~~~~~~~~~~~~~~~~~~~~~~~~~~~~~~~~~~~~~~~~~~~~~~~~~~~~~~~~~~~~~~~~~~~~~~~~~~~~~~~~~~~~~~~~~~~~~~~~~~~~~~~~~~~~~~~~~~~~~~~~~~~~~~~~~~~~~~~~~~~~~~~~~~~~~~~~~~~~~~~~~~~~~~~~~~~~~
@m54146_190729_151026/7537059/ccs
GGGGGGGGGGGGAGAGAGATGGTAGGATGAGTATAGACACAGCAGTCGAACATGTAGCTGACTCAGGTCACGGTCAACAAATCATAAAGATATTGGTACATTATATTTTATTTTTGGAGCATGATCAGGAATAGTAGGAACTTCTTTAAGAATACTAATTCGAGCAGAATTAGGTCATCCAGGAACTTTAATTGGGGATGACCAAATTTATAATGTAATTGTAACAGCTCATGCTTTTATTATAATTTTTTTTATAGTTATACCTATTTTAATTGGAGGATTTGGAAATTGATTAGTCCCTTTAATGTTAGGAGCTCCTGATATAGCTTTTCCTCGAATAAACAATATAAGATTTTGATTATTACCTCCTTCTTTAACTCTTCTTCTTTCTAGTTCTATTGTAGAAAATGGGGCAGGAACAGGTTGAACTGTTTATCCTCCTCTTTCTTCAAATATTGCTCATAGAGGAGCATCTGTTGATCTAGCTATTTTTTCTTTACATTTAGCAGGAGTATCTTCTATTTTAGGATCAGTAAATTTTATTACAACAGTAATTAATATACGATCAAAAGGAATTACATTAGACCGAATACCTCTTTTTGTCTGATCAATTGTTATTACAACTGTTCTTTTACTTTTATCTCTTCCAGTTTTAGCAGGTGCTATTACTATACTATTAACAGATCGAAATTTAAACACCTCCCTTTTTGATCCAGCCGGTGGAGGAGACCCAATTTTATACCAACATTTATTTTGATTTTTTGGTCATCCAGAAGTTTACTACGATGTGATGCTTGCACAAGTGATCCAGCGCAGTGTCACATCACTACC
+
$~~~~~~~~~q~~~~~~~~~~~~~~~~~~~~~~~~~~~~~~~~~~~~~~~~~~~~~~~~~~~~~~~~~~~~~~~~~~~~~~~~~~~~~~~~~~~~~~~~~~~~~~~~~~~~~~~~~~~~~~~~~~~~~~~~~~~~~~~~~~~~~~~~~~~~~~~~~~~~~~~~~~~~~~~~~~~~~~~~~~~~~~~~~~~~~~~~~~~~~~~~~~~~~~~~~~~~~~~~~~~~~~~~~~~~~~~~~~~~~~~~~~~~~~~~~~~~~~~~~~~~~~~~~~~~~~~~~~~~~~~~~~~~~~~~~~~~~~~~~~~~~~~~~~~~~~~~~~~~~~~~~~~~~~~~~~~~~~~~~~~~~~~~~~~~~~~~~~~~~~~~~~~~~~~~~~~~~~~~~~~~~~~~~~~~~~~~~~~~~~~~~~~~~~~~~~~~~~~~~~~~~~~~~~~~~~~~~~~~~~~~~~~~~~~~~~~~~~~~~~~~~~~~~~~~~~~~~~~~~~~~~~~~~~~~~~~~~~~~~~~~~~~~~~~~~~~~~~~~~~~~~~~~~~~~~~~~~~~~~~~~~~~~~~~~~~~~~~~~~~~~~~~~~~~~~~~~~~~~~~~~~~~~~~~~~~~~~~~~~~~~~~~~~~~~~~~~~~~~~~~~~~~~~~~~~~~~~~~~~~~~~~~~~~~~~~~~~~~~~~~~~~~~~~~~~~~~~~~~~~~~~~~~~~~~~~~~~~~~~~~~~X~~~~~~~~~~~~~~~~~~~~~~~~~~~~~~~~~~~~~~~~~~~~~~~~~~~~~~~~~~~~~~~[>~~~~~~x~~~~~~~~~~~~~~~~~~~~~~~~~~~~~~~~~~~~~~~~~~~~~~~~~~~~~~
@m54146_190729_151026/42336513/ccs|MID=KMPRN1271-19
GGTAGACAGTCGAGCGCTGCGGCAGTCGAACATGTAGCTGACTCAGGTCACGGTCAACCAATCATAAAGATATTGGAACCCTTTATTTCATCTTTGGAGCCTGAGCAGGGTATATTAGGTACTTCCATAAGTATCTTAATCCGTACTGAACTTAGGACATCCAGGTTCCCTAATTGGAGATGATCAAATTTATAATGTTATTCGTAACTGCCCACTGCCTTCGTAATAATCTTCTTGCTAGTAATGCCAATCATAATTTGTGGATTCGGAAATTGATTAGTACCCTTAATATTAGGAGCACCTGATATAGCATTCCCCCGAATAAATAACATAAGATTTTGATTGCTTACCTCCCTTCTCTACCCTCCTTCTCCTAGCAAGTAAGTCCTAGTTGATAATGGAGCAGGTACTGGATGAACAGTATACCCACCTCTCTCAGCCGGAATCGCACACGCTGGTGCCTCAGTTGATCTCGCAATCTTTTTCTCTTCCACTTAGCAGGTGTATCCTCAATTCTAGGAGCAGCTAACTTTATCACTACTATAATTAATATACGAGCACCAGGGTATAACATTAGATCAAACCCCCTTATTTGTATGAGCTGTAGGTATTCACAGCCCTCCTTCTCCTATTATCCCTACCAGGTACTAGCCTGGTGCCTATTACATATACTTCTTACAGATCGTAATTGAAATACTTCATTTTTCGACACAGCCGGAGGAGGAGACCCCTATTCTCTATCAACACCTTTTCTGATTTTTTGGTACATCCTGAAGTTTACTACGATGTGATGCTTGCACAAGTGATCCATCACATATGTATACATCTACC
+
~~~~~~~~~~~~~~~~~~~~~~~~~~~~~~~~~~~~~~~~~~~~~~~~~~~~~q~~~~ey~~~~~~~~~~~~~~~~~~~~~~~~~~~~~~~~~~~~~~~~~~~~~~c~~~~~~~~~~~~~~~~~~~~~~~~~~~~~~~~~~~~~~~~~~~f\~~~~~~~~H~~~~~~~~~~~~~~~~~~~~~~~~~~~~~~~~~~~~~~~|~9~~~~~~~~~~~e~~~~~~~~~~~~~~~~~~~_~~~~~~~~~~K~~~~~~~~~~]~~~~~~~h~~~~~~~~~~~~~~~~~~~~~~~~~~~~~~~~~~~~~~~~~~~~~~~~~~~~~~~~~~~~~~~~~~~~~~~~~~~~~~~%~k~~~~~S~~~~~~~U~~{~~K~_~~~R~~~~~~~~~~~~~~~~~~~~~~~~~~~~~~~~~~~~~~~~~~~~~~~~~~~~~~~~~~~~~~~~~~~~~~~~~~~~~~~~~~~~~~~~~~~~~~~~~~~~~~~~~~~z~~~~~~~D~/~~~U~~~~~~~~~~~~~~Y~~~~~~~~~~~~~~~~~~~~~~~~~~s~~~~~~~~~~~~~~~~~~~~~~~~~~~~~~~~~~~~~~~~~~~~~~~~~~~~~~~~~~~~~~~~~~~~~~~~~~~~~~~~~~~~~~~~~~~~~~~~~~~~~~~~~z~Vv~~~~~=~~~~~~<~~~~~~~~7~~~~~~~~~~~~~~~~~~~~~~~~~~E~~~~~~~~~~~~~~~~~~~~~~~~~~~~~~~~r~~~~~~~~~~~~~~~~~~~~~~~~~~~~~~~~~~~~~>~~~g~~~~~~~~~~~~~~~~~~~~~~~~~~~~~~~~~~~~~~~~~~~~~~~~~~~~~~~~~~~~~
@m54146_190729_151026/40632542/ccs|MID=KMPUH429-19
GGTAGATACTCGCTGATACACTGGATCACTTGTGCAAGCATCACATCGTAGTAAACTTCTGGGTGACCAAAAATCAAAATAGATGTTGATATAAAATAGGGTCTCCTCCTCCAGCTGGATCAAAGAATGAAGGTATTTAAAGTTTCGATCAGTTAATAAGTATAGTAATAGCACCAGCTAATACTGGTAATGATAAAAGTAATAAAATGGCAGTAATTCAGTACTGATCAAACAAATAAAGGTATTCGAGTCAAACTGTAATCCCTGTTGATCGTATATTAATTACTGTAGTAATGAAAGTTAATAGCTCCCAAGAATTGATGAAATTCCTGCTAAATGAAGAGAGAAAATAGCTAAATCTACAGATCTATTATTATGTCCTATAATTGATGATAAAGGAGGATAAACTGTTCATCCAGTTCCAACTCCTGTTTCAATTATATTACTTATTAATAAAAGAGATAATGATGATAGGTGATAGAGGTAATAATCAAAATCTTATATTATTTATTCGTGGAAATGCTATATCAGGAGCTCCAAGTATTAATGGAACTAATCAGTTTCCAAATCCTCCAATTATAGTTGGTATAACTATAAAAAAAATTATTACAAATGCATGAGCTGTTACGATAGTATTATATAATTGGATCATTTCCAATTAAGGAACCTGGATGTCCCTAATTCAAATCGAATTAGTATACTTAATGAAGTTCCAATTATACCTGCTCATATTCCAAATATAAAGTAAAGTGTTCCAATATCTTTATGATTTGTTGAACTGTGACCTGAGTCAGCTACATGTTCGACTGCCGCGACTCGAGAGATACTACC
+
~~~~~~~~~~~~~~~~~~~~~~~~~~~~~~~~~~~~~~~~~~~~~~~~~~~~~~~~~~~~~~~~~~~~0~~~~~~~~~~~~~~~~~~~~~~~U~G=~~~~~~~~N~~f~~~~~~~~L~~~~~~~~~~^~:~~~~~~~~t~~E~~~~~~~~~~~~~~~~~5~~~~~~~~~~~~~~~~~~~~~k~~~~~=\~~~~~~~~~~~~~~~~~~?G~~~~~~~~~C~~~~~~~~~~~~~~~~~~~~~~~~~~~~~0Z~~~~~~~~~~~~G~~~~~~~~~~~~~~~~~~~~~~~~~~~~~~~~;s~~^~~~~~~~~~4~~*~~~~~~3~~~~~~~~~~~~~~~~~~~~~~~~~~~~~~~~~~~~~~~~~~~~~~~~~~~~~~~~~~~q~w~~~~~~~~~~~~~~~~~~~~~~~~~~~~~~~~~~~~~~~5~~~~~~~~~~~~~~~~~~~~i~~~~~~~~~~~~~~~~~~~~W~~~~~~~~~^'~~~~wS~h~~~~~~~~~~~~~~~~~~~~~~~~~~~~~~~~:~5~~~~~~~~~~~~~~~~~~~~~~~~~~~~~~>~~~~~~~~~~~~~~~~~~~~~~~~~~~~~~~~~~~~~~~~~~~~~~~~~~~~~~~~~~~~~~~~~~~~~~~~~~~~~~~~~~~~~~~~~~~~~~~~3~y~~~~~~~~~~~~~~~~~~~~~J~~~~~T~~~~~~~~~~~~~~~~~~4(~~~~7~~{~v~~~~~~~~~~~~~~~~~~~~~~~~~~~~~~~~~~~T~~k~~~~~~~~~~~~~~~~~~~~~~~~~~~~~~~~~~X~~~~~~~~~~~~~~~~~~~~~~~~~~~~~~~~~~~~~~~~~~~~~~~~~~~
@m54146_190729_151026/61472904/ccs
GGTAGATAGTACACTCTGTGTGCAGTCGAACATGTAGCTGACTCAGGTCACATTCAACAAATCATAAAGATATTGGAATTTTATATTTCCTATTTGCTATTTGAGCTGGAACTATTGGCTCTTCAATAAGTTTAATTATTCGATTAGAACTTAGAACTACAAATTTATTAATCCCAGATACTCAAATTTTTAACTCCATAATTACAGCTCATGCTTTTATTATAATTTTTTTTACTATTATACCATTTATAATTGGAGGATTTGGAAATTTTCTTATCCCTTTAATATTAGGAGCCCCAGGTATAGCCTTCCCCCGTCTTAATAATATAAGATTTTGAACTCTTCCTCCTTCATTAACTTTACTAATTCTAAGAACTTTAACTAATACCGGAACAGGAACAGGCTGAACAGTCTACCCTCCTTTAGCTTTAAATATTTTTCACGAAGGTATAGCTATTGATTTAACTATTTTCTCTTTACATATTGCAGGATTATCATCAATTATTGGAGCAATTAATTTTATTACCACTATCATTAATATACATCACAAAATCATTAAAATAGAAAAAATTTCTTTGTTTGTTTGATCAATTTTAATTACTACTATTTTACTTCTTCTCGCTTTACCTGTTTTAGCAGGTGCTATTACAATACTTCTAACAGATCGAAATTTTAACACATCCTTTTTCGATCCTTCCGGAGGAGGAGACCCTATTCTTTATCAACACTTATTTTGATTTTTTGGACATCCAGAAGTTTACTACGATGTGATGCTTGCACAAGTGATCCACGCACAGATACGCTCTCTACCATCTCTCTCCCCCCCCCCCC
+
~~~~~~~~~~~~~~~~~~~~~~~~~~~~~~~~~~~~~~~~~~~~~~~~~~~~~~~~~~p~~~~~~~~~~~~~~~p~~~a~~~~~~~~~~~~~~~~~~~~{~~~~~~~~~w~~~~~~~~~~~~~~~~~~~~~~~~~~~~~~~~~~~~~2S[~~~~~~~~~~h~~~~~~~~~~~y~~~~~~~~~~~~~N~~~~v~~~~~~~~~~~~~~~~~~~~~~e~~~~~~~~~~E~~~~~~~~~~~~~~~~u~~s~~~~~~~~~~~~~~~~~~~~~~^~~~~t~~~~~~~~~~~~~~~~~~~~r~~~~~~~~~~~~~~~.~~~~~~~~~~~~~~~~~~~~~S~~~~~~~~~~~~~~~~~~~~~~~~~~~~~~~~~~~~~~~~~~~`~~~~~~~~~~~~~~~~~~~~~~~~~~~~~n~~~~~~~~~~~~~~~~~~~~~~~~~~~~[~~~~~~~~~~~~~~~~~~~~~~~~~~~f~~~~~~~~~~~~~~~~~~~~~~~~~~~~~~~~~~~~~~~~~~~~~~~~~~~~~\~~~~~~~~~~~~~~~~~~~~~~~~~~~~~~j~~~~~~~~~~~~~~~]~~~~~~~~~o~~~h~~~~~~~~~~~~i~~~~~~~~~~~~~~s~~~~~~~~~~~~~~~~~~~~~~~e~~~~~~~~~~~~~~~~~~~~~~~~~~~~~~~~~~~~~~~n~~~~~~~~~~~~O~~~~~~~~~~~~~~~~~~~~~~~~~~~~~~~~~s~~~~~~~~~~~~~k~~~~~D~~~~~~~~~~~~~~~~~~~~~~~~~~~~~~~~~~~~~~~~~~~~~~~~~~~~~~~~~~~~~~~~~~~~~~~~~GQCRPVCM%<EG;7?GRWZO
@m54146_190729_151026/63504647/ccs|MID=KMPRT210-19
GGTAGCGTCGAGTCACATGTGTGGATCACTTGTGCAAGCATCACATCGTAGTAAACTTCATGGGTGTCCAAAAAATCAAAATAAATGTTGGTAAAGAATAGGATCACCTCCTCCTGCTGGATCAAAGAATGAGGTATTTAAATTCGGTCTGTTAATAATATAGTAATTGCTCCAGCCTAATACTGGTAGAGATAAAAGTAATAATAGAGCAGTAATTACTACAGATCAAACAAATAAAGGTATTCGATCAAAGGTAATTCCTGTTGATCGTATATTAATAACTGTAGTAATAAAATTTACTGCTCCTAAAATTGATGAAATTCCAGCTAAGTGTAAAGAAAAAATAGCTAAATCAACAGATGCTCCTCCATGAGCAATGTTAGATGATAGAGGAGGGTAAACGGTTCATCCAGTTCCAGCTCCGTTTTCTACTATACTACTATACTATACTATACTACTACAGAAGAAGAGTTAAAGCAGGAGGAAGGAGTCAAAATCTTATATTATTTATTCGAGGAAAAGCTATATCAGGATGCTCCTAATATTAAAGGAACTAATCAATATTCCAAATCCTCCAATTATAATAGGTATTACTATAAAAAAAATTATAATAAATGCATGAGCTGTTACAATTACATTATAAATTTGATCATCTCCAATTAAAGCTCCAGGATGACCTAATTCTGCTCGAATTAGAATTCTTAGAGAAGTTCCTACTATTCCGGCTCAAGCTCCAAAAATAAAATAAAGTGTTCCAATATCTTTATGATTGGTTGAATGTGACCTGAGTCAGCTACATGTTCGACTGCCTCTCTGCTCTACATGCTACCC
+
~~~~~~~~~~~~~~~~~~~~~~~~~~~~~~~~~~~~~~~~~~~~~~~~~~~~~~~~~~~~i~~~~~~~~~~~~~~~~~~~~~~~~~~~~~~~~~~~~~~~~~~~~~~~~~~~~~~~~~~~~~~~~~~~~~~~~~~~~~~~~~0~}~~~~~~~~~~~~~~~~~~~~~~~~~~~~~~H~~~~~~~~~~~~~~~~~~~~~~~~~~~~~~~~~~~~~~~~~~~~~~~~~~~~~~~~~~~~~~~~~~~~~'g~~~~~~~~~~~~~~~~~~~~~~~~~~~~~~~~~~~~~~~~~~~~~~~~~~~~~~~~~~~~~~~~~~~~~~~~~~~~~~~~~~~~~~~~~~~~~~~~~~~~~~~~~~~~~~~~~~~~~x~~~~~~~u~~~~~~~~~~~~~~~~~~~~~~~~~~~~~,~~~~~~~~~~~~~~~~~~~~+~~~~~~~~~~~~~~~~~~~~~~~~~~~~~~~~~~~~~~~~~~~~~~~~~~~~~~~~~~~~~~~~~~~~~~~~~~~~~~~~~~~~~~~~~~~~~~~~~~~~~~~~~~~~~~~~~~~~~~~~~~~~~~~~~~~~~~~~~~~~~~~~~~~~~~~~~~~~~~~~~~~~~~~~~~~~~~~~~~~~~~~~~~~~~~~~~~~~~~~~~~~~~~~~~~~~~~~~~~~~~~~~~~~~~~~~~~~~~~~~~~~~~~~~~~~~~~~~~~~~~~~~~~~~~~~~~~~~~~~~~~~~~~~~~~~~~~~~~~~~~~~~~~~~~~~~~~~~~~~~~~~~~~~~~~~~~~~~~~~~~~~~~~~~~~~~~~~~~~~~~~~~~~~~~~~~~~~~~~~~~~~~~~~~~~~~~~~~~~~~~~~~~~~
@m54146_190729_151026/7537524/ccs
GGTAGCTCACACATACACGTCGCAGTCGAACATGTAGCTGACTCAGGTCACAGTCAACAAATCATAAAGATATTGGAACACTCTACTTCATTTTCGGGGCAGTGGGCCGGAATAGTAGGAACTTCATTAAGTATTATTGTACGAGCCGAACTAGGACACCCAGGTGCACTAATTGGCGATGACCAAATTTATAATGTAATTGTCACAGCTCATGCCTTCATCATAATTTTCTTTATAGTAATACCAATTATAATTGGAGGATTCGGAAATTGATTAGTACCTTTAATATTAGGAGCCCCTGATATAGCTTTCCCCCGAATAAATAACATAAGATTCTGGATATTACCACCCTCATTAACCCTCCTACTAGCTAGTAGAATAGTAGAAAACGGTGCTGGAACAGGTTGAACTGTTTACCCCCCTCTAGTCAAGAGGTATCGCTCATGGAGGAGCATCAGTAGATCTAGCCATTTTCTCCCTTCATCTGGCAGGTATTTCATCAATTCTAGGAGCAGTAAACTTCATTACAACAGTTATTAATATACGATCTACAGGAATTACCTTAGACCGAATACCACTATTTGTATGATCTGTAGTGATTACAGCTATCTTATTACTACTATCACTGCCAGTCTTAGCCGGAGCTATTACAATATTACTAACTGACCGAAACCTTAATACATCATTTTTTGACCCTGCAGGAGGAGGAGACCCTATTCTATACCAACACCTATTCTGATTTTTTGGACACCCAGAAGTTTACTACGATGTGATGCTTGCACAAGTGATCCAGAGAGTAGCGTGTACACTACGACGTGTAGTGTGAGCTAC
+
~~~~~~~~~~~~~~~~~~~~~~~~~~~~~~~~~~~~~~~~~~~~~~~~~~~~~~~~~~~~~~~~~~~~~~~~~~~~~~~~~~~~~~~~~~~~~~~~~~~~p[~~~~~~~~~~~~~~~~~~~~~~~~~~~~~~~~~~~~~~~~~~~~~~~~~~~>~a~~~~~~~~~~~~~~~~~~~~~~~~~~~~~~~~~~~~~~~~~~~~~~~~~~~~~~~~~~~~~~~~~~~~~~~~~~~~~~~~~~~~~~~~~~~~~~~~~~~~~~~~~~~~~~~~~~~~~~~~~~~~~~~~~~~~~~~~~~~~~~~~~~~~~~~~~~~~~~~~~~~~~~~~~~~~~~~~~~~~~~~~~~~~~~~~T~~~~~~~~~~~~~~~~~~~~~~~~~~~~~~~~~~~~~~~~~~~~~~~~~~~~~~~~~~~~~~~~~~~~~~~~~~~~Q~~~~~~~~~~~~~~~~~~~~~~~~~~~~~~~~~~~~~~~~~~~~~~~~~~~~~~~~~~~~~~~~~~~~~~~~~~~~~~~~~~~~~~~~~~~~~~~~~~~~~~~~~~~~~~~~~~~~~~~~~~~~~~~~~~~~~~~~~~~~~~~~~~~~~~~~~~~~~~~~~~~~~~~~~~~~~~~~~~~~~~~~~~~~~~~~~~~~~~~~~~~~~~~~~~~~~~~~~~~~~~~~~~~~~~~~~~~~~~~~~~~~~~~~~~~~~~~~~~~~~~~~~~~~~~~~~~~~~~~~~~~~~~~~~~~~~~~~~~~~~~~~~~~~~~~~~~~~~~~~~~~~~~~~~~~~~~~~~~~~~~~~~~~~~~~~~~~~~~~~~~~~~~~~~~~~~~~~~~~~~~~~~~)~~~~~~~~~~~~~~~~~~
@m54146_190729_151026/63897784/ccs
GGTAGGATGTCTGAGTGTGTGGCAGTCGAACATGTAGCTGACTCAGGTCACGTTCAACCAATCATAAAGATATTGGAACCCTTTATTTCATCTTTGGAGCCTGGGCAGGTATATTAGGTACTTCCATAAGTATCCTAATCCGTACTGAATTAGGACACCCGGGTTCCCTAATTGGAGATGATCAAATTTATAATGTTATTGTTACTGCTCACGCCTTCGTAATAATCTTCTTCATAGTAATACCAATCATAATTGGTGGATTTGGAAATTGATTAGTACCCTTAATATTAGGAGCACCTGATATAGCATTTCCCCGAATAAATAACATAAGATTTTGATTGTTACCCCCTTCCCTTACCCTTCTTCTAGCAAGAAGCCTAGTTGATAATGGAGCAGGTGGGTACACTGTTCATCCAGTACCTGCTCCATTATCAACTAGGCTACTTGCTAGGAGAAGAGTGAGAGAGGGGGGTAGTAATCAAAATCTTATGTTATTTATTCGAGGAAATGCTATGTCAGGTGCTCCTAATATTAGGGGTACTAATCAATTTCCAAATCCACCAATTATGATTGGTATTACTATGAAGAAGATTATTACGAAGGCGTGAGCAGTAACAATAACATTATAAATTTGATCATCTCCAATTAGGGAGCCCGGGTGTCCTAATTCAGTACGGATTAGGATACTTATGGAAGTACCTAATATACCTGCCCAGGCTCCAAAGATGAAATAAAGGGTTCCAATATCTTTATGATTTGTTGAACGTGACCTGAGTCAGCTACATGTTCGACTGCCACACACTAGATCCATATACACACTCGCTCGCTACC
+
~~~~~~~~~~~~~~~~~~~~~~~~~~~~~~~~~~~~~~~~~~~~~~~~~~~~~~~~~~~~~~~~~~~~~~~~~~~~~~~~~~~~~~~~~~~~~~~~~~~~~~~~~~~~~~~~~~~~~~~~~~~~~~~~~~~~~~~~~~~~~~~~~~~~~~~~~~~~~~~~~~~~~~~~~~~~~~~~~~~~~~~~~~~~~~~~~~~~~~~~~~~~~~~~~~~~~~~~~~~~~~~~~~~~~~~~~~~~~~~~~~~~~~~~~~~~~~~~~~~~~~~~~~~~~~~~~~~~~~~~~~~~~~~~~~~~~~~~~~~~~~~~~~~~~~~~~~~~~~~~~~~~~~~~~~~~~~~~~~~~~~~~~~~~~~~~~~~~~~~~~~~~~~~~~~~~~~~~~~~~~~~~~~~~~~~~~~~~~~~~~~~~~~~~~~~~~~~~~~~~~~~~~~~~~~~~~~~~~~~~~~~~~~~~~~~~~~~~~~~~~~~~~~z~~~~~~~~~~~~~~~~~~~~~~~~~~~~~~~~~~~~~~~~~~~~~~~~~~~~~~~~~~~~~~~~~~~~~~~~~~~~~~~~~~~~~~~~~~~~~~~~~~~~~~~~~~~~~~~~~~~~~~~~~~~~~~~~~~~~~~~~~~~~~~~~~~~~~~~~~~~~~~~~~~~~~~~~~~~~~~~~~~~~~~~~~~~~~~~~~~~~~~~~~~~~~~~~~~~~~~~~~~~~~~~~~~~~~~~~~~~~~~~~~~~~~~~~~~~~~~~~~~~~~~~~~~~~~~~~~~~~~~~~~~~~~~~~~~~~~~~~~~~~~~~~~~~~~~~~~~~~~~~~~~~~~~~~~~~~~~~~~~~~~~~~~~~~~~~~~~~~~~~~~~~~
@m54146_190729_151026/51118242/ccs|MID=KMPUH601-19
GGTAGGCGTGTGTCGAGTGTAGCAGTCGAACATGTAGCTGACTCAGGTCACAGTCAACCAATCATAAAGATATTGGAACATTTTATTTTATATTTGGAATATGAGCAGGTATAATTGGAACTTCTTTAAGAATATTAATTCGATTTGAATTAGGACATCCAGGTTCCCTAATTGGAAATGATCAATTATATAATACTATCGTAACAGCTCATGCATTTGTAATAATTTTTTTTATAGTTATACCAACTATAATTGGAGGATTTGGAAACTGATTAGTTCCATTAATACTTGGAGCTCCTGATATAGCATTCCCACGAATAAATAATATAAGATTTTGATTATTACCTCTTATCACCTCTTATCATCATTATCTCTTTTATTAATAAGTAACTATAATTGAAACAGGAGTTGGGACTGGATGAACAGTTTATCCTCCTTTATCATCAATTATAGGACATAATAATAGATCTGTAGATTTAGCTATTTTCTCTCTTCATTTAGCAGGAATTTCATCAATTCTGGGAGCTATTAACTTTCATTACTACAGTAATTAATATACGATCAACAGGAATCACATTTGATCGAATACCTTTATTTGTTTGATCAGTAATTAATTACTGCCATTTTATTACTTTTATCATTACCAGTACTAGCTGGTGCTATTACTATACTATTAACGGATCGAAACTTTAAATACCTTCATTCTTTGACCCAGCTGGAGGAGGAGACCCTATCTTATATCAACATCTATTTTGATTTTTTGGTACATCCAGAAGTTTACTACGATGTGATGCTTGCACAAGTGATCCATCACTGTGTGTGTCTGCTACC
+
~~~~~~~~~~~~~~~~~~~~~~~~~~~~~~~~~~~~~~~~~~~~~~~~~~~~~~~~~~~~~~~~~~~~~~~~~~~~~~~~~~~~~n~~~~~~~~~~~~~~~~~~~~~~~~~~~~~~~~~~~~~~y~~~~~~~~~~~~~~~~~~~~~~~~~~~~~~~~~~~~~~~~~~~~~~~~~~~~~~~~~~~~~~~~~~~~~~~~~~~~~~~~~~~~~~~~~~~~~~~~~~~~T~~~~~~~~~~~~~~~~~~~~~~~~~~~~~~~~~~~~~~~~~~~~~~~~~~~~~~~~~~~~~~~~~~~~~~~~~~~~~~~~~~~~~~~~~~~~~~~~~~~~~~~~~~r~~~~~~~~~~~q~~]9~~D|d~~~~~~~~~~~~~~~~~~~~/~~~~~~~~~~~~~I~=~~~~~~~~~~~~~~~~~~~C~cF~~~~~~~~~~~~~~~~~~~~~~~~~~~~~~~~~~~~~~~~~~~~~~~~~~~~~~~~~~~~~~~~~~~~~~~~~~~~~~~~~~~~~~~~~~~~~~~~~~~~~~z~~`~~~L~~~~~~~~q[~~LR~~~~~~~~~~~~~~~~~~~~~~~~~~~~~~~~~_fp~yE~~~~WR~~~~~~~~~~~r~~~~~~~~~~~~~UP~~~~~~~~~~^)@~~~~~~~~~~~~~~~~~~~~~~~~~~c0~~~~~~~~~~~~~~~~~~~~~~~~~~~q~~~~~~~~~&~~~~~~~/~]~~~~~~~~~~~~~~~~~~~~~T~TI~~~~~~~~~~~~~~~~~~~~~~~~~~:~~~~~T~~~~~~~UK~~~K~~~~~~~~~~~~~~~~~~~~~~~~~~~~~~~~~~~~~~~~~~~~~~~~~~~~~~~~~~~~~
@m54146_190729_151026/73270049/ccs
GGTAGGTGCACATGAGTGTATTGGATCACTTGTGCAAGCATCACATCGTAGTAAACTTCAGGGTGTCCAAAAAATCAAAATAAATGTTGATATAAAATTGGGTCCCCCCCTCCTGCTGGGTCAAAAAAAGATGTATTTAGGTTTCGATCTGTTAATAATATAGTAATTGCTCCAGCTAACACAGGTAAAGATAATAATAATAAAATTGCAGTAATTAAGACAGATCAAACAAATAATGGTATTTTATCAAATGATATTCCTGGGGCCCGTATATTAATAATAGTTGAAATAAAATTTACTGCCCCCAAAATTGAAGAAATCCCAGCTAAATGTAAAGAAAAAATTGATAAATCAACTGAAGCTCCTGAATGAGATAAAGTTGATGATAAAGGAGGATAAACTGTTCACCCTGTCCCTGTACCTCTATCTACTAATCTTCTAGTTAATAGTAAAGTTAAAGAGGGGGGTAATAATCAAAAACTTATATTATTTAATCGGGGGAAAGCCATATCAGGGGCTGATAATATTAGAGGAACTAACCAGTTTCCAAATCCCCCAATTATAATAGGTATTACTATAAAAAAAATTATAATAAATGCATGTGCTGTTACAATTACATTATAAATCTGGTCGTCCCCAATTAAAGCGTAGGGATACCCTAATTCAGCTCGAATTAATATTCTTAAAGATGTTCCAACTATTCTAGCTCAAGCCCCAAAAATAAAATATAAAGTACCAATATCTTTATGATTTGTTGAACGTGACCTGAGTCAGCTACATGTTCAACTGCCGCGTGTCGCAGCGCTCTTTCTTTCTTCTTCTTTTTTTTTT
+
~~~~~~~~~~~~~~~~~~~~~~~~~~~~~~~~~~~~~~~~~~~~~~~~~~~~~~~~~~~~~~~~~~~~~~~~~~~~~~~~~~~~~~~~~~~~~~~~~~~~~~~~~~~~~~~~~~~~~~~~~~~~~~~~~~~~~~~~~~~~~~~~~~~~~~~~~~~~~~~~~~~~~~~~~~~~~~~~~~~~~~~~~~~~~~~~~~~~~~~~~~~~~~~~~~~~~~~~~~~~~~~~~~~~~~~~~~~~~~~~~~~~~~~~~~~~~~~~~~~~~~~~~~~~~~~~~~~~~~~~~~~~~~~~~~?~~~~~~~~~~~~~~~~~~~~~~~~~~~~~I~~~~~~~~~~~~~~~~~~~~~~~~~~~~~~~~~~~~~~~~~~~~~~~~~~~~~~~~~~~~~~~~~~~~~~~~~~~~~~~~~~~~~~~~~~~~~~~~~~~~~~~~~~~~~~~~~~~~~~~~~~~~~~~~~~~~~~~~~~~~~~~~~~~~~~~~~~~~~~~~~~~~~~~~~~~~~~~~~~~~~~~~~~~~~~~~~~~~~~~~~~~~~~~~~~~~~~~~~~~~~~~~~~~~~~~~~~~~~~~~~~~~~~~~~~~~~~~~~~~~~~~~~~~~~~~~~~~~~~~~~~~~~~~~~~~~~~~~~~~~~~~~~~~~~~~~~~~~~~~~~~~~~~~~~~~~~~~~~~~~~~~~~~~~~~~~~~~~~~~~~~~~~~~~~~~~~~~~~~~~~~~~~~~~~~~~~~~~~~~~~~~~~~~~~~~~~~~~~~~~~~~~~~~~~~~~~~~~~~~~~~~~~~~~~~~~~~~~~~~~~~~o~~~~~~~~~~~~~~~~~~~~~~~<d~A~~d@~eeivb[u~~~iLME
@m54146_190729_151026/15532750/ccs
AAAAAAAAAGAGAGAGATGGTAGATCTAGACTCGTGTCTTGGATCACTTGTGCAAGCATCACATCGTAGTAAACTTCTGGATGATCCAAAAAATCAAAATAAATGTTGATAAAGAATTGGATCACCTCCTCCAGCAGGATCAAAGAAAGAAGTATTTAAATTTCGATCAGTTAAAAGTATGGTAATAGCTCCAGCTAAAACTGGTAAAGAAAGTAATAATAAAAATGCAGTAATTCCTACAGCTCAGACAAATAAAGGTATTTGATCAAATATTAAACTATTTAATCGTATATTAATAATTGTAGTAATAAAATTAATAGCTCCTAAAATTGAAGAAATACCAGCTAAATGTAATGAAAAAATAGCTAAATCTACTGAACTTCCTCTATGAGCAATATTTGAGGATAAAGGGGGGTATACTGTTCATCCAGTTCCTGCTCCATTTTCTACGATTCTTCTTGAAATTAATAATGTTAATGATGGGGGTAGAAGTCAAAAACTTATATTATTTATTCGTGGGAATGCTATATCAGGTGCTCCTAATATTAATGGAACTAATCAATTACCAAATCCACCAATTATAATTGGTATAACTATAAAAAAAATTATAATAAAAGCATGAGCTGTAACAATAGTATTATAAATTTGATCATCACCAATTAAAGATCCTGGATTTCCTAATTCAGCTCGAATTAATAAACTTAAAGAAGTTCCTACTATTCCTGCTCAAATACCAAAAATAAAATATAAAGTTCCAATATCTTTATGATTTGTTGACCGTGACCTGAGTCAGCTACATGTTCGACTGCACGAGATACTCGCGCGCTACC
+
+~~lp}~~~ozZgrz\|~j~~~~~~~~~~~~~~~~~~~~~~~~~~~~~~~~~~~~~~~~~~~~~~~~~~~~~~~~~~3x~~~~~~:~z~~~~~~~T~~~~~~~~~~~~~~~~~~~~~~~~~~~~~~~~~~~~~~~~~~~~~~~~~~~~~~~~~~~~~~~~~~~~~~~~~~~~~~~~~~~~~~~~~~~~~~~~~~~~~~~~~~~~~~~~~~~~~~~~~~~~~~~~~~~~~~~~~~~~~~~~~~~~~~~~~~~~~~~~~~~~~~~~~~~~~~~~~~~~~~~~~~~~~~~~~~~~~~~~~~~~~~~~~~~~~~~~~~~~~~~~~~~~~~~~~~~~~~~~~~~~~~~~~~~~~~~~~~~~~~~~~~~~~~~~~~~~~~~~~~~~~~~~~~~~~~~~~~~~~~~~~~~~~~~~~~~~~~~~~~~~~~~~~~~~~~~~~~~~~~~~~~~~~~~~~~~~~~~~~~~~~~~~~~~~~~~~~~~~~~~~~~~~~~~~~~~~~~q~~~~~~~~~~~~~~~~~~~~~~~~~~~~~~~~~~~~~~~~~~~~~~~~~~~~~~~~~~~~~~~~~~~~~~~~~~~~~~~~~~~~~~~~~~~~~~~~~~~~~~U~~~~~~~~~~~~~~~~~~~~~~~~~~~~~~~~~~~~~~~~~~~~~~~~~~~~~~~~~~~~~~~~~~~~~~~~~~~~~~~~~~~~~~~~~~~~~~p~~~~g~~~q~L~~~~~~}~~~~~~~~|~l~~~~~~d~~t~~~'~~~~~?~~~~~~V~~~z~~~~~~~~{l~~~~~~S~~~p~~~~~~~~~~~~~~~~~~~~~~~~~~~~~~~~~~~~~~~~~~~~~~~~~~~~~~~~
@m54146_190729_151026/63701777/ccs
AAAAAGAGAGAGATGGTAGTGATACAGATCAGACATGGATCACTTGTGCAAGCATCACATCGTAGTAAACTTCTGGGATGTCCAAAAAATCAAAATAAATGTTGATAAAGAATTGGGTCACCTCCTCCTATTGGATCAAAGAAAGATGTATTTAAATTTCGATCAGTTAATAATATAGTAATTGCTCCAGCTAATACGGGTAATGATAATAATAATAAAATAGTAGTAATTAAAATTGATCATGTAAATAAAGAAATTTGGTTAAATTTTAAAAATTCAATTTTTATATTAATTATTGTTGAAATAAAATTAATAGCTCCTAAAATAGAAGAAATACCTGCAATATGAAGAGAAAAAATTGAGAAATCTACAGATGACCCAGTATGGGCAATTACTGATGATAGTGGTGGATAAACTGTTCATCCTGTTCCTGTTCCTGTTTCTACTATTCTTCTAATTAATAATAAAGATAAAGATGGTGGTAATATTCAAAATCTTATATTATTTATCCGTGGAAATGCTATATCTGGTGCACTTAATATAATAGGAATTAATCAGTTTCCAAACCCTCCAATTAAAATTGGTATTACTATAAAAAAAATTATAATGAATGCATGAGCGGTTACAATTACATTATAAATTTGGATCATTACCAATTAAATTTTTAAGAGTTCTTAATTCTATTCGAATTAATAGTCTTATTGAAGTTCCTACTATTCCTGCTCAAATTCCAAAAATAAAATATAATGTTACCAATATCTTTATGATTTGTTGAATGTGACCTGAGTCAGCTACATGTTCGACTGCTACACACATATATATCCTATCCT
+
,]]]\F:=ACUSd~`~~~~~~~~~~~~~~~~~~~~~~~~~~~~~~~~~~~~~~~~~~~~~~~~~~~~~~~~~~~.~~9~~~~~~~~~~~~~J~~~~~~~~~~~~~~~~~~~~~~~~~~~~~~~~~~~~~~~~~~~~~~~~~~~~~~~~~~~~~~~~~~~~~~~~~~~~~~~~~~~~~~~~~~~~~~~~~~~~~~~~~~~~~~~~~~~~~~~~~~~~~~~~~~~~~~~~~~~~~~~~~~~~~~~~~~~~~~~~~~~~~~~~~~~~~~~~~~`~~~~~~~~~h~~~~~~~~~~~~~~~~~~~~~~~~x~~~~~~~>~~~~~~~~~~~~~~~~~~~~~~~~~~~~~~~~~~~~~~g~~~~~~~~~~~~~~~~~~~~~~~~~~~~~~~~c~~~~~~~~~~~~~~~~~~~~~~~~~~~~~~~~~~~~~~~~~~~~~~~~~~~~~~~~~~~~~~~~~~~~~~~~~~~~~~~~~~~~~~~~~~~~~~~~~~~~~~~~~~~~~~~~~~~~~~~~~~~~~~~~~~~~~~~~~~~~~~~~~~~~~~~~~~~~~~~~~~~~~~~~~~~~~~~~~~~~~~~~~~~~~~~~~~~~~~~~~~~~~~~U~~~~~~~~~~~~~~~~~~~~~~~~~~~~~~~~~~~~~~~~~~~~~~~~~4~z~~~~~~~~~~~~~~~~~~~~~~~~~~~~~~~~~~~~~~~~~~~~~~~~~~~~~~~~~~~~~~~~~~~~~~~~~~~~~~~~~~~~~~v~~~~~e~~~~~~~~~~]~~~~~~~~~~~~~~~~~~~~~~~~~za~~~~~~~~~~~~~~~~~~~~~~~~~~~~~~~~~~~~~~~~~~~~~~~~~~~~~
@m54146_190729_151026/31261347/ccs|MID=KMPRN709-19
GGGTAGACGCGCTATCTCAGAGGCAGTCGAACATGTAGCTGACTCAGGTCACATTCAACAAATCATAAAGATATTGGAGTTTTATATTTTTTATTTGGAATTTGAGCTGGTATGGTAGGGGTTATCAATAAGAATTATTATTCGTTTGGAATTAGGGAATACCTAGGTGGTTTATTAAAAAACTGATCAGATTTATAATAGAATAGTTACGGCCTCATGCTTTTGTAATAATTTTTTTCATAGTAATACCTATTATAATTGGTGGATTTGGTATTGATTAATTCCTTTAATGTTAGGAGCTCCTGATATAGCTTTCCCTCGTATAAATAATATAAGATTTTGACTGATTAATTCCTTCTTTAATTTTATTATTTTTAAGAGGTTTAATAAATGTAGGTAGGTATACTGTTGGTACAGGATGGACAGTTTATCCTCCTTTATCTTCTTTAATTGGTCATGGAGGAATTTCTGTTGATTTAGCAATTTTTTCTTTACATTTAGCAGGAAGTTTCTTCAATTATAGGAGCAATTAATTTTATTACAACAATTTTTTATATAAATTTTATTTCAATAGAATTAGATCAATTAAGATTATTTATTTGATCCTATTTTGATTACAGCTGTTTTATTATTATTATCTTTACCTGTTTTAGCAGGAGCTATCACTATATTATTAACAGATCGAAATTTAAATACTACTTTTTTTGATTTTTCAGGGGGGGGGAGATCCAATTTTATTTCAACATTTATTTTGATTTTTTGGTCACCCTAGAAGTTTACTACGATGTGATGCTTGCACAAGTGATCCATATGACTAGTGTACTACTACC
+
>h~~~~~~~~~~~~~~~~~~~~~~~~~~~~~~~~~~~~~~~~~~~~~~~~~~~q~~~~~~~~~~~~~~~~~~~~~~~~~~~~~~~~e~~~~~~~~~~~~~~~~~~~~~~~~~~~~~o8~~~~~~~~~~~~~~~~~~~~~~~~~~~~~~~~~~~~1~~~~~~~~Fo~~~~~~~~~~~~~~~~~xO~~~~~r~~~~~~~~~~~~~~~~~~~~~~,~~~~~~~~~~~~~~~~~~I~~~~~~5~~~~~~~~~~~~~~~~~~~~~~~Qn~~~~~~~~~~~~~~~~~~~~~~~~~~~~~~~\~~~~~~~~~~~~~~~~F~~]~~~~~~~~~~~~~~~~n~~~~~~~~~~X~Yg~~~~~~~~~~~~~~~~~~~b~~~~~~~~~~~~~~~~~~~~~~~~~~~~~~~~o~~D~~~~~~~E~~~~~~~~~~~~~~~~~~~~Q~p]~~~~~~~~~~~~~~~~~~~~~~~~~~~~~~~~~~~~~~~~~~~~~~~~~~~~~~~~~~~~~:~~~~~~~~>~~~~~~~~~~~~~~~~~~~~~~~~~~~~~~~~~~~~~~~~~9~~~~XE~~~~~~~~~~~~~~~~~~~~~~~~~~~~~~~~~~~~~~~~~~~~~~~~~~)~~~~~~~~}~~~~~~~~~~~~~~~~~~~~~u~Z~~~~~~~~~~~~~~~~~~~~~~~~~.~k~~~~~~~/~B~~~~~~~~~~~~~~~~~~~~~~~~~~~~~~a~~~~~~~~W~~~~~~~~~~~~~~~~~~~~~~~~~~~~~~~~~~~~~~~~~~~~~~~~~~~~~01~~~~~~~~~~~~~~~~~~~~~v~~~~~~~~~~~~~~~~~~~~~~~~~~~~~~~~~~~~~
@m54146_190729_151026/57738188/ccs|MID=KMPRN743-19
GGGTAGCGATCAGCTGAGCGCGTGGATCACTTGTGCAAGCATCACATCGTAGTAAACTTCTGGATGACCAAAAAATCAGAATAAATGTTGAAATAAAATTGGATCACCTCCTCCAGAAGGATCAAAAAATGTAGTATTAATATTTCGATCAAATAATAATATAGTAATTGCACCAGCTAATACAGGTATAGATAATAATAATAAAATTGTTGTTAAGAAAATTGATCATGAAAATAATCTAATTATTATTATATTTATTAATTTTGATCGTATATTTAAAATTATTGAAATAAAGTTAATTGATCTTATAATAGATGATATTCCAGCAATATGTAATGAAAAATTATATAATCAACTGATAAATCATTATGAAATAATGATTCCGATAATATTGGATATATTGTTCATCCAGTACCAGATCCTATTCCTATTAATATTCTCATAATTAATAATATTATTCTAAAAGGTAATAATCAAAATCTATATTATTTATTCGAGGAAATGCTATATCAGGAGTAATTATTATTTGTATATCATGAGTAATTATTATATTAATTACCAATTTCCAAATCCACCAACTATAATTGGTATAACAAAAAAAAAAATTATTACTAAAGCATGTGAAGTTACAATAACATTATAAATTTGATCATTTCCAATAAATGAACCTGGCGTTAATAATTCTATTCGAATTAAAATTCTTAATGATAATCCTATTATTCCTGATCATATTCCAAAAATAAAATATAATATTCCAATATCTTTATGATTTGTTGAATGTGACCTGAGTCAGCTACATGTTCGACTGCATACTATCTCTCTATGCTACC
+
/:~~~~~~~~~~~~~~~~~~~~~~~~~~~~~~~~~~~~~~~~~~~~~~~~~~~~~~~~~~~~~~~~~~~e~~~~~~~~~~~~~~~~~~~~~~~~V~~~~~~~~~~~~~~~~~~~~~~~~~~~~i~~~~~~~~~~~~~~~~~~~~~~~~~~~~~~~~~~~~~~~~~~~~~~~~~~~~~~~~~~~~~~~~~~~~~~~~~~~~~~~~~~~~~~~~~~~~~~~~~~~~~~~~~~~~~~~~~~~~~~~~~~~~~~~~~~~~~~~~~~~~~~~~~~~~~~~~~~~~~~~~~~~~~~~~~~~~~~~~~~~~~~~~~~~~~~~~~~~~~~~~~~~~~~~~~~~~~~l~~~~~~~~~~~~~~~~~~~~~~~~~~~~~~~~~~~~~~~~~~~~~~~~~~~~~~~~~~~~~~~~~~~~~~~~~~~~~~~~~~~~~~~~~~~~~~~~~~~~~~~~~~~~~~~~~~~~~~~~~~~~~~~~~~~~~~~~~~~~~~~~~~~~~~~~~~~~~~~~~~~~~~~~~~~~~~~~~~~~~~~Y~~9-<.~~~{~~~0~~~~,~~~~~~_'73~?_~~?c~f~~~~~~~~~~~~~~~~~~~~~~~~~~~~~~~~~(~~~~~~~~~~~~~~~~~~~~~~~~~~~~~~~~~~~~~~~~~~~~~~~~~~~~~~~~~~~~~~~~~~~~~~~~~~~~~~~~~~~~~~~~~~~~~~~~~~~~~~~~~~~~~~~~~~~~~~~~~~~~~~~~~~~~~~~~~~~~i~~~~~v~~~~~~~~~~~~~~~~~~~~~~~~~~~~~~~~~~~~~~~~~~~~~~~~~~~~~~~~~~~~~~~~~~~~~~~~~~~~~~~~~~~~~~~~
@m54146_190729_151026/12517733/ccs|MID=KMPNP015-19
GGTAGACAGATGTCTGTGCGCTGGATCACTTGTGCAAGCATCACATCGTAGTAAACTTCTGGATGTCCAAAAAATCAAAACAAATGTTGATATAAAATTGGATCACCCCCCTCTAGCATCAAAAAAAGAAGTATTTAAATTTCGATCAGTTAATAATATTGTAATAGCCCTAGCTAAAACAGTCAAAGATAACAATAATAGAACAGCAGTAATTAAAACAGATAAAACAGATAAACAAAATTAAAACAAACAAACAAAGAAATTTGATCTATTTTTAAAGCAACATTCTTTATATTCTTAATAGTAACAATAAAATTAATAGATCCTATAATTGAAGAAACCCCCGCAACATGCAAAGAAAAAATCGATAAACCAACTGAACAACCTGCATGACCAACATTAGAAGACAACGGGGGATATATAGTTCAACCTGTTCCTACACCTCACTCAATAAAATTAGCCAATATTAACAGAAATGAAGTTGGAAATAACAATCAAAATCTTATATTATTTATTCTAGGAAAAGCTATAACTGGTGACCCTAATATTAAAGGAATCAACCAATTCCCAAAACCACCTATTATAAATGGTATTACTATAAAAAATTATAATTAAAGCATGAGAAGTAACAAAAGAATTATAAATCTGATCATTCCCAATTAATTGACCAGGCGCTTCCAATTCTATACGAATAATCATTCTTAAAGAAGAACCTACTATTCCTGATTACAAAGCTAACAAAAAATATAATATACCAATATCTTTATGATTTGTTGAACGTGACCTGAGTCAGCTACATGTTCGACTGCTGTGAGTGCTAGATAGCTACC
+
~~~~~~~~~~~~~~~~~~~~~~~~~~~~~~~~~~~~~~~~~~~~~~~~~~~~~~~~~~~~~~~~~~~~~~~~~~~~~~~~~~~~~~~~~~~~~~~~~~~~~~~~~~~~~~~~~~~~~~~~~~~~~~~~~~~~~~~~~~~~~~~~~~~~~~~~~~~~~~~~~~~~~~~~~~~~~~~~~~~~~~~~~~~~~~~~~~~~~~~~~~~~~~~~~~~~~~~~~~~~~~~~~~~~~~~~~~~~~~~~~~~~~~~~~~~~~~~~~~~~~~~~~~~~~~~~~~~~~~~~~~~~~~~~~~~~~~~~~~~~~~~~~~~~~~~~~~~~~~~~~~~~~~~~~~~~~~~~~~~~~~~~~~~~~~~~~~~~~~~~~~~~~~~~~~~~~~~~~~~~~~~~~~~~~~~~~~~~~~~~~~~~~~~~~~~~~~~~~~~~~~~~~~~~~~~~~~~~~~~~~~~~~~~~~~~~~~~~~~~~~~~~~~~~~~~~~~~~~~~~~~~~~~~~~~~~~~~~~~~~~~~~~~~~~~~~~~~~~~~~~~~~~~~~~~~~~~~~~~~~~~~~~~~~~~~~~~~~~~~~~~~~~~~~~~~~~~~~~~~~~~~~~~~~~~~~~~~~~~~~~~~~~~~~~~~~~~~~~~~~~~~~~~~~~~~~~~~~~~~~~~~~~~~~~~~~~~~~~~~~~~~~~~~~~~~~~~~~~~~~~~~~~~~~~~~~~~~~~~~~~~~~~~~~~~~~~~~~~~~~~~~~~~~~~~~~~~~~~~~~~~~~~~~~~~~~~~~~~~~~~~~~~~~~~~~~~~~~~~~~~~~~~~~~~~~~~~~~~~~~~~~~~~~~~~~~~~~~~~~~~~~~~~~~~~
@m54146_190729_151026/55050330/ccs|MID=KMPRO205-19
GGTAGAGAGAGACTGTAGCGCACTGGATCACTTGTGCAAGCATCACATCGTAGTGAAACTTCTGGGATGTACCAAAAAATCAGAATAGGTGTTGATATAGAATAGGGGTCTCCTCCTCCTGCAGGGTCAAAAAATGATGTATTTAGGTTTCGGTCAGTTAATAATATTGTAATAGCTCCGGCTAAAACTGGTAGTGATAGCTAGTAATAAAATAGCTGTAATTACTACAGATCATACAAATAGGGGTATTCGGTCTAATGTAATTCCTGTAGATCGTATATTAATAACTGTTGTAATGAAGTTTACTTGCTCCTAGAATTGATGAAATACCTGCCAGATGAAGGGAGAAAAATAGGCTAGATCTACTGATGCTCCTCCATGGGCGATACCTCTTGACAGTAGGGGGGTAAACAGTTCAATCCTGTTCCAGCTACCGTTTTTTACTATTCTACTAGCTAGTAGGAGGGATTAATGAAGGTGGTAATATTCAGAATCTTATATTATTTATTCGAGGGAAAGCTATATCAGGGAGCTCGTAATATCAAAGGTTACTAATCAATTTCCGAATCCTCCAATTATAATTGGTATTACTATAAAGAAAATTATGATGAAGGCATGAGCTGTGACAATTACATTATAAACTTGGTCATCGCCAATTAGTGCACCTGGGTGTCCTAGTTCAGGCTCGTACAATAATACTTAATGAAGGTTCCTACTATTCCGGCCCATGCCCCGAAAATGAAGTAGAGTGTTCCAATATCTTTATGATTTGTTGACCTGTGACCTGAGTCAGCTACATGTTCGACTGCAGACTCTACAGAGATACTACC
+
~~~~~~~~~~~~~~~~~~~~~~~~~~~~~~~~~~~~~~~~~~~~~~~~~~~~~~~~~~~~~~~F~~~~~~9~~~~~~~~~~~~~~~~~~~~~~~~~~~~~~~~~~~~~~~~~~~~~~~~~~~~~~~~~9~~~~~~~~~~~~~~~~~~~~~~~~~~~~~~~~~~~~~~~~~~~~~~~~~~t~(~~~~~~~~~~~~~~~~~~)k~~~~~~~~~~~~~~~~~~~~~~~~~~~~~~~~~~~~~~~~~e~~~~~~~~~~~~~~~~~I~~~~~~~~~~~~~~~~~~~~~~~~~~~~~~~~~~~~~~~~~~~~~~~~~~~~~~~~~~~~~~~~~~~~~~~~~~~~~~~~~~~~~V~~~~~~T~~~~~~~~~~~~~~~~~~~~~~~~~~^~~~~~~~~~~~~~~~~~m~c~~~~~~c~~~~~~~~~~~~~~~~~~~~~~~~~~~Y~~~~j~~~~~~~~~~~~~~~~~~~~~~b~~~~~~~~~~~~~s~~~~~~~~~;~~~~~~~~~~~~~~~~~~~~~~~~~~~~~~~~~~~~~~~~~~~~~~~~~~~~M~~~~~~~~~~~~~~~~~~~~~~~~~~~~~~~~~~~~~~~~~~~~~~~~~~~~~~~~~~~~~~~~l~~~~~~~~~~~~~~~~~~~~~~~~~~~~~~~~~~~q~~H>~~~~~9~~~~~~~~~~~~~~~~~~~~~~~~~~~~~w~~~~~~~~~~~~~~~~~~~~~~~~e~~~~~~~~~~~~~~~~~~~~~~~~~~~~~~~~~~~~~~~~~~~~~~~~~~~~~~~~~~~~~~~~~~~~~~~~~~~~~~~~~~~~~~~~~~~~~~~~~~~~~~~~~~~~~~~~~~~~~~~~~~
@m54146_190729_151026/14156014/ccs|MID=KMPRN1225-19
GGTAGAGTACAGTGTAGTAGATGGATCACTTGTGCAAGCATCACATCGTAGTAAACTTCAGGATGTACCAAAAAATCAGAAAAGGTGTTGATAGAGAATAGGGTCTCCTCCTCCGGCTGGGTCGAAAAAATGAAGTATTTAAATTACGATCTGTAAGAAGTATTAGTAATAGGCACCAGGCTAGTAACTGGTAGGGATAATAGGAGTAAGGAGAGGCTGTAATACCTACAGCTCATACAAATAAGGGGGTTTGATCTAATGTTATACCCTGGTGCTCGTATATTAATTATAGTAGTGATAAAGTTAGCTGCTCCTAGAATTGAGGATACACCTGCTAAGTGAGAGGAAAAAGATTGCGAGATCAACTGAGGCACCAGCGTGTGCGATTCCGGCTGAGAGAGGTGGGTACACTGTTCATCCAGTACCTGCTCCATTATCAACTAGGACTGCTTGCTAAGAGAAGAGGTGAGAGAAGGAGGTAGCTAATCAAAATTTTATGTTATTTATTCGAGGGAATGCTTATGTCAGGTGCTCCTAATATTAAGGGTACTAATCCATTTCCAAATCCACCAATTATGATTGGCTATTACTATGAAGAAGATTATTACGAAGGCAGTGAGCAGTTAACAATAACATTATAAATTTGATCATCTCCAATTAGGAGAACCTGGGTGTCCTAATTCAGTACGGATTAGGATACTTATGGAAGTACCTAATATACCTGCTCAGGCTCCGAAAGATGAAATAAAGGGTTCCAATATCTTTATGATTGGTTGACTGTGACCTGAGTCAGCTACATGTTCGACTGCCTCACAGTCTGTGTGTCTACC
+
~~~~~~~~~~~~~~~~~~~~~~~~~~~~~~~~~~~~~~~~~~~~~~~~~~~~~~~~~~~~~~~~~~~~~~~~~~~~~~~~~~~~~~~~~?~~~~~~~~~~P~~~~~~~~~~~~~~~~~~~~~~~K~~~~~~~~~~~~~~~~~~~~~~~~~~~~~~~~~~~~~~~~~~~~~l~~~~~~l~~~~~l~~,2o~~~~~~~~~~~~~~~~~~~~~~~~z~~~~~~~~~~~~~~~~~~~~~~~~~~~~~~~~~~~~~~~~~~~~~~~~~~~~<~~~~~~~~~~~~~~~~~~~~~~~~~~~~~~q~~~~~~~~~~~~~~~~~~~~~~~~2~~~~~~~~~~~~~~~~~7~~~~~O~~~~~~~~~~~~~~~~~~~Qy~~~~~~~~g~~~~~~~~~~~~~~~~~~~~~~~~~~~~~~~~~~~~~~~~~~~~~~~~~~~~~~~~~~~~~~~~~~~~~~~~~~~~~~Z~~~|~~~Z,~~h~~~~~~X~~~~~~~Ew~~~~~~~~gI~~~~~~~~~~~~~~~~~~~~~~~~~~~~~~~~~~~~~~te~~~~I~~~~~~~~~~~~~~~~8~~~~~~~~~~~~~~~~~~~~~~~~~~~~@~~~~~~~~~~~~~~~~~~~~~~~~~~~~~~~~~g~~~~~~~~~~~~~~~~~~~~~~~~~~~~~~~~~~~~~~~~~%~)~~~v~~~~~~~~~~~~~~~~~~~~~~~~~~~~~~~~~~~~~~~~~~~~~~~~~i~~~~~~~~~~~~~~~~~c~~~~~~~~~~~~~~~~~~~~~~~~~~~~~~~~~~~~~~~~~~~~~~~~~~~~~~~~~~~~~~~~~~~~~~~~~~~~~~~~~~~~~~~~~~~~~~~
@m54146_190729_151026/37617767/ccs|MID=KMPUH717-19
GGTAGATATATGCACGCTCTATGATCACTTGTGCAAGCATCACATCGTAGTAAACTTCAGGGATGTACCAAAAAATCAAAATAGATGTTGATATAAGATAGGGTCTCCTCCTCCAGCTGGGATCAAAGAATGAAGGTATTTAAATTTCGATCAGTTAATAGTATAGTAATAGCACCAGCTAGTACTGGTAATGATAAAAGTAATAAAATTGCAGTAATTAGTACTGATCAAACAAATAAAGGTATTCGATCAAATGTAATTCCTGTTGATCGTATATTAATTACTGTAGTAATGAAAATTAATAGCTCCTAAAATTGATGAAATTTCCTGCTAAATGAAGAGAGAAAATAGCTAAATCTACAGATCTATTATTATGTCCCTAATAATTGATGATAAAGGAGGATAAACTGTTCATCCAGTCCCAACTCCTGTTTCAATTATAGTTACTTATTAATAAAAGAGACTAATGATGGAGGTAATAATCAAAATCTTATATTATTTATTCGTGGGAAATGCTATATCAGGAGCTCCAAGTATTAATGGAACTAATCAGTTTCCAAATCCTCCAATTATAGTTGGTATAACTATAAAAAAAATTAATTACAAATGCATGAGCTGTTACAATAGTATTATATAATTGGATCATTTCCAATTAAGGGAACCTGGGATGTCCTAATTCAAATCGAATTAGTATATCTTAATGAAGTTCCAATTATACCATGCTCATATTCCAAATATAAAAGTAAAGTATTTCCAATATCTTTATGATTTGTTGAATGTGACCTGAGTCAGCTACATGTTCGACTGCGACGTGTATGTGTGGAGCTACC
+
~~~~~~~~~~~~~~~~~~~~~~~~~~~~~~~~~~~~~~~~~~~~~~~~~~~~~~~~~~~~~~~~~~~~~~~~~~~~~~~~~~~~~~~~~~~~~~~~~~~~~~~~~~~~~~~~~~~~~~|~~~~~~~~~~~~~~~|~~~~~~~~~~~~~~~~~~~~~~~~~~~~~~~~~~~~~~~~~~~~~\~~~~~~~~~~~~~~~~~~~~~~~~~~~~~~~~~~~~~~~~~~~~~~~~~~~~~~~~~~~~~~~~~~~~~~~~~~~~~~~~~~~~~~~~~~~~~~~~~~~~~~~~~~~~~~~~~i~~~~~~~~~~~~~~~~~~~~~~~~~~~~D~~~~~~~~~~~~~~~~~~~~~~~~~~~~~~~~~~~~~~~~~~~~~~~~~~~~~~~~~~~~~~~~~~~~~~~~~~~~~~~~~~~~~~~~~~~~~~~Y~~~~~~~~~~~~~~~~~~~~~j~~~~~~~~~~~~~~~~~~~~~~s~~~~~~~~~~~~~~~~~~~~~~~~~~~~~~~~~~~~~~~~~~y~~~~~~~~~~~~~~~~~~~~~~~~~~~~~~~~~~~~~~~~~~~~~~~~~~~~~~~~~~~~~~~~~~~~~~~~~~~~~~~~~~~~~~~~~~~~~~~~~~~~~~~~~~~~~~~~~~n~~~~~~~~~~~~~~~~~~~~~~~~~~~~~~~~~~~~~~~~~~~~~~~~~~~~~~~~~~~~~~~~~~~~~~~iG~~~~~~~~~~~~~~~~~~~~~~~~~~~~~~~~~~~~~~~~~~=~~~~~~~~~~~)~~~~~~~~~~~~~~~~~~~~~~~~~q~~~~~~~~~~~~~~~~~~~~~~~~~~~~~~~~~~~~~~~~~~~~?~~~~~~~~
@m54146_190729_151026/60162978/ccs
GGTAGCGCACACATAGATACAGCAGTCGAACATGTAGCTGACTCAGGTCACGTCAACCAATCATAAAGATATTGGTTTTATGTATTTTGTTTTTGGTATTTGAAGAGGCTTGTTAGGTACTTCTCTTAGATTGTTAATTCGTTTAGAACTTGGTGGATATGGTCTTTTATTTTATAATGAACAGTTTTATAATGTTTTAATTACTTCACATGCTTTTATCATAATTTTTTTTATAACTATGCCTTTGGTTATTGGAGGTTTTGGTAATTGACTAATTCCGTTAATGGTAGGCTCTATAGACATGGCTTTTCCTCGTTTGAATAATTTAAGATTTTGATTGCTTTTTCCTTCACTAGTATTGATAATATTAAGAATGATCTCTGGGGAAGGTAGAGGTACAGGTTGAACAGTTTACCCTCCTCTTTCTTCTAACCTGGCTCACAGGGGTAAATCTGTTGATTTTTCAATTCTATCTTTGCATTTAGCTGGTATCTCTTCAATTTTGAGATCTATTAACTTTATTGTAACTATTATTAATATACGAGTGATGGGTCTTTTATTAATTAAATGTTCTTTGTTTGTTTGATCTATTTTAATTACTGTATTTTTACTTTTAATCTCTTTACCTGTTTTAGCAGGAGCAATTACAATGTTATTAACTGATCGTAATTTTAATAGCTCTTTTTATGATCCCTGTGGTGGTGGGGATCCTATTTTATATCAGCACCTGTTTTGATTTTTTGGACACCCTGAAGTTTACTACGATGTGATGCTTGCACAAGTGATCCAACTCGCGCACGCGCGACTACCAAAAAAAATAATAAAAGCAT
+
~~~~~~~~~~~~~~~~~~~~~~~~~~~~~~~~~~~~~~~~~~~~~~~~~~~,Y~~~-=Y~~~~~~~~~~~~~~~~t~~~~~~~~c~~~~p~~~~~~~~~~~~~~~~~~~~QK~~~~~~~~~~~~~~~~~~~~~~~~~~~~~~~~~~~~~~~~~~~~~~~~~~~~z~~~~q~~~~~~~~~~~~~~~~~~~~~~~~8~`M~~~~~~~~~~~~~~~^~~~~~~~~~~L~~~~~~~~~~~~~~~~~~~~~~~~~~O~8~~~~~~~~~~~~~~~~~~~~~~~~~~~~~~~~~~~~~~~~~~~~~~~~~~~~~~~~~~~~~M~~~~~~~~~~~~~~~+~~~~~~~~~h~~~~~~~~~~~~~~~~~~~~~~~~~~~~~~~~~~~~~~~~}~~~~~~~~~~~~~~~~~~~~~~~~~~~~~~~}~~~~~~~~~~~~~~~~~~~~~~~~~~~~Z~~~~z~~~~~~~~~~q~~~~~~~~~~~~~~X~~~~~~~~~~~~~~~s~~~~~~~~~q~~~~~~~~~~~~~~~~`~~~~~~~~~~~~~~~~~~~~~~~~~~~~~~~~~~~~z~~~~~~~~~~~~~~~~~~~~~~@~~~x~~~~~~~~~~~~~~~~~~~~~~e~~~~~~}~~~~~~~~~n~~~~~~~w~~~~~~~~~~~~~~~~~~~~~~~~~~~~~~~~~~~~~~~z~~~~~~~~~~~~~~~~~~~~~~~~~~~~~~~~~v~~~~~~~~~~~~~~~~~~~~~~~~~~j~~~~~E~~~~~~~~~~~~~~~~~~t~~~~~~~~~~~~~~~~~~~~~~~~~~~~~~~~~~~~~~~~~~~~~~~~~~~~~~*~~~~~~~~~~~~~~~~~~~
@m54146_190729_151026/25690463/ccs
GGTAGCGCGCGAGTATCTGTTAGCGCGACGAGCGTAGACTGGATCACTTGTGCAAGCATCACATCGTAGTAAACTTCAGGGTGTCCAAAAAACCAAAATAAATGTTGATATAAAATTGGATCTCCCCCTCCTATAGGATCAAAGAAAGAAGTGTTAAGGTTTCGGTCTGTTAATAGTATTGTAATTGCTCCTGCCTAATACAGGTAAAGATAATAATAGTAAAATTGTAGTAATTAAAATTGATCAAATAAATAATGAAATTTGATCAAATTTTAAAAATTTAATTTTTATATTTAATATAGTAGAAATAAAATTAATAGCTCCTAAAATTGATGAAATCCCTGCAATATGAAGTGAAAAAATAGAGAAATCTACAGAGGACCCTGTGTGTGCAATAATTGAAGAAAGGGGTGGATAAACTGTTCATCCTGTTCCTGTTCCTGTTTCTACTATTCTTCTAATTAATAATAAAGATAAAGAGGGAGGTAATAATCAAAATCTTATATTATTTATTCGTGGAAAAGCTATATCTGGGGCTCCTAGTATAATGGGGATTAATCAGTTTCCAAATCCTCCAATTAAAATAGGTATAACTATAAAAAAAATTATAATAAAAGCATGAGCAGTTACAATTACGTTATAAATTTGATCATTACCAATTAAATTTGATACTGTTCTTAATTCTAATCGTATTAAAATTCTTAAGGAAGTTCCAATTATTCCAGCTCAAATTACAAATAAAGAATATAAAGTTCCAATATCTTTATGATTTGTTGAATGTGACCTGAGTCAGCTACATGTTCGACTGCACGAGATACTCGCGCGCTACC
+
~~~~~~~~~~~~~~~~~.)G~~~~~~~~~~~~~~~~~~~~~~~~~~~~~~~~~~~~~~~~~~~~~~~~~~~~~~~~~~~~~~~~~~~~~~~~~~~~~~~~~~~~~~~~~~~~~~~~~~~~~~~~~~~~~~~~~~~~~~~~~~~~~~~~~~~~~~~~~~~~~~~~~~~~~~~~~~~~~~~~~~~~~~~~~~~~~v~~~~~~~~~~~~~~~~~~~~~~~~~~~~~~~~~~~~~~~~~~~~~~~~~~~~~~~~~~~~~~~~~~~~~~~~~~~~~~~~~~~~~~~~~~~~~~~~~~~~~~~~~~~~~~~~~~~~~~~~~~~~~~~~~~~~~~~~~~~~~~~~~~~~~~~~~~~~~~~~~~~~~~~~~~~~~~~~~~~~~~~~~~~~~~~~~~~~~~~~~~~~~~~~~~~~~~~~~~~~~~~~~~~~~~~~~~~~~~~~~~~~~~~~~~~~~~~~~~~~~~~~~~~~~~~~~~~~~~~~~~~~~~~~~~~~~~~~~~~~~~~~~~~~~~~~~~~~~~~~~~~~~~~~~~~~~~~~~~~~~~~~~~~~~~~~~~~~~~~~~~~~K$~~~~~~~~~~~~~~~~~~~~~~~~~~~~~~~~~~~~~r~~~~~~~~~~~~~~~~~~~~~~~~~~~~~~~~~~~~~~~~~~~~~~~~~~~~~~~~~~~~~~~~~~~~~~~~~~~~~~~~~~~~~~~~~~~~~~~~~~~~~~~~~~~~~~~~~~~~~~~~~~~~~~~~~~~~~~~z~~~~~~~~~~~~~~~~~~~~~~~~~~~~~~~~~~~~~~~~~~w~3~~~~~~~~~~~~~~~~~~~~~~~~~~~~~~~~~~~~~~~~~~~~~~~~~~~
@m54146_190729_151026/8716557/ccs
GGTAGCGTGTCACTCTGCGTGGCAGTCGAACATGTAGCTGACTCAGGTCACATTCAACCAATCATAAAGATATTGGAATACTTTACTTTATTTTTGGCATCTGAAGAGGTTTAATTGGAACTTCCTTTAGTATGCTTATCCGATCGGAACTTATAAATGTTGGGTCATTTTTAATAAATGATCAATTGTATAACGTGGTAGTTACATCTCATGCTTTTATTATAATTTTCTTCATAACTATGCCTCTGGTAATCGGTGGATTTGGAAATTGATTGGTCCCACTGATAATTGGGGCCCCTGATATAGCCTTCCCTCGTATAAATAATCTCAGGTTCTGATTGCTGATTCCGTCACTTATCTTTATAATAACTAGAATGATGGTAGGTGGGGGTGCGGGAACTGGGTGAACTGTTTATCCTCCCCTTTCTCTAGGGTTGGCTCATAGAGGTTCTTCTGTAGACCTTTTAATCCTTTCATTACATGTTGCTGGTATTTCTTCTATTCTCGGGTCTGTTAATTTCATTGTTACTATTTTTAATATGCGGCTACTTGGTATAAGATTTGAATATGTAAGTCTTTTTGTTTGATCAGTTTTAATTACTGTCTTTCTTTTATTAATTTCGCTTCCTGTTTTGGCTGGAGCTATCACAGTACTCTTGATAGACCGAAATTTTAACAGGTCTTTCTATGATCCTCTTGGGGGGGGGGACCCCGTTCTTTATCAGCACTTGTTTTGATTTTTTGGACACCCTGAAGTTTACTACGATGTGATGCTTGCACAAGTGATCCAGTGCATACATACATATCTACGACTGCACGCAGAGGACACG
+
~~~~~~~~~~~~~~~~~~~~~~~~~~~~~~~~~~~~~~~~~~~~~~~~~~~~~~~~~~~~~~~~~~~~~~~~~~~~~~~~~~~~~~~~~~P~~~~~~~~~~~~~~~~~~~~~~~~~~~~~~~~~~~~~~B~~~~~~~~8N~~~~~~~~~~~~~~~~~~~~~~~~~~~~~~~~~~~~~~~~~~~~~~~~~~~~~~~~~~~~~~~~~~~~~~~~~~~~~~~~~~~~~~~~~~~~~~~~~~~~~~~~~~~~~~~~~~~~~~~~~~~~~~~~~~~~~~~~~~~~~~~~~~~~~~~~~~~~~~~~~~~~~~~~~~~~~~~~~~~~~~~~~~~~~~~~~~~~~~~~~~~~~~~~~~~~~~~~~~~~~~~~~~~~~~~~~~~~~~~~~~~~~~~~~~~~~~~~~~~~~~~~~~~~~~~~~~~~~~~~~~~~~~~~~~~~~~~~~~~~~~~~~~~~~~~~~~~~~~~~~~~~~~~~~~~~~~~~~~~~~~~~~~~~~~~~~~~~~~~~~~~~~~~~~~~~~~~~~~~~~~~~~~~~~~~p~~~~~~~~~~~~~~~~~~~~~~~~~~~~~~~~~~~~~~~~~~~~~~~~~~~~~~~~~~~~~~~~~~~~~~~~~~~~~~~~~~~~~~~~~~~~~~~~~~~~~~~~~~~~~~~~~~~~~,J~~~~~~~~~~~~~~~~~~~~~~~~~~~~~~~~~~~~~~~~~~~~~~~a~~~~~~~~~~~~~~~~~~~~~~~~~~~~~~~~~~~~~~~~~~~~~~~~~~~~~~~~~~~~~~~~~~~~~~~~~~~~~~~~~~~~~~~~~~~~~~~~~~~~~~~~~~~~~~~3)(*~~~~~~~~~~~~~~~~
@m54146_190729_151026/27460008/ccs|MID=KMPNT1239-19
GGTAGCTATCTGTGTGTATGATGGATCACTTGTGCAAGCATCACATCGTAGTAAACTTCAGGGTGTCCAAAAAATCATCAGTTACGGCTTCGGTCGTGTTTCTGTGTTTTTAAAAGTCTTGGTGAGCGGAACACAAGGCTTTGAACCCAGATGATAAAGGGCAATCCGTTCAGGGATGGCAGCCTCCTAAAGGGTGCTAAGGAAGTAAAAAAATCATTAGCTACGGTTTTGGTTGTGTTTCATGTCATTTTAAAGGTCTGGGTTAGAGAATCTCGGCCTGGAACCCGGATAAATAAGGACGAATTGTTTAGGAATGGCGGCCACGCAAAGGGGGGTTTTAACAACATTTTAAAATAGCCTTATAAAGTTATACAGGGTGAGTTTAAAGTCAGGACCCCCCTTTTAATTTTGTTATTAATGGGAATAAAAATGTCATACTTTGGGGATGTTTAAAATCATAAAAAGTAGTTTTAAAGGTATTCAAATTTTCACCCCCTCCACCGCAAAAGGGATAGTTTGGGTGTAAGTTAAAATTGGGTACTTTCGCATTATACTGGCGCCACTTATATACAGCGCGCTGCGGCGGTTAGGTTAGGTTATCGTAATTATGTTCCTACGACTTTCCTTGTTTTGTTACGATTCAAACCATACCCGATGAGTCATACTTTCGCCCGCCAAAATCCTCCCATTGACCGGGCAGCCGCATCACCTGTCTCTGCCTGTTATATGAGTAGAGATAAGGAACTAGATTGGGCCAATATCTTTATGATTTGTTGACTGTGACCTGAGTCAGCTACATGTTCGACTGCGTATGTGAGAGAGCGCCTACC
+
s~~~~~~~~~~~~~~~~~~~~~~~~~~~~~~~~~~~~~~~~~~~~~~~~~~~0~~~~~~F/~~~~~}~P~~~~~~~~~~~~Q~~[~~~~~~~~~~~~~U~~~~~~~M~~~~.:T~~~w~~~~~~~~~Z~~~~~~~~~~~{~~~y~z~~~~~~~~~k~~i~~~~~j~~~~~~~f~~~w~~~~~~~~~~~~~~{~~~~~|~~q~~~~~J~~~~~~~~~~~~~~~~~~~e~~~~~f~~~~u~~~~~~~~~H~~~o~~~~~~~~~~~~~~~~~~~~~~~~~~~~~~~r~~~~~~~~~~~~~~~~~~~~~~b~~~~~~~~~~~~~y~~~y~~~~-~~~~~Z~~~v~~g~~~B~~~5~~~~~y~~~~~~S~~~~~~~~~~w~~~~~~f~~Z~~~~~~w~~C~~~~~e~~~~~Q~~~~~~~~~~~~Q~~~~~R~~~~~~~~~~~~e~~r~~~~~~a~~a~~~~~~~)~~~~~~~~l~~~z~~~~~~~~~~~~S~~~m~Dx~~~~z~~v~~~o~~~}~~~~~~S~~G~~~~~}~~n~P~~~~~r~~~~~r~~~~~~~~~~~u~~~~~~~~~~~~~~~~~~~~~~~x~~~~~~~~~~~~~e~~~~~~~~~~~~~~~~~~~~~~~~~~`qs~~~~~~~N~~~~p~~~~~~~~~~~|~~~~~~~~~~~~~~~~~~~~~~~~g~~~~~W~~~~f~~q~~~~~~~~~~~~~{~~~~~~~~~I~~~~~~~~~~~~~~~~~~~~~~~~~~~~~~~t~{~~~~~~x~}~~}~l~~~~~h~~~~~~>~OIy~~K0+|~~~~~~~~n~~y~~~~~~~~I~~~~~~~~~~~~~~~~~~~~~~~~~}~{v
@m54146_190729_151026/70058364/ccs
GGTAGGAGCTATGCGCTATATTGGATCACTTGTGCAAGCATCACATCGTAGTAAACTTCTGGATGTCCAAAAAATCAAAATAAATGTTGGTATAAAATAGGGTCACCTCCTCCAGCAGGATCAAAAAAAGATGTGTTTAGATTACGGTCAGTTAAAAGTATAGTAATAGCCCCAGCTAAAACTGGGAGAGAAAGAAGAAGTAGAATAGCTGTAATTAAAACAGACCAAACAAATAAAGGTATTCGATCAAAAGTAATCCCATTTGATCGTATATTAATAATAGTTGTAATAAAATTTACAGCCCCTAGAATTGATGAAATTCCAGCTAAATGAAGAGAAAAGATTGCTAAGTCAACTGAAGAGCCTCTATGGGCGATATTACTAGCTAAAGGGGGATAAACTGTTCAACCTGTACCTGCCCCATTTTCCACTAAGGAGCTAATTAGGAGTAAGGAGAGGGATGGAGGAAGTATTCAAAATCTTATATTATTTATTCGAGGAAATGCTATGTCAGGGGCTCCTAATATTAATGGAACTAATCAATTTCCAAATCCCCCAATTATAATAGGTATTACTATAAAAAAAATTATTACAAAGGCATGAGCAGTTACAATTACATTATAAATTTGGTCATCACCAATTAAAGCTCCGGGGTGTCCTAATTCGGCCCGGATTAAAATTCTTAAAGAAGTTCCGACTATCCCTGCTCAGGCACCAAAAATGAAATATAATGTTCCAATATCTTTATGATTTGTTGACCGTGACCTGAGTCAGCTACATGTTCGACTGCGATATATATCTCACACCTACCATCTCTCCCTCCTCCCCCC
+
~~~~~~~~~~~~~~~~~~~~~~~~~~~~~~~~~~~~~~~~~~~~~~~~~~~~~~~~~~~~~~~~~~~~~~~~~~~~~~~~~~~~~~~~~~~~~~~~~~~~~~~~~~~~~~~~~~~~~~~~~~~~~~~~~~~~~~~~~~~~~~~~~~~~~~~~~~~~~~~~~~~~~~~~~~~~~~~~~~~~~~~~~~~~~~~~~~~~~~~~~~~~~~~~~~~~~~~~~~~~~~~~~~~~~~~~~~~~~~~~~~~~~~~~~~~~~~~~~~~~~~~~~~~~~~~~~~~~~~~~~~~~~~~~~~~~~~~~~~~~~~~~~~~~~~~~~~~~~~~3~~~~~~~~~~~~~~~~~~~~~~~~~~~~~~~~~~~~~~~~~~~~~~~~~~~~~~~~~~~~~~~~~~~~~~~~~~~~~~~~~~~~~~~~~~~~~~~~~~~~~~~~~~~~~~~~~~~~~~~~~~~~~~~~~~~~~~~~~~~~~~~~~~~~~~~~~~~~~~~~~~~~~~~~~~~~~~~~~~~~~~~~~~~~~~~~~~~~~~~~~~~~~~~~~~~~~~~~~~~~~~~~~~~~~~~~~~~~~~~~~~~~~~~~~~~~~~~~~~~~~~~~~~~~~~~~~~~~~~~~~~~~~~~~~~~~~~~~~~~~~~~~~~~~~~~~~~~~~~~~~~~~~~~~~~~~~~~~~~~~~~~~~~~~~~~~~~~~~~~~~~~~~~~~~~~~~~~~~~~~~~~~~~~~~~~~~~~~~~~~~~~~~~~~~~~~~~~~~~~~~~~~~~~~~~~~~~~~~~~~~~~~~~~~~~~~~~~~~~~~~~~~~~~~~~~~~~~~~~~~~~~~~~~~~~~~~~~~~~~~~'~~~nhWul
@m54146_190729_151026/23724836/ccs|MID=KMPSU1108-19
GGTAGGTCGCGACGTCAGTGTTGGATCACTTGTGCAAGCATCACATCGTAGTAAACTTCTGGATGTCCAAAAAATCAGAATAGGTGCTGATATAAAATTGGATCACCACCTCCGGCTGGCTCAAAGAATGATGTATTTAAGATTTCGGTCAGTTAATAATATTGTAATTGCTCCTGCGAGTACTGGTAATGATAATAATAATAATAATAATAATAAAGCTAGTAATTGCTACTGATCAGACAAATAATGGTGTTTGATTTAATGTTATTCTTTCTGATCGTATATTAATTGCCTGTTGTAATGAAGTTTACTGCTCCTAAGATTGATGAAATACCTGCTAGGTGTAATGAAAAAATAGCTAAATCAACTGATGCTCCTCCGTGAGCGATAGCTCCAGCTAAGTGGTGGGTAAACCTGTTCATCCTGTACCAGCACCAGCTATCCACTATTGAGGAAGTAAGGAGAAGAGTTAATGATGGTGGTAAAAGTCAGAATCTTATATTATTTATTCGTGGGAAATGCTATATCAGGGGCTCCAATTATTAAAGGTACAAGTCAATTACCAAATCCACCAATTATGACTGGTATTACTATAAAGAAAATTATTACGAATGCGTGGGCTGTAATAATAACATTATAAATTTGGTCATCTCCAATAAGATGATCCTGGTTGTCCAAGTTCTGCACGAATAATCAATCTTATTAGATGTTCCTACTATTCCTGCTCATGCTCCAAATATAAAGTATAGTGTACCAATATCTTTATGATTTGTTGACCTGTGACCTGAGTCAGCTACATGTTCGACTGCGCTCGCTCTACTGTGTCTACC
+
~~~~~~~~~~~~~~~~~~~~~~~~~~~~~~~~~~~~~~~~~~~~~~~~~~~~~~~~~~~~~~~~~~~~~~~~~~~~~~~~~~~~~~~^~~~~~I~~~~~~~~~~~~~~~~~~~~~~~~~~~~~~~~~~~~~~~~~~~~~~~~~~~~~~~~~~~~~~~~~~~~~~~~~~~~~~~~~~~~~~~~~~~~~~~|~~~~~~~~~~~~~~~~~~~~~~~~~~~~~~E~~~~~~~~~~~~~~~~~~~~~~~~~~~~~~~~~~~~~~~~~~~~~~~~~~~~~~~~~~~~~~~~~~~~~~~~~~~~~~~~~HX~~~~~~~~~~~~~~~~{~~~~~~~~~~~~~~~~~~~~~~~~~~~~~)~~~~~~~~~~~~~~~~~~~~~~~~~~~~~~uj~~~~~~~~~~~~~~~~~~~~~~~~~~~~~~|~~~~~~~~~~~~~~~~~~~~~~~~~~~~~~~~~~~~~~~~~~~~~~~~~~~~~~~~~~~~~~~~~~~~~~~~~~~~~~~~~~~~~~~~~~~~~~~~~~~*~~y~~~~~~~~~~~~~~~~~~~~}~~~~~~~~~~~~~~~~~~~~~~~~~~~~~~~~~~~~~~~~~~~~~~~~~~~~~~~~~~~~~~~~~~~~~~~~~~~~~~~~~~~~~~~~~~~~%~~~~~~~~~~~~~~~~~~~~~~~~~~~~~~~~~~~~~~~~~~~~~~~~~~~~~~~~~~~~~~~~~~~~~~~~~~~~~~~~~~~~~~~~~~~~~~~~~~~~~~~~~~~~~~~~~~~~~~~~~~~~~~~~~~~~~~~~~~~~~~~~~~~~~~~~~~~~~~~~~~~~~~~~~~~~~~~~~~~~~~~~~~~~~~~~~~~~~~~
@m54146_190729_151026/44040344/ccs
GGTAGGTGACACACAGAGCACGCAGTCGACACACAGAGCACGCAGTCGAACATGTAGCTGACTCAGGTCACGTTCAACAAATCATAAAGATATTGGTACTTTATATTTTATGTTCGGAGCGTGAGCAGGAATAGTGGGAACATCAATAAGAATAATCATTCGTACAGAATTAGGTCAACCAGGATCAATAATTGGAGACGATCAAATCTATAATGTAATTATCACAGCACACGCATTCGTAATGATTTTCTTTATAGTTATATCAATTATAATTGGTGGATTTGGTAATTGACTCGTACCCCTTATGATTGGAGCACCAGATATAGCATTTCCTCGAATAAACAATATAAGTTTTTGACTATTACCACCATCTTTAACCTTATTACTTATATCTTCAATAGTTGATATAGGAGCAGGAACAGGATGAACAGTTTATCCACCACTAGCAGGAGCTATTGCCCACGGAGGAGCATCTGTAGACTTAACTATTTTCTCCCTTCATCTAGCTGGTGTATCATCAATTCTAGGTGCAGTAAATTTTATTACAACAGCAATTAATATACGGTCAGAAAGTATAACACTAGATCAAACACCATTATTTGTTTGATCAGTAGCTATCACAGCTCTACTACTTTTATTATCACTACCAGTACTAGCTGGTGCTATTACAATACTATTAACTGATCGAAATTTAAATACATCATTCTTTGACCTGCAGGAGGTGGTGATCCAATTTTATATCAACATCTATTTTGATTTTTTGGTCACCCTGAAGTTTACTACGATGTGATGCTTGCACAAGTGATCCAGTCTGTATAGCTATCTCTACC
+
Fj]J?iZL$(HVFGHHLHcTbYXTi~5~~~~~~~~~~~~~~~~~~~~~~~~~~~~~~~~~~~~~~~~~~~~~~~~~~~~~~~~~~~~~~~~~~~~~~~~~~~~~~j~~~~~~~~~~~~~~~~~~~~~~~~~~~~~~~~~~~~~~~~~~~~~~~~~~~~~~~~~~~~~~~~~~~~~~~~~~~~~~~~~~~~~~~~~~~~~~~~~~~~~~~~~~~~~~~~~~~~~~~~~~~~~~~~~~~~~~~~~~~i~~~~~~~~~~~~~~~~~~~~~~~~~~~~~~~~~~~~~~~~~~~~~~~~~~~~~~~~~~~~~~~~~~~~~~~~~~~~~~~~~~~~~~~~~~~~~~~~~~~~~~~~~d~~~~~~~~~~~~~~~~~~~~~~~~~~~~~~~~~~~~~~~~~~~~~~~~~~~~~~~~~~~~~~~~~~~~~~~~~~~~~~~r~~~~~~~~~~~~~~~~~~~~~~~~~~~~~~~~~~~~~~~~~~~~~~~~~~~~~~~~~~~~~~~~~~~~~~~~~~~~~~~~~~~~~~~~~~~~~~~~~~~~~~~~~~~~~~~~~~~~~~~~~~~~~~~~~~~~~~~~~~~~~~~~~~~~~~~~~~~z~~~~~~~~~~~~~~~~~~~~~~~~~~~~~~~~~~~~~~~~~~~~~~~~~~~~~~~~~~~~~~~~~~~~~~~~~~~~~~~~~~~~~~~~~~~~~~~~~~~~~~~~~~~~~~~~~~~~~~~~~~~~~~~~~~~~~~~~~~~~~~~~~{~~~~~~~~~~~~~~~~~~~~~~m~~~~~~~~~~~~~~~~~~~~~~~~~~~~~~~~~~~~~~~~~~~~~~~~~~~~~~~~~~~~~~~~~~~~~~~~~
@m54146_190729_151026/67764679/ccs|MID=KMPUH518-19
GGTAGTGATACAGATCAGACATGGATCACTTGTGCAAGCATCACATCGTAGTAAACTTCAGGGATGTACCAAAAAATCAAAATAAATGTTGATATAAAATAGGGTCTCCTCCTCCAGCTGGGTCAAAGAATGAGGTATTTAAATTTCGATCAGTTAATAAGTATAGTAATAGCACCAGCTAATACTGGTAATGATAAAAGTAATAAAATTGCAGTAATTAGTACTGATCAAACAAATAAAGGTATTCGGTCAAACTGTAATTCCTGTTGATCGTATATTAATTACTGTAGTAATAAAGTTAATAGCTCCCAAGAATTGATGAAATTCCTGCTAAATGAAGAGAGAAAATAGCTAAATCTACAGATCTATTATTATGTCCTATAATTGATGATAAAGGAGGATAAACTGTTCATCCAGTTCCCAACTCCTGTTTCAATTATATTACTTATTAATAAAAGAGATAATGATGATAGGTGATATAGGTAATAATCAAAATCTTATATTATTCATTCGTGGAATGCTATATCAGGAGCTCCAAGTATTAATGGAACTAATCAGTTTCCAAATCCTCCAATTATAGTTGGTATAACTATAAAAAAAATTATTACAAATGCATGAGCTGTTACGATAGTATTATATAATTGGATCATTTCCAATTAAGGAACCTGGATGTCCCTAATTCAAATCGAATTAATATACTTAAATGAAGTTCCAATTATACCTGCTCATATTCCAAATATAAAGTAAAGTGTTACCAATATCTTTATGATTGGTTGAACGTGACCTGAGTCAGCTACATGTTCGACTGCGAGAGCGCGAGTGCACCTACC
+
~~~~~~~~~~~~~~~~~~~~~~~~~~~~~~~~~~~~~~~~~~~~~~~~~~~~~~~~~~~~~~~~~~~~~~~~~~~~~~~~~~~~~{~~~~~~~~~e~dY~~~~~~~~~~~~~~~~~~~~~~~~~~~~~~~~~m~~~~~~~~~~~~~~~~~~~~~~~~~n~I~~~~~~~~~~~~~~~~~~~~~T~~~~~~~~~~~~~~~~~~~~~~~~~~oa~~~~~~~~~~~~~~~~~~~~~~~~~~~~~~~~~~~~~~~~~~~~~~~~~~~~~~~~~~~~~~~~~~~~~~~~~~~~~~~~~~~w~~v~~~~~~~~~&~~G~~~~~~~~~~~~~~~~~~~~~~~~~~~~~~~~~~~~~~~~~~~~~~~~~~~~~~~~~~~~~~~~~~~~~~~~~~~~~~~~~~~~~~~~~~~~~~~~~~~~~~~~~~~~6~~~~~~~~~~~~~~~~~~~~~~~~~~~~~~~~~~~~~~~~~~~~~~~~~~<~~>~~~~~+~~~~~~~~~~~~~~~~~~~~~~~~~~~~~~~~~~,~~~~~~~~~~~~~~~~~~~~~~~~~~~~~~~~~~~~~~~~~~~~~~~~~~~~~~~~~~~~~~~~~~~~~~~~~~~~~~~~~~~~~~~~~~~~~~~~~~~~~~~~~~~~~~~~~~~~~~~~~~~~~~~~2~~~~~~~~~~~~~~~~~~~~~~~G~~~~Ab~~~~~~~~~~~~~~~~~~~~~~~~~~~H~~~~~~~~~~~~~~~~~~~~~~~~~~~~~~~~~~~~~~~~~U~~~~~~~~~~~~~~~~~~~~~~~~~~~~~~~~~X~~~~~~~~~~~~~~~~~~~~~~~~~~~~~~~~~~~~~~~~~~~~~~~~~~~~
@m54146_190729_151026/55116366/ccs|MID=KMPUH690-19
GGTAGTGTACGCTCTCTATATGCAGTCGAACATGTAGCTGACTCAGGTCACATTCAACCAATCATAAAGATATTGGAACACTTTACTTTTATATTTGGAATATGAGCCGGTATAATTGGAACTTCATTAAGTAATACTAATTCGATTTGAATTAGGGACATCCAGGTTCCTTAATTGGAAATGACCAATTATATAATACTATTGTAACAGCTCATGCATTTGTAATAATTTTTTTTATAGTTATACCAACTATAATTGGTGGATTTGGAAACTGATTAGTCCCATTAATACTTGGAGCTCCTGATATAGCATTTCCACGAATAAATAATATAAGATTTTGATTATTACCTCTTATTATCACCTCTTATCATCATTATCTCTTTTATTAATAAGTAACATAATTGAAACAGGAGTTGGAACTGGATGAACAGTTTATCCTCCTTTATCATCAATTATAGGACATAATAATAGATCTGTAGATTTAGCTATTTTCTCTCTTCATTTAGCAGGAATTTCATCAATTTTAGGAGCTATTAATTTCATTACTACAGTAATTAATATACGATCAACAGGAATTACGCTTGATCGAATACCTTTATTTGTTTGATCAGTACTAATTACTGCAATTTTATTACTTTTATCATTACCAGTACTAGCTGGGGCTATTACTATACTATTAACTGATCGAAATTTAAATACCTCATTCTTTGACCCAGCTGGAGGAGGAGACCCTATCTTATATCAACATCTATTTTGATTTTTTGGACACCCTGAAGTTTACTACGATGTGATGCTTGCACAAGTGATCCAATAGCGACGCGATATACTAC
+
~~~~~~~~~~~~~~~~~~~~~~~~~~y~~~~~~~~~~~~~~~~~~~~~~~~~r~~~~~~~~~~~~~~~~~~~~~~~~~~~~~~~~~4~~~~~~~~~~~~~~~~~~~~<{~~~~~~~~~~~~~~~~]s~~~~]=~~~~R~~~~~~~~~~~~~~~~Q~~:~~F&~~~~~~~~~~~~~~~~~~~~~~~~~~~~~~~~~~~~~~~~~~~~~~~~~~~~~~~~~~~~~~~~~~V~~~~~~~~~~~~~~~~~~~~~~~~~~~~~~~~~~~~~~~~~~~~~~~~~~~~~~~~~~~~~~~~~~~~~~~~~~~~~~~~~~~~~~~~~~~~~~~~~~~~~~~~~~~~~~~~~~~~~~~~~~~~~~~~~~~~~~~~~~~~~~~~~~~~~~~~~~~~~~~~~~~~~~~~~~~~~~~~~~~~~~~~~~~~~~~~~~~~~~~~~~~~~~~~~~~~~~~~~~~~~~~~~~~~~~~~~~~~~~~~~~~~~~~~~~~~~~~~~~~~~~~~~~~~~~~~~~~~~~~~~~~~~~~~~~~~~~~~~~~~~~~~~~~~~~~~~~~~~~~~~~~~~~~~~~~~~~~~~~~~~~~~~~~~~~~~~~~~~~~~~~~~~~~~~~~~~~~~~~~~~~~~~~~~~~~~~~~~~~~~~~~~~~~~~~~~~~~~~~~~~~~~~~~~~~~~~~~~~~~~~~~~~~~~~~~~~~~~~~~~~~~~~~~~~~~~~~~~~~~~~~~~~~~~~~~~~~~~~~~~~~~~~~~~~~~~~~~~~~~~~~~~~~~~^~~~~~~~~~~~~~~~~~~~~~~~~~~~~~~~~~~~~~~~~~~~~~~~~~~~~~~~~~~~~~~~~~~~~~~~~
@m54146_190729_151026/7143656/ccs
GCACGAGTCACTCATATTGGTAGTAGATGCGAGAGTAGAGCAGTCGAACATGTAGCTGACTCAGGTCACATTCAACCAATCATAAAGATATTGGTACCCTTTATTTTATTTTTGGTGTATGGGCAGGAATAGTGGGAACTTCCCTAAGGATCCTTATTCGTGCTGAATTAGGTTCCCCTGGTTCATTAATTGGAAATGATCAAATTTATAATGTAATTGTCACAGCTCATGCTTTTATTATAATTTTTTTTATAGTAATACCTATTATAATTGGAGGATTTGGTAATTGATTAGTCCCTCTTATAATTGGCGCTCCCGATATAGCTTTCCCTCGAATAAATAATATAAGATTTTGATTACTTCCTCCTTCATTATTCTTATTAATTATAAGAAGAATTGTAGAAAATGGGGCAGGAACTGGCTGAACTGTTTATCCCCCCTTATCCTCAAATATTGCTCATGGTGGATCTTCTGTAGATTTAGCTATTTTTAGACTACATTTAGCAGGAATTTCTTCTATTTTAGGAGCAATTAATTTTATTACTACAGTTATTAATATACGTCCAATAGGAATAACATTAGACCGAATACCTCTATTTGTATGAGCTGTAGTAATTACAGCTATTTTACTTTTACTTTCATTAGCAGTATTAGCTGGGGCTATTACTATATTATTAACTGACCGAAATTTAAATACTTCTTTTTTTGATCCTGCAGGAGGAGGAGACCCAATTTTATATCAACACTTATTTTGATTTTTTGGACACCCAGAAGTTTACTACGATGTGATGCTTGCACAAGTGATCCAATATGAGTGACTCGTGCTACC
+
~~~~~~~~~~~~~~~~~~J~~~~~~~~~~~~~~~~~~~~~~~~~~~~~~~~~~~~~~~~~~~~~~~~~~~I~~~~~~~~~~~~~~~~~~~~~~~~~~~~~~~~y~~~~~~~~~~~~~~~~~~~~~~~~~~~~~~~~~~~~~~~~~~~~~~~~~~~~~~~~~~~~~~~~~~~~~~~~~~~~~~~~~~~~~~~~~~~~~~~~~~~~~~~~~~~~~~~~~~~~~~~~~~~~~~~~c~~~~~~~~~~?~~~~~~~~~~~~~~~~~~~~~~~~~~~~~~~~~~~~~~~~~~~~~~~~~~~~~~~~~~~~~~~~~~~~~~~~~~~~~~~~~W~~~~~~~~~~~~~~~~~~~~~~~~~~~~~~~~~~~~~~~~~~~~~~~~~~~~~~~~~~~~~~~~~~~~~~~~~~~~{~~~~@~~~~~~~y~~~~~~~~~~~~~X~~~~=~~~~~~~~~~~~~~~~~~~~~~~~~~~~~~~~~~~~~~~~~~~~~~~~~~~~~~~~~~~~~~~~~~~~~~~~~~~~~~~~~~~~~~~~~~~~~~~~~~~~~~~~~~~~~~~~~~~~~~~~~~~~~~~~J~~~x~[~x~~~~~~{~~yeg~w~~~~~~~~~~F~~~~~s~~~xp~u~~~s~g~~ra~~~~<~~~~~L~~~~~Y~~~~u~~~X~~~~u~~~~~W~~~~~~T~~~~~w~f~~k~~~~~~~q~~S~~[~~2~~~~~x~~C~~~~~~~~~{~~~~~~~~~~~}~~~~D~~v~F~~~~~~~~W~s~}u~~]~~~~zK~~~~~P~~~~m~~~~~~~E~~~~~~`~~~~u~~~~{g~~X~~{~~~~~~o~x~[~~~~~p~~q~~~~~~w~~~
@m54146_190729_151026/25035137/ccs
GGTAGACACAGTAGAGCGAGCGCAGTCGAACATGTAGCTGACTCAGGTCACATTCAACAAATCATAAAGATATTGGAACATTATATTTTATTTTTGGAGCATGAGCTGGAATAATTGGTACTTCATTAAGTATTTTAATTCGAGCAGAATTAGGACATCCAGGATCATTAATTGGAGATGACCAAATTTATAATGTAATTGTAACAGCACACGCTTTTGTAATAATTTTCTTTATAGTAATACCTATTATAATTGGGGGATTTGGAAATTGATTAGTGCCTTTAATATTAGGAGCTCCCGATATAGCATTTCCTCGAATAAATAATATAAGTTTTTGACTTCTTCCCCCATCATTGACCCTTTTATTAGCTAGTAGTATAGTAGAAAATGGAGCTGGAACAGGATGAACAGTTTATCCACCACTATCCTGCAGCAATTGCACATGGAGGAGGATCAGTAGACTTAGCAATTTTTTCATTACATTTAGCAGGAATTTCTTCTATTTTAGGTGCTGTTAATTTTATTACTACTGTAATTAATATACGGTCAACTGGAATTACATTTGACCGAATACCATTATTTGTATGAGCAGTAGTAATTACTGCTATTCTTTTATTATTATCTTTACCAGTATTAGCAGGAGCTATTACTATACTTCTAACAGATCGAAATTTAAATACCTCATTTTTTGATCCAGCTGGAGGAGGTGACCCAATTTTATACCAACATCTATTTTGATTTTTTGGTCACCCAGAAGTTTACTACGATGTGATGCTTGCACAAGTGATCCAGACACTCGCATGTGCGCTAAAAAAAAAAAAAAAAAAAA
+
~~~~~~~~~~~~~~~~~~~~~~~~~~~~~~~~~~~~~~~~~~~~~~~~~~~~e~~~~~~~~~~~~~~~~~~~~~~~~~~~~~~~~~~~~~~~~~~~~~~~~~~~~~~~~~~~~~~~~~~~~~~~~~~~~~~~~~~~~~~~~~~~~~~~~~~~~~~~~~~~~~~~~~~~~~~~~~~~~~~~~~~~~~~~~~~~~~~~~~~~~~~~~~~~~~~~~~~~~~~~~~~~~~~~~~~~~~~~~~~~~~~~~~~~~~~~~~h~G~~~~~~~~~~~~~~~~~~~~~~~~~~~~~~~~~~~~~~~~~~~~~~~~~~~~~~~~~~~~~~~~~~~~~~~~~~~~~~~~~~~~~~~~~~~~~~~~~~~~~~~~~~~~~~~~~~~~~~~~~~~~~~~~~~~~~~~~~~~~~~~~~~~~~~~~~~~~~~~~~~~~~~~~~+~~~~~~~~~~~~~~~~~~~~~~~~~~~~~~~~~~~~~~~~~~~~~~~~~~~~~~~~~~~~~~~~~~~~~~~~~~~~~~~~~~~~~~~~~~~~~~~~~~~~~~~~~~~~~~~~~~~~~~~~~~~~~~~~~~~~~~~~~~~~~~~~~~~~~~~~~~~~~~~~~~~~~~~~~~~~~~~~~~~~~~~~~~~~~~~~~~~~~~~~~~~~~~~~~~~~~~~~~~~~~~~~~~~~~~~~~~~~~~~~~~~~~~~~~~~~~~~~~~~~~~~~~~~~~~~~~~~~~~~~~~~~~~~~~~~~~~~~~~~~~~~~~~~~~~~w~~~~~~~~~~~~~~~~~~~~~~~~~~~~~~~~~~~~~~~~~~~~~~~~~~~~~~~~~~~~~~~~~~~~~~~'\~~~~~~~~~~~~~~~~~
@m54146_190729_151026/25231845/ccs|MID=KMPGX933-19
GGTAGACACATCTCGTGAGAGGCAGTCGAACATGTAGCTGACTCAGGTCACGTTCAACCAATCATAAAGATATTGGAACTTTATATTTTTTATTTGGAATTTGAGCAGGAATAATTGGAACTTCATTAAGAATTTTAATTCGATTAGAATTAAGAACTACCTCTAATTTAATTGGTAATGATCAAATTTATAATGTTATTGTTACAGCTCATGCATTTATTATAATTTTTTTTATAGTTATACCGATTTTAATTGGAGGATTTGGAAATTGACTAGTACCAATTATATTAGGAGCTCCCGATATAGCATTTCCACGAATAAATAATATAAGATTTTGATTATTACCCCCCTCTTTATCTTTATTATTAATTAGAAGTATAGTAGAAACAGGAACTGGAACTGGCTGAACAGTTATCCCCCCTCTTTCATCTAATTATTGCACATACATGGATCTTCTGTTAGATTTTTCTATTTTTCTCATTACATATTGCTAGGAATTTCATTCTAATTTTAGGAGCTAATTAATTTTATTTCAACTATATTAAATATAAAAATTAAATTTTTAAAATTTGATCAAATTTCTTTATTTATTTGATCTATTTTAATTACAACTATTTTACTTATTATTATCATTTACCTAGTATTAGCATGGTAGCAATTACTAATACTTCTTAACATGATCGAAATATAATACATTCATTTTTTGATCCTATAGGAGGAGGAGATCCCTATTCTTATATCAACATTTATTTTGATTTTTTGGACATCCATGAAGTTTACTACGATGTGATGCTTGCACAAGTGATCCAACTCATGTATATGAGTCTAC
+
~~~~~~~~~~~~~~~~~~~~~~~~~~~~~~~~~~~~~~~~~~~~~~~~~~~~~~~~~~~~~~~~~~~~~~~~~~~~~~~~~~~~~~~~~~~~~~~~~~~~~~~~~~~~~~~~~~~~~~~~~~~~~~~~~~~~~~~~~~~~~~~~~~~~~~~~~~~~~~~~~~~~~~~~~~~~~~~~~~~~~~~~~~~~~~~~~~~~~~~~~~~~~~~~~~~~~~~~~~~~~~~~~~~~~~~~~~~~~~~~~~~~~~~~~~~~~~~~~~~~~~~~~~~~~~~~~~~~~~~~~~~~~~~~~~~~~~~~~~~~~~~~~~~~~~~~~~~~~~~~~~~~~~~~~~~~~~~~~~~~~~~~~~~~~~~~~~~~~~~~~~~~~~~~~~~~~~~~~~~~~~~~~~~~~~~~~~~~~~~~~~~~~~~~~~~iH~~-~~~~~~~~~~~~~~o}~~~~~~~~~~~~~~~v~~~~~~~~~~~~~~~~~~~~~~~5~~~~q~~~~~~~~~~~~~~R+~~~~~~~~~~~~~~~O~~~~~~~~~~~~~~~~~~~~~~~~~~~~~~~~~~~~~~~~~~~~~~~~~~~~~~~~~~~~~~~~~~~~~~~~~~~~~~~~~~~~~~~~~~~~~~~~~~~~~~~~~~~~~~O~~~~~~~~~~~~%~~~~~gQ~~~~~~~~~~~~~O~~~~~~~~~~~~~~~~~~~~~~~~~~~~~~~~~~~g~~~~~~~~~~~~~~~~~~~~~~~~~~~~~~~~~~~~W~G~~~~}~~~~~~~~~~~~~~~~~~~~~~~~~~~~~~~~~~~~~~~~~~~~~~~~~~~~~~~~~~~~~~~~~~~~~~~~~~~~~~~~~~~~~~~~~~~~~~~
@m54146_190729_151026/5767660/ccs
GGTAGACACGCATGACACACTGCAGTCGAACATGTAGCTGACTCAGGTCACGGTCAACAATCATAAAGATATTGGTACATTATATTTTATTTTTGGAGCATGATCAGGAATAGTAGGAACTTCTTTAAGAATACTAATTCGAGCAGAATTAGGTCATCCAGGAACTTTAATTGGGGATGACCAAATTTATAATGTAATTGTAACAGCTCATGCTTTTATTATAATTTTTTTTATAGTTATACCTATTTTAATTGGAGGATTTGGAAATTGATTAGTCCCTTTAATGTTAGGAGCTCCTGATATAGCTTTTCCTCGAATAAACAATATAAGATTTTGATTATTACCTCCTTCTTTAACTCTTCTTCTTTCTAGTTCTATTGTAGAAAATGGAGCAGGAACAGGTTGAACTGTTTATCCTCCTCTTTCTTCAAATATTGCTCATAGAGGAGCATCTGTTGATCTAGCTATTTTTTCTTTACATTTAGCAGGAGTATCTTCTATTTTAGGATCAGTAAATTTTATTACAACAGTAATTAATATACGATCAAAGGAATTACATTAGACCGAATACCTCTTTTTGTCTGATCAATTGTTATTACAACTGTTCTTTTACTTTTATCTCTTCCAGTTTTAGCAGGTGCTATTACTATACTATTAACAGATCGAAATTTAAACACCTCCTTTTTGATCCAGCCGGTGGAGGAGACCCAATTTTATACCAACATTTATTTTGATTTTTTGGACATCCATGAAGTTTACTACGATGTGATGCTTGCACAAGTGATCCAGCTCGACTGTGAGAGACTACCATCTCTCTCAACAAGAAAAA
+
~~~~~~~~~~~~~~~~~~~~~~~~~~~~~~~~~~~~~~~~~~~~~~~~~~~~~~~~~gK~~~~~~~~~~~~~~~~~~~~~~~~~~~~~~z~~~~~~~~~~~~~~~~~~~~~~~~~~~~~~~~~n~~~~~~~~~~~~~~~~~~~~~~~~~~~~~~~~~~~~~~~~~~~~~~~~~~~~~~~~~~~~~~~~~~~~~~~~~~~~~~~~~~~~~~~~~~~~~~~~~~~~N~~~~~~~~~~~~~~~~~~~~~~~~~~~~~~~~~~~~~~~~~~~~~~~~~~~~~~~~~~~~~~~~~~~~~~~~~~~~~~~~~~~~~~~~~~~~~~~~~~~~~~~~~~a~~~~~~~~~~~~~~~~~~~~~~~~~~~~~~~~~~~~~~~~~~~~~~~~~~~~~~~~~~~~~~~~~~~~~~~~~~~~~~~~~~~~~~~~~~~~~~~~~~~~~~~~~~~~~~~~~~~~~~~~~~~~~~~~~~~~~~~o~~~~~~~~~~~~~~~~~~~~~~~~~~~~~~~~~~~~~~~~~~~~~~~~~~~~~~~~~~~~~~~~~~~~~~~~~~~~~~(~~~~~~~~~~~~~~~~~~~~~~~~~~~~~~~~~~~~~~~~~~~~~~~~~~~~~~~~~~~~w~~~~~~~~~~~~~~~~~~~~~~~~~~~~~~~~~~~~~~~~~~~~~~~~~~~~~~~~~~~~~~~~~~~~~~~~~t~~~~~~~~~~~~~~~~~~~~~~~~~~~~~~~~~~~~~~~~~~~~~~~~~~~~U~~~~~~~~~~S~~f~~~~~~~~~~~~~~~~~~~~~~~~~~~~~~~~~~~~~~~~~~~~~~~~~~~~~~~~~~~~t~~g~tt~qLo],eOBd^HH
@m54146_190729_151026/29884697/ccs|MID=KMPRN1230-19
GGTAGACTCTATCACACACAGTGGATCACTTGTGCAAGCATCACATCGTAGTAAACTTCTGGATGACCAAAAAATCAGAAAAGGTGTTGATAGAGAATAGGGTCTCCTCCTCCGGCTGGGTCGAAAAATGAAGTATTTCAATTACGATCTGTAAGAAGTATTAGTAATAGGCACCAGGCTAGTAACTGGTAGGGATAATAGGAGAAGGAGGGCTGTGAATACCTACAGCTCATACAAATAAGGGGGTTTGATCTAATGTTATACCCGGTGCTCGTATATTAATTAGTAGTAGTGATAAAGTTAGCTGCTCCTAGAATTGAGGATACACCTGCTAAGTGGAAGAGAAAAGATTGCGAGATCAACTGAGGCACCAGCGTGTGCGATTCCGGCTGAGAGAGGTGGGTATACTGTTCATCCAGTACCTGCTCCATTATCAACTAGGACTTACTTGCTAGGAGAAGAGGTGAGAGAAGGAGGTAGCTAATCAAAATCTTATGTTATTTATTCGAGGGAATGCTATAGTCAGGTGCTCCTAATATTAAGGGTACTAATCAATTTCCAAATCCACAATTATGATTGGCATTACTACTGAAGAAGATTATTACGAAGGCAGTGAGCAGTTAACGAATAACATTATAAATTTGATCATCTCCAATTAGGGAACCGGGATGTCCTAAGTTCAGTACGGATTAGGATACTTATGGAAGTACCTAATATACCCTGCTCAGGCTCCAAAGATGAAATAAAGGGTTCCAATATCTTTATGATTTGTTGAACTGTGACCTGAGTCAGCTACATGTTCGACTGCCTCACAGTCTGTGTGTCTACC
+
~~~~~~~~~~~~~~~~~~~~~~~~~~~~~~~~~~~~~~~~~~~~~~~~~~~~~~~~~~~~~~~~~~~~~~~~~~~~~~~~~~~~~~~~~~~~~~~~~~~{~~~~~~~~~~~~~~~~~~~~~~~~~~~~~~~~~~~~~~e~~~~~~~~~~~~~~~~~~~~~~~~~~~~~~F~~~~~~~~~~~~~~~i~~~~~~~~~~~~~~~~~~~~~~~~~~~~~~G~~~~~~~~~~~~~~~~~~~~~~~~~~~~~~~~~~~~~~~~~~~~~~~~N6~~~~~~~~~~~~~~~~~r~~~~~~~~~~~~~~~~~~~~~~~~~~~~~~~~~~i~~~~~~~~~~~~~~~~~U~E~~~~_~~~~~~~~~~~~~~~~~~~~~~~~~~~~~~~~~~~~~~~~~~~~~~~~~~~~~~~~~~~~9~~~~~~~~~~~~~~~~~~~~~~~~~~~~~~~~~~h~M~~~~~~~~~~~~~~~~~~~{~~~~~~~~~~~~r~~~~WP~~~~~~~~~~~~~~~~~~~~~~~~~~a,~~~~~~~~~~~~~~~~~~~~~~~~~~~~~~~~~~~~~~~~~~~~~~~~~~~~~~~~~~3~~~~~~~~~~~~~~~~~~~0y~~~~~~~~~~~~~~~~~~~~~8~~~~~~~~~~~~~.~~~~~~~~~~~~~~~~~~~~~~~~~~~~~~~~~~~~~~~)~~~~~~~~~~~B~~~~~~~~~~~~~~u~~~~~~~~~~~~~~~z~~~~~~~~~~~~~~~~~~~~~~~~~~~~~~~~~~~~~~~~~~~~~~~~~~~~~~~~~~~~~~~~~~~~~~~~~~~~~~~~~~~~~~~~~~~~~~~~~~~~~~~~~~~~~~~~~~~~~~~~
@m54146_190729_151026/32047797/ccs|MID=KMPUH606-19
GGTAGAGTACAGTGTAGTAGATGGATCACTTGTGCAAGCATCACATCGTAGTAAACTTCTGGATGACCAAAAAATCAAAATAAATGTTGGTAAAGAATAGGATCACCTCCTCCTGCTGGATCAAAGAATGAGGTATTTAAATTCCGGTCTGTTAATAATATAGTAATTGCTCCAGCTAATACTGGTAGAGATAAAAGTAATAATAGAGCAGTAATTACTACAGATCAAACAAATAAAGGTATTCGGTCAAAGGTAATTCCTGTTGATCGCATATTAATAACTGTAGTAATAAAATTTACTGCTCCTAAAATTGATGAAATTCCAGCTAAGTGTAAAGAAAAAATAGCTAAATCAACAGATGCCCCTCCATGAGCAATGTTAGATGATAGAGGAGGGTAAATGGTTCATCCAGTTCCAGCTCCGTTTTCTACTATACTACTATACTATACTATACTACTTACTAGAAGAAGAGTTAAAGCAGGAGGAAGGAGTCAAAATCTTATATTATTTATCCGAGGAGAAGCTATATCAGGAGCTCCTAATATTAAAGGAACTAATCAATATCCAAATCCTCCAATTATAATAGGTATTACTATAAAAAAAATTATAATAAATGCATGAGCTGTTACAATTACATTATAAATTTGATCATCTCCAATTAAAGCTACGGGATGACCTAATTCCGCTCGAATTAAAATTCTTAGAGAAGTTCCTACTATTCCGGCTCAAGCCCCAAAAATAAAATAAAGTGTTCCAATATCTTTATGATTGGTTGAACGTGACCTGAGTCAGCTACATGTTCGACTGCCACGCGACGCTCTCTACTACC
+
~~~~~~~~~~~~~~~~~~~~~~~~~~~~~~~~~~~~~~~~~~~~~~~~~~~~~~~~~~~~~~~~~~~~~~~~~~~~~~~~~~~~~~~~~~~~~~~~~~~~~~~~~~~~~~~~~~~~~~~~~~~~~~~~~~~~~~~~~~~~~~~~~~~~~~~~~~~~~~~~~~~~~~~~~~~~~~~~~~~~~~~~~~~~~~~~~~~~~~~~~~~~~~~~~~~~~~~~~~~~~~~~~~~~~~~~~~~~~~~~~~~~~~~~~~~~~~~~~~~~~~~~~~~~~~~~~~~~~~~~~~~~~~~~~~~~~~~~~~~~~~~~~~~~~~~~~~~~~~~~~~~~~~~~~~~~~~~~~~~~~~~~~~~~~~~~~~~~~~~~~~~~~~~~~~~~~~~~~~~~~~~~~~~~~~~~~~~~~~~~~~~~~~~~~~~~~~~~~~~~~~~~~~~~~~~~~~~~~~~~~~~~~~~~~~~~~~~~~~~~~~~~~~~~~~~~~~~~~~~~~~~~~~~~~~~~~~~~~~~~~~~~~~~~~~~~~~~~~~~~~~~~~~~~~~~~~~~~~~~~~~~~~~~~~~~~~~~~~~~~~~~~~~~~~~~~~~~~~~~~~~~~~~~~~~~~~~~~~~~~~~~~~~~~~~~~~~~~~~~~~~~~~~~~~~~~~~~~~~~~~~~~~~~~~~~~~~~~~~~~~~~~~~~~~~~~~~~~~~~~~~~~~~~~~~~~~~~~~~~~~~~~~~~~~~~~~~~~~~~~~~~~~~~~~~~~~~~~~~~~~~~~~~~~~~~~~~~~~~~~~~~~~~~~~~~~~~~~~~~~~~~~~~~~~~~~~~~~~~~~~~~~~~~~~~~~~~~~~~~~~~~~~~~~~
@m54146_190729_151026/35586158/ccs|MID=KMPUH429-19
GGTAGATACTCGCTGATACACTGGATCACTTGTGCAAGCATCACATCGTAGTAAACTTCATGGATGTCCAAAAAATCAAAATAGATGTTGATATAAGATAGGGTCTCCCCCTCCAGCTGGGTCAAAGAATGAAGTATTTAAGTTTCGATCAGTTAATAGTATAGTAATAGCACCAGCTAGGTACTGGTAATGATAAAAGTAATAAAATTGCAGTAATTAATACTGATCAAACAAATAAAGGTATTCGATCAAACGTGATTCCTGTTGATCGTATATTAATTACTGTAGTAATGAAGTTAATAGCTCCCAGAATTGATGAAATTCCTGCTAAATGAAGAGAGAAAATAGCTAAATCTACAGATCTATTATTATGTCCTATAATTGATGATAAAGGAGGATAAACTGTTCATCCAGTTCCAACTCCTGTTTCAATTATGTTACTTATTAATAAAAGAGATAATGATGATAAGAGGTGATAATAAGAGGTAATAATCAAAATCTTATATTATTTATTCGTGGAAATGCTATATCAGGAGCTCCAAGTATTAATGGGACTAATCAGTTTCCAAATCCACCAATTATAGTTGGTATAACTATAAAAAAAATTATTACAAATGCATGAGCTGTTACAATAGTATTATATAATTGGTCATTTCCAATTAAGGAACCTGGGTGCCCTAATTCAAATCGAATTAGTATACTTAATGAAGTTCCAATTATACCGGCTCATATTCCAAATATAAAGTAAAGTGTTCCAATATCTTTATGATTGTTGAATGTGACCTGAGTCAGCTACATGTTCGACTGCCGCGACTCGAGAGATACTACC
+
~~~~~~~~~~~~~~~~~~~~~~~~~~~~~~~~~~~~~~~~~~~~~~~~~~~~~~~~~~~q~~~~~~~~~~~~~~~~~~~~~~~~~~~~~~~~~~~~~~~~~~~~~~~~~~~~~~~~~~~~~~~~~~~~~~~~~~~~~~~~~~~~~~~~~~~~~~~~~~~~~~~~~~~~~~~~~~~~~~~~~~~~~~~~~~~~~~~~~~~~~~~~~~~~~~~~~~~~~~~~~~~~~~~~~~~~~~~~~~~~~~~~~~~~~~~~~~~~~~~~~~~~~~~~~~~~~~~~~~~~~~~~~~~~~~~~~~~~~~~~~~~~~~~~~~~~~~~~~~~~~~~~~~~~~~~~~~~~~~~~~~~~~~~~~~~~~~~~~~~~~~~~~~~~~~~~~~~~~~~~~~~~~~~~~~~~~~~~~~~~~~~~~~~~~~~~~~~~~~~~~~~~~~~~~~~~~~~~~~~~~~~~~~~~~~~~~~~~~~~~~~~~~~~~~~~~~~~~~~~~~~~~~~~~~~~~~~~~~~~~~~~~~~~~~~~~~~~~~~~~~~~~~~~~~~~~~~~~~~~~~~~~~~~~~~~~~~~~~~~~~~~~~~~~~~~~~~~~~~~~~~~~~~~~~~~~~~~~~~~~~~~~~~~~~~~~~~~~~~~~~~~~~~~~~~~~~~~~~~~~~~~~~~~~~~~~~~~~~~~~~~~~~~~~~~~~~~~~~~~~~~~~~~~~~~~~~~~~~~~~~~~~~~~~~~~~~~~~~~~~~~~~~~~~~~~~~~~~~~~~~~~~~~~~~~~~~~~~~~~~~~~~~~~~~<~G~~~~~~~~~~~~~~~~~~~~~~~~~~~~~~~~~~~~~~~~~~~~~~~~~~~~~~~~~
@m54146_190729_151026/40043327/ccs|MID=KMPNT156-19
GGTAGCATGTACTGATACACATGGATCACTTGTGCAAGCATCACATCGTAGTAAACTTCAGGGATGTACCAAAAAATCAAAATAAGTGTTGGTAAATAATAGGATCTTCCTCCCTCCTGCTAGGATCAAGAAATGAGGTATTTAAATTTCGATCAGTTAAGTAGTATAGTAATTGCCTCCGGCTAAAACTGGTAATGATAAAAGTAATAGTAAGGCAGTAATTACTACAGATCAAACAAATAAAGGTATTCGATCGAAAGTAATTCCTGTTGATCGTATATTAATAACTGTAGTGATAAAATTTACTACACCTAGAATTGATGAGATCCCTGCTAAATGTAAGAGAAAAAATAGCTAAATCAACTGATGCTCCTCCATGTGCAATATTAGAAGATAAAGGAGGGATAAACCGTTCATCCTGTCCCAGCTCCATTTTCCACTATACTACTTACTAGAAGAAGAGTTAAAGCAGGAGGAAGAAGTCAAAATCTTATATTATTTCATTCGAGGAAAAGGCTATATCAGGAGCTCCTAATATTAAAGGAACTAATCAATTCCAAATCCCTCCAATTATAATAGGGTATTACCTATAAAAAAAATTATAATAAATGCATGAGCTGTTACAATTACAGTTATAAATTTGATCATCATCCGATTAAAGCATCCAGGATGTACCTAAGTTCTGCTCGAATTATAATACTTAAAGAAGTACCTACTATTCCAGCTCAAGCTCCAAAAATAAAATATAATGTTCCAATATCTTTATGATTTGTTGACCGTGACCTGAGTCAGCTACATGTTCGACTGCTGTGTCTATACTCATCCTACC
+
~~~~~~~~~~~~~~~~~~~~~~~~~~~~~~~~~~~~~~~~~~~~~~~~~~~~~~~~~~~~h~~~~~~~~~~~~~~~~~~~~~~~~~~~~~~~~~~~~~~~~~~~~~~~?~~b~~~~~}~e+~~~~~~~~4~~~~~~~~~~~~~~~~~~~~~~~~~~~~~~S~~~~~~~~~~~~~~7~~~~~~~~~~~~~~~~~~~~~~~~~~~~~~~~~~~I~~~~~~~~~~~~~~~~~~~~~~~~~~~~~~~~~~~~~~~~~~~~~~~~~~~~~~~~~~~~~~~~~~~~~~~~~~~~~~~~~~~~~~~~~~~~~~~~~~~~~~~~~~~~~~~~~~~U~~~~~~~~~~~~v~~I~~~~~~~~~~~~~~~~~~~~~~~~~~~~~~~~~~~~~~~~~~~~~~~~~~~~~~~~~l~~~~~~~~~~~~~~~~~~~~~~~~~~~~~~~~~~~~~~~~~~~~~~~~~~~~~~~~~~~~~~~~~~~~~~~~~~~~a~~~~~~~~~~~~~~~~~~~,~~@~~~~~~~~W~~~~~~~~~~~~~~~~~~~~~~~~~~~~~~~~~~~~~~~~~~~\~k~~~~~J~~~~~~~~~~~~~~~~~~~~~~~*~~~~~~~~~~~~~~~~~~~~~~~~~~~~~~~~~~~~~~~~~~~A~~~~~~~~~~~_~~~~~~,~~~~~~~~~~~~]0~~~~~~~~~~~~~~~E~~~~~~~~~~~~~~~~~~~~~~~~~~~~~~~~~~~~~~~~~~~~~~~~~~~~~~~~~~~~~~~~~~~~~~~~~~~~~~~~~~~~~~~~~~~~~~~~~~~~~~~~~~~~~~~~~~~~~~~~~~~~~~~~~~~~~~~~~~~~~~~~~~~~~
@m54146_190729_151026/56820287/ccs|MID=KMPRO791-19
GGTAGCGTCTCTCGTCTGTGCGCAGTCGAACATGTAGCTGACTCAGGTCACGTTCAACCAATCATAAAGATATTGGAGTGATATATTTTATTTTTGGTATTTGATCTGGGATAGTTGGTGCTAGTTTAATTATTAAATATATATTCTAAATAATTATTCGTATACAGTTAGGAACCCCTATACAATTAATTAATAATGATCAGATTTATAATTCTATTGTTACTGCACATGCATTTGTAATGATTTTTTTTATAGTGATACCTATTATAGTAGGAGGGTTTGGTAATTATTTAATTCCTTTGATATTAACTGTTCCTGATATAGCTTTTCCTCGTCTTAATAATATAAGGTTATGATTGCTTTATCCTTCATTAATTTTAATAGTGTCAAGTATATTTATTGATCAGGGAGCTGGAACTGGGTGAACTGTTTATCCTCCTTTGTCTTTGTCAATAAGACATCCTGGAGTTTCGACTGATTTAGTTATTTTTTCTTTACATTTGAGAGGGGTTTCATCAATTTTAGGGTCAATTAATTTTATTACAACTATTTTAAATATACGATCAGTGTATATTAAAATAGATAAAATTACATTATTTATTTGGTCTATTTTTTTGAAAACAATTCTTTTATTATTATCTTTGCCTGTGTTGGCTGGAGGGATTACTATATTGTTGTTTGATCGAAATTTAAATACTTCATTTTATGATCCTATAGGAGGGGGGGATCCTATTTTGTATCAACATTTATTTTGATTTTTTGGACACCCTGAAGTTTACTACGATGTGATGCTTGCACAAGTGATCCAGCAGACTCTCACACGCCTACC
+
~~~~~~~~~~~~~~~~~~~~~~~~~~~~~~~~~~~~~~~~~~~~~~~~~~~~~~~~~~~~~~~~~~~~~~~~~~~~~~~~~~~~~~~~~~~~~~~~~~~~~~~~~~~~~~~~~~~~~~~~~~~~~~~~~~~~~~~~~~~~~~~~~~~~~~~~~~~~~~~~~~~~~~~~~~~~~~~~~~~~~~~~~~~~~~~~~~~~~~~~~~~~~~~~~~~~~~~~~~~~~~~~~~~~~~~~~~~~~~~~~~~~~~~~~~~~~~~~~~~~~~~~~~~~~~~~~~~~~~~~~~~~~~~~~~~~~~~~~~~~~~~~~~~~~~~~~~~~~~~~~~~~~~~~~~~~~~~~~~~~~~~~~~~~~~~~~~~~~~~~~~~~~~~~~~~~~~~~~~~~~~~~~~~~~~~~~~~~~~~~~~~~~~~~~~~~~~~~~~~~~~~~~~~~~~~~~~~~~~~~~~~~~~~~~~~~~~~~~~~~~~~~~~~~~~~~~~~~~~~~~~~~~~~~~~~~~~~~~~~~~~~~~~~~~~~~~~~~~~~~~~~~~~~~~~~~~~~~~~~~~~~~~~~~~~~~~~~~~~~~~~~~~~~~~~~~~~~~~~~~~~~~~~~~~~~~~~~~~~~~~~~~~~~~~~~~~~~~~~~~~~~~~~~~~~~~~~~~~~~~~~~~~~~~~~~~~~~~~~~~~~~~~~~~~~~~~~~~~~~~~~~~~~~~~~~~~~~~~~~~~~~~~~~~~~~~~~~~~~~~~~~~~~~~~~~~~~~~~~~~~~~~~~~~~~~~~~~~~~~~~~~~~~~~~~~~~~~~~~~~~~~~~~~~~~~~~~~~~~~~~~~~~~~~~~~~~~~~~~~~~~~~~~~~~
@m54146_190729_151026/13107815/ccs|MID=KMPNT1239-19
GGTAGCTATCTGTGTGTATGATGGATCACTTGTGCAAGCATCACATCGTAGTAAACTTCAGGGTGTCCAAAAAATCATTAGTTACGGCTTCGGTCGTGTTTCTGTGTTTTTAAAAGTCTTGGTGAGCGGAACACAAGGCTTTGAACCCAGATGATAAAGGGCAATCCGTTCAGGATGGCAGCCTCCTAAAGGGTGCTAAGGAAGTAAAAAAATCATTAGCTACGGTTTTGGTTGTGTTTCATGTCATTTTAAAGGTCTGGGTTAGAGAATCTCGGCCTGGAACCCGGATAAATAAGGACGAATTGTTTAGGAATGGCGGCCACGCAAAGGGGGGTTTTAACAACATTTTAAAAATAGCCTTATAAAGTTATACAGGGTGAGTTTAAAGTCAGGACCCCCCTTTTAATTTTGTTATTAATGGGAATAAAAATGTCATACTTTGGGGATGTTTAAAATCATAAAAAGTAGTTTTAAGGTATTCAAATTTTCACCCCCTCCACCGCAAAAGGGATAGTTTGGGTGTAAGTTAAAATTGGGTACTTTCGCATTATACTGGCGCCACTTATATACAGCGCGCTGCGGCGGTTAGGTTAGGTTATCGTAATTATGTTCCTACGACTTTCCTTGTTTTGTTACGATTCAAACCATACCCGATGAGTCATACTTTCGCCCGCCAAAATCCTCCCATTGACCGGGCAGCCGCATCACCTGTCTCTGCCTGTTATATGAGTAGAGATAAGGAACTAGATTGGGCCAATATCTTTATGATTGGTTGAATGTGACCTGAGTCAGCTACATGTTCGACTGCGTATGTGAGAGAGCGCCTACC
+
~~~~~~~~~~~~~~~~~~~~~~~~~~~~~~~~~~~~~~~~~~~~~~~~~~~~~~~~~~~)~~~~~~~~~~~~~~~~~~~~~~~~~~~~~~~~~~~~~~~~~~~~~~~~~~~~~~~~~~~~~~~~~~~~~~~~~~~~~~~~~~~~~~~~~~~~~~~~~~~~~~~~~~~~~~~~@~*~~~~~~~~~~~~Y~~h~~~~~~~~~~~~~~~~~~~~~~~~~~~~~~~~~~~~~~~~~~~~~~~~~~~~~~~~~~~~~~~~~~~~~~~~~~~~~~~~~~~~~~~~~~~~~~~~~~~~~~~~~~~~~~~~~~~~~~~~~~~~~~~~~~~~~~~~~~~~~~~~~~~~~~~~~~~~~~~~~~~~~~~~~~~~~~~~~~~~~~~~~~~~~~~~~~~~~~~~~~~~~~~~~~~~~~~~~~~~~~~~~~~~~~~~~~~~~~~~~~~~~~~~~~~~~~~~~~~~~~~~~~~~~~~~~~~~~1~~~C~)~~~~~~~~~~~~~~~~~~~~~~~~~~~~~~~~~~~~~~~~~~~~~~~~~~~~~~~~~~~~~~~~~~~~~~~~~~~~~~~~~~~~~~~~~~~~~~~~~~~~~~~~~~~~~~~~~~~~~~~~~~~~~~~~~~~~~~~~~~~~~~~~~~~~~~~~~~~~~~~~~~~~~~~~~~~~~~~~~~~~~~~~~~~~~~~~~~~~~~~~~~~~~~~~~~~~~~~~~~~~~~~~~~~~~~~~~~~~~~~~~~~~~~~~~~~~~~~~~~~~~~~~~~~~~~~~~~~~~~~~~~~~~~~~~~~~~~~~~~~~~~~~~~~~~~~~~~~~~~~~~~~~~~~~~~~~~~~~~~~~~~~~~~~~~~~~~~
@m54146_190729_151026/58196865/ccs
GGTAGCTCGCTGATGATATCTTGGATCACTTGTGCAAGCATCACATCGTAGTAAACTTCTGGGTGACCAAAAAATCAAAATAGGTGTTGGTATAAAATTGGATCGCCTCCTCCTGCTGGGTCGAAGAATGATGTATTAAAATTTCGATCTGTAAGCAGTATGGTGATAGCTCCAGCTAGGACTGGTAGGGAGAGAAGTAGAAGGATTGCTGTTATTAGTACCGATCATACAAATAGTGGTATATTGTCATGGTTGGGGTTTGGGTTGATCATATTTATAATAGTTGCTAAGAAGTTGATTGCTCCCAAAATTGAGGATACTCCGGCCAAATGAAGAGAAAAGATTGTTATTTCAATTGAGTAGGAGCTGTGCGCTATATTGCCTGATAGTGGAGGGTAGACGGTTCATCCTGTCCCTACCCCTATAGAAGCGAATGAAGCTATCAATAAAAGTGAAAGGGATGGAGGAAGTAATCAAAATCTTATATTATTTATTCGGGGGAAAGCCATATCTGGAGCTCCTAATATTATTGGTACTAATCAGTTTCCGAAGCCTCCGATTATGATTGGTATCACTATAAAGAAGATTATTATGAAGGCATGAGCGGTTACAACGGAATTATATGTTTGATCGTTGGAAATCAATTGTCCTGGTTGGCTTAATTCTAGTCGGATGATTGATCTTAGGCTAACCCCTAAGATTCCTGATCATGTTCCTAGGATAAAGTATATTGTTCCAATATCTTTATGATTTGTTGAATGTGACCTGAGTCAGCTACATGTTCGACTGCAGACGTATATATATAATATAATAATAATATAATTATATA
+
~~~~~~~~~~~~~~~~~~~~~~~~~~~~~~~~~~~~~~~~~~~~~~~~~~~~~~~~~~~~~~~~~~~~q~~~~~~~~~~~~~~~~~~~~~~~~f~~~~~~~~~~~~~~~~~~~~~~~~~~~~~~~~~~~~~~~~~~~x~~~~~~~~~~~~~~~~~~~~~~~~~~~~~~~~~~~~~~~~~~~~~~~~~~~~~~~~~~~~~~~~~~~~~~~~~~~~~~~~~~~~~~~~~~~~~~~~~~~~~~~~~~~~~~~~~~~~~~~~~~~~~~~~~~~~~~~~~~~~~~~~~~~~~~~~~~~~~~~~~~~~~~~~m~~~~~~~~~~~~~~~~~~~~~~~~~~~~~~~~~~~~~~~~~~~~~~~~~~~~~~~~~~~~~~~~~~~~~~~~~~~~~~~~~~~~~~~~~~~~~~~~~~~~~~~~~~~~~~~~~~~~~~~~~~~~~~~~~~~~~~~~~~~~~~~~~~~~~~~~~~~~~~~~~~~~~~~~~~~~~~~~~~~~~~~~~~~~~l~~~~~~~~~~~~~~~~~~~~~~~~~~~~~~~~~~~~~~~~~~~~~~~~~~~~~~~~~~~~~~~~~~~~~~~~~~~~~~~~~~~~~~~~~~~~~~~~~~~~~~~~~~~~~~~~~~~~~~~~~~~~~~~~~~~~~~~~~~~~~~~~~~~~~~~~~~~~~~~~~~~~~~~~~~~~~~~~~~~~~~~~~~~~~~~~~~~~~~~~~~~~~~~~~~~~~~~~~~~~~~~~~~~~~~~~~~~~~~~~~~~~~~~~~~~~~~~~~~~~~~~~~~~~~~~~~~~~~~~~~~~~~~~~~~~~~~~~~~~~~~~~~~~~qa;]*@&9e8.[MK:33'=C8XG\
@m54146_190729_151026/54132806/ccs|MID=KMPRN1240-19
GGTAGGCGTACTGCGACTGTGTGGATCACTTGTGCAAGCATCACATCGTAGGTAAACTTCAGGGTGATCCAAAAAATCAGAAAAGGTGTTGATAAAGAATAGGGGTCTCCTCCTCCAGGCTGGGTCGAAAAATGAAGTAGTTTAAATTACGATCTGTAAGAAGTATAGTAATAGGCACCAGCTAGTAACTGGTAGGGATAAGAGGAGAAGGAGGGCTGTGATACCTACAGCTCACTACAAATAAGGGGGTTTGATCTAATGTTATACCTGGTGCTCGTATATTAATTATAGTAGTAATAAAGTTAGCTGCTCCTAGAATTGAAGGATACACCTGCTAAGTGGAGAGAAAAAGATTGCGAGATCAACTGAGGCACCGGCGTGTGCGATTCCGGCTGAGAGAGGTGGGTATACTGTTCATCCAGTACCTGCTCCATTATCAACTAGGCTACTTGCTAGAAGGAGAGGTAAGAGAAGGGGGTAGTAAATCAAAATCTTATGTTATTTATTCGAGGGAATAGCTATATCAGGTGCTCCTAATATTAAGGGTACTAATCAATTTCCAAATCCACCAATTATGATTGGTATTACTTACAAGAAGATTATTACGAAGGCATGAGGCAGTACGATAACATTATAAATTTGATCATCTCCAATTAGGGAACCCTGGATGTCCTAGTTCAGTACGGATTAAGGATACTTATGGAAGTAGCCTAATAGACCTGCCTCAGGCTCCAAAGGATGAAATAAAGGGTTCCAATATCTTTATGATTTGTTGACCGTGACCTGAGTCAGCTACATGTTCGACTGCCGCGCGTGTGTGCGTGCTACC
+
~~~~~~~~~~~~~~~~~~~~~~~~~~~~~~~~~~~~~~~~~~~~~~~~~9^~~~~~~~~~~~~~~~oh~~~~~~~~~~~~~~~~~~~~~~~~~~~n~~~~EP~~~~~~~~~~~~~~:(~~~~~~~~~~~~~~~~~~~~~~~~~~~~~~~~~~~~~~~~~~~~~~~~~~~~~~~-~~~~~~}~~~~~C~~~~~~~~~~~~~~~~~~~~~~~~~~~~~~~~~~~~~~~~~~~~~~~~~~~~~~~~~~~~~~~~~~~~~~~~~~~~~~~~~~~~~~~~~~~~~~~~~~~~~~~~~~~~~~~~~~~~~~~~~~~~~~~~~~~~~~i~~~~~~~~~~~~~~A~8~<F1~~~\~~~~8~~~~~~~~~~~~~~~~~~~~~~~~~~~~~~~~~~~~~~~~~~~~~~~~~~~~~~~~5~~~~~~~~~~~~~~~~~~~~~~~~~~~~~~~~~~~~~~~~~~~~~~~~~W~~~6~~~~~~~~~~i~(D~~~l~U~~~~~~~~~~~~~~~~~~~~~~~~~~~~~~~~~=~~~~~~~~~~~~~~~~~~~~~~~~~~~~~~~~~~~~~~~~~~~~~~~~~~~~8f~~~~~~~~~~~~~~~~~~2~1v~~~~~~~~~~~~~=8~~~~~x~e6~~~~~}~~~~~~~~~~~~~~~~~~~~~~~~~~~~~~~~~~~~8oZ~~~~~~~~~~~~J~~~~~~~~~~~~~~~~~~~~~~~~~~~~~~~~~~~~~~~~~~~V~~~~~~~~~~~~~~~~~w~~~~~~~~~~~~~~~~~~~~~~~~~~~~~~~~~~~~~~~~~~~~~~~~~~~~~~~~~~~~~~~~~~~~~~~~~~~~~~~~~~~~~~~~~~~~
@m54146_190729_151026/10093427/ccs|MID=KMPRO791-19
GGTAGGCGTGTGAGAGTCTGCTGGATCACTTGTGCAAGCATCACATCGTAGTAAACTTCAGGATGTCCAAAAAATCAAAATAAATGTTGATACAAAATAGGATCCCCCCCTCCTATAGGATCATAAAATGAAGTATTTAAATTTCGATCAAACAACAATATAGTAATCCCTCCAGTCAACACAGGCAAAGATAATAATAAAAGAATTGTTGTCAAAAAAATAGACCAAATAAATAATGTAATTTTATCTATTTTAATATACACTGATCGTATATTTAAAATAGTTGTAATAAAATTAATTGACCCTAAAATTGATGAAACCCCTCTCAAATGTAAAGAAAAAATAACTAAATCAGTCGAAACTCCAGGATGTCTTATTGACAAAGACAAAGGAGGATAAACAGTTCACCCAGTTCCAGCTCCCTGATCAATAAATATACTTGACACTATTAAAATTAATGAAGGATAAAGCAATCATAACCTTATATTATTAAGACGAGGAAAAGCTATATCAGGAACAGTTAATATCAAAGGAATTAAATAATTACCAAACCCTCCTACTATAATAGGTATCACTATAAAAAAAATCATTACAAATGCATGTGCAGTAACAATAGAATTATAAATCTGATCATTATTAATTAATTGTATAGGGGTTCCTAACTGTATACGAATAATTATTTAGAATATATATTTAATAATTAAACTAGCACCAACTATCCCAGATCAAATACCAAAAATAAAATATATCACTCCAATATCTTTATGATTTGTTGAATGTGACCTGAGTCAGCTACATGTTCGACTGCGCACAGACGAGAGACGCTACC
+
~~~~~~~~~~~~~~~~~~~~~~~~~~~~~~~~~~~~~~~~~~~~~~~~~~~~~~~~~~~~~~~~~~~~~~~~~~~~~~~~~~~~~~~~~~~~~~~~~~~~~~~~~~~~~~~~~~~~~~~~~~~~~~~~~~~~~~~~~~~~~~~~~~~~~~~~~~~~~~~~~~~~~~~~~~~~~~~~~~~~~~~~~~~~~~~~~~~~~~~~~~~~~~~~~~~~~~~~~~~~~~~~~~~~~~~~~~~~~~~~~~~~~~~~~~~~~~~~~~~~~~~~~~~~~~~~~~~~~~~~~~~~~~~~~~~~~~~~~~~~~~~~~~~~~~~~~~~~~~~~~~~~~~~~~~~~~~~~~~~~~~~~~~~~~~~~~~~~~~~~~~~~~~~~~~~~~~~~~~~~~~~~~~~~~~~~~~~~~~~~~~~~~~~~~~~~~~~~~~~~~~~~~~~~~~~~~~~~~~~~~~~~~~~~~~~~~~~~~~~~~~~~~~~~~~~~~~~~~~~~~~~~~~~~~~~~~~~~~~~~~~~~~~~~~~~~~~~~~~~~~~~~~~~~~~~~~~~~~~~~~~~~~~~~~~~~~~~~~~~~~~~~~~~~~~~~~~~~~~g~~~~~~~~~~~~~~~~~~~~~~~~~~~~~~~~~~~~~~~~~~~~~~~~~~~~~~~~~~~~~~~~~~~~~~~~~~~~~~~~~~~~~~~~~~~~~~~~~~~~~~~~~~~~~~~~~~~~~~~~~~~~~~~~~~~~~~~~~~~~~~~~~~~~~~~~~~~~~~~~~~~~~~~~~~~~~~~~~~~~~~~~~~~~~~~~~~~~~~~~~~~~~~~~~~~~~~~~~~~~~~~~~~~~~~~~~~~~~~~~~~~~~~~~~~
@m54146_190729_151026/57868957/ccs|MID=KMPRO791-19
GGTAGGCGTGTGAGAGTCTGCTGGATCACTTGTGCAAGCATCACATCGTAGTAAACTTCAGGGTGACCAAAAAATCAAAATAAATGTTGATACAAAATAGGATCCCCCCCTCCTATAGGATCATAAAATGAAGTATTTAAATCTCGATCAAACAACAATATAGTAATCCCTCCAGCCAACACAGGCCAAGATAATAATAAAAGAATTGTTGTCAAAAAAATAGACCAAATAAATAATGTAATTTTATCTATTTTAATATACACTGATCGTATATTTAAAATAGTTGTAATAAAATTAATTGACCCTAAAATTGATGAAACCCCTCTCAAATGTAAAGAAAAAATAACTAAATCAGTCGAAACTCCAGGATGTCTTATTGACAAAGACAAAGGAGGATAAACAGTTCACCCAGTCCCAGCTCCCTGATCAATAAATATACTTGACACTATTAAAATTAATGAAGGATAAAGCAATCATAACCTTATATTATTAAGACGAGGAAAAGCTATATCAGGAACAGTTAATATCAAAGGAATTAAATAATTACCAAACCCTCCTACTATAATAGGTATCACTATAAAAAAAATCATTACAAATGCATGTGCAGTAACAATAGAATTATAAATCTGATCATTATTAATTAATTGTATAGGGGTTCCTAACTGTATACGAATAATTATTTAGAATATATATTTAATAATTAAACTAGCACCAACTATCCCAGATCAAATACCAAAAATAAAATATATCACTCCAATATCTTTATGATTTGTTGACCGTGACCTGAGTCAGCTACATGTTCGACTGCGCACAGACGAGAGACGCTACC
+
s~~~~~~~~~~~~~~~~~~~~~~~~~~v~~~~~~~]~~~~~~~~~~~~~~~~Z~~~~~~~L~~~~~~~4~~~~~~~Z~~~~Q~~~~~~~~~~~Y~~~~~~~~~=~~~~~~~n~~~~~~~~~~~~f~~~~~~~~~~j~~~~~~~~~~~~~b~~~~~~~~~~~~~~~~~K~~~~~~~~~~~~~~~~~~~~~~~~~~~~~~[~~~~~~~~~&~~~~K~~~~~~~~~~~~x~~~y~~~~~~~~~~H~~~~~~~~f~~~k~~~~~~~~~~~~~~~~~~|~~]~~~~~~~~q~~~~t~~~~~~~~~~~y~~~\~~~~~~~~~|~~q~~~~~~~s~~~~~~~~~E~~~~~~~~~~_~~~~~~~~~~~~~~~~~~~~~~~~~~~~~~~~}~~~~~|~~w~~~~~~q~~~~~~~~~q~~~~~~~~~~~~{~~~~~~~~~~o~~~~~~~~~~~~~~~~~~h~~~~~~~~~~~~~~~~~~~~~~~~~~X~~~~~~~~~~~~~~~~~~~~g~N~~~~~~~~~~~~~~~~~~~T~~~~~~~~~~~~~~~~~~~~~~~~~~~T~~n~~~~~~~~~~~~~~~~~~~~~~~~~~E~~~~~~~~~~~~~~y~~~~~~~~~~~~~~~~~~~~~~~~~~~~b~~~~~~~~~~~~~~~~~~~~~~~~~~~~o~~~~~~~~~~~~~~~~~~~~~~~~~~~~~~~~~~~~~~~~h~~~~~~~~~d~~~~~~~~~~h~~~y~~~~~~~~~~~~~~~~Q~~~~~Z~~~~~~~~~~~~~~~~~~~~t~~~~~~~~~~j~~~r~~~~~]~~~~~~~~~~~~~~~~r~~~~~~~~~~~~~~~~~~~~~~~~~~~~~
@m54146_190729_151026/61604756/ccs|MID=KMPRO791-19
GGTAGGCGTGTGAGAGTCTGCTGGATCACTTGTGCAAGCATCACATCGTAGTAAACTTCTGGATGTCCAAAAAATCAAAATAAATGTTGATACAAAATAGGATCCCCCCCTCCTATAGGATCATAAAATGAAGTATTTAAATTTCGATCAAACAACAATATAGTAATCCCTCCAGCCAACACAGGCAAAGATAATAATAAAAGAATTGTTGTCAAAAAAATAGACCAAATAAATAATGTAATTTTATCTATTTTAATATACACTGATCGTATATTTAAAATAGTTGTAATAAAATTAATTGACCCTAAAATTGATGAAACCCCTCTCAAATGTAAAGAAAAAATAACTAAATCAGTCGAAACTCCAGGATGTCTTATTGACAAAGACAAAGGAGGATAAACAGTTCACCCAGTTCCAGCTCCCTGATCAATAAATATACTTGACACTATTAAAATTAATGAAGGATAAAGCAATCATAACCTTATATTATTAAGACGAGGAAAAGCTATATCAGGAACAGTTAATATCAAAGGAATTAAATAATTACCAAACCCCCCTACTATAATAGGTATCACTATAAAAAAAATCATTACAAATGCATGTGCAGTAACAATAGAATTATAAATCTGATCATTATTAATTAATTGTATAGGGGTTCCTAACTGTATACGAATAATTATTTAGAATATATATTTAATAATTAAACTAGCACCAACTATCCCAGATCAAATACCAAAAATAAAATATATCACTCCAATATCTTTATGATTTGTTGAATGTGACCTGAGTCAGCTACATGTTCGACTGCGCACAGACGAGAGACGCTACC
+
~~~~~~~~~~~~~~~~~~~~~~~~~~~~~~~~~~~~~~~~~~~~~~~~~~~~~~~~~~~~~~~~~~~~~~~~~~~~~~~~~~~~~~~~~~~~~w~~~~~~~~~Q~~~~~~~~~~~~~~~~~~~~x~~~~~~~~~~~~~~~~~~~~~~~~~~~~~~~~~~~~~~~~~~~~~~~~~~~~~~~~~~~~~~~~~~~~~~~~~o~~~~~~~~~~~~~~^~~~~~~~~~~~~~~~~~~~~~~~~~~~~~~~~~~~~~~~~~~~~~~~~~~~~~~~~~~~~~~~~~~~~~~~~~~~~~~~~~~~~~~~~~~~~v~~~~~~~~~~~~~~~~~~~~~~~~~~~~~~^~~~~~~~~~~~~~~~~~~~~~~~~~~~~~~~~~~~~~~~~~~~~~~~~~~~~~~~~~~~~~~~~~~~~~~~~~~~~~~~~~~~~~~~~~~~~~~~~~~~~~~~~~~~~~~~~~~~~~~~~~~~~~~~~~~~~~~~~~~~~~~~~~~~~~~~~~~~~~~~~~~~~~~~~~~~~~~~~~~~~~~~~~~~~~~~~~~~~~~~~~~~~~~~~~~~~~~~~~~~~~~~~~~~~~~~~~~~~~~~~K~~~~~~~~~~~~~~~~~~~~~~~~~~~~~~~~~~~~~~~~~~~~~~~~~~~~~~~~~~~~~~~~~~~~~~~~~~~~~~~~~~~~~~~~~~~~~~~~~~~~~~~~~~~~~~~~~~~~~~~~~~~~~~~~~~~~~~~~~~~~~~~~~~~~~~~~~~~~~~~~~~~~~~~~~~~~~~~~~~~~~~~~~~~~~~~~~~~~~~~~~~~~~~~~~~~~~~~~~~~~~~~~~~~~~~~~~~~~~~~~~~~~~~~~~~
@m54146_190729_151026/40894950/ccs
GGTAGGCTGAGACGACGCGCGGCAGTCGAACATGTAGCTGACTCAGGTCACAGTCAACCAATCATAAAGATATTGGAACTTTATATTTTATTTTTGGCGCTTGAGCAGGAATAGTGGGGACATCATTAAGAATACTAATTCGTACTGAATTAGGGCACCCAGGATCTTTAATTGGAGACGATCAAATTTATAACGTTATTGTAACTGCCCACGCATTCGTAATAATTTTTTTCATAGTAATACCAATCATAATTGGAGGATTTGGGAATTGATTAGTTCCTTTAATATTAGGGGCCCCAGATATAGCATTCCCTCGAATAAATAATATAAGATTTTGAATGCTTCCCCCTTCTTTAAGCCTTTTACTTATTAGTAGATTAGTAGAAAACGGGGCAGGAACCGGATGAACAGTATACCCACCACTTTCTGCTAATATTGCTCATGCAGGAGCCTCAGTTGATTTAGCAATTTTTTCCCTTCATTTAGCAGGAATCTCTTCTATTTTAGGAGCAGTAAATTTTATTACAACTATTATTAACATACGATCAAATGGAATTACTTTTGATCGAATGCCTTTATTTGTATGATCTGTATTTATTACAGCTATTCTTTTACTACTATCCTTACCTGTTTTAGCTGGAGCAATTACTATATTATTGACTGACCGAAATATTAATACTTCATTCTTTGACCCTGCAGGAGGAGGAGACCCAATCCTTTATCAACACTTATCTTGATTTTTTGGACACCCAGAAGTTTACTACGATGTGATGCTTGCACAAGTGATCCAGTGCAGTGATCGATGACTACCATCTCTCTCGGAAAAGCC
+
~~~~~~~~~~~~~~~~~~~~~~~~~6~~~~~~~~~~~~~~~~~~~~~~~~~~~~~~~^kn~~~~~~~~~~~~~~~~~~~~~~~~~~~~~~~~~~~~~~~~~~~~~~~~~~~~~~~~~~~~~~~~~~~~~~~~~~~~~~~~~~~~~~~~~~~~~~~~~~~~~~~~~~~~~~~~~~~~~~~~~~~~~~~~~~~~~~~~~~~~~~~~~~~~~~~~~~~~~~~~~~~~~{~~~~~~~~~~~~~~~~~~~~~~~~~~~~~~~~~~~~~~~~_~~~~~~~~~~~~~~~~~~~~~~~~~~~~~~~~~~~~~~~~~~~~~~~~~~~~~~~~~~~~~~~~~~~~~~~~~~~~~~~~~~~~~~~~~~~~~~~~~~~~~~~~~~~~~~~~~~~~~j~~~~~~~~~~~~~~~~~~~~~~~~~~~~~~~~~~~~~~~~~~~~~~~~~~~~~~~~~~~~~~~~~~~~~~~~~~~~~~~~~~~~~~~~~~~~~~~~~~~~~~~~~~~~~~~~~~~~~~~~~~~~~~~~~~~~~~~~~~~~~~~~~~~~~~~~~~~~~~~~~~~~~~~~~~~~~~~~~~~~~~~~~~~~~~~~~~~~~~~~~~~~~~~~~~~~~~~~~~~~~~~~~~~~~~~~~~~~~~~~~~~~~~~~~~~~~~~~~~~~~~~~~~~~~~~~~~~~~~~~~~~~~~~~~~~~~~~~~~~~~~~~~~~~~~~~~~~~~~~~~~~~~~~~~~~~~~~~~~~~~~~~~~z$c~~~Z~~~~~~~x~~~~~~~~~~~~~~~~~~~~~~~~~~~~~~~~~~~~~~~~~~~~~~~~~~~~~~~~~~~~~~~~~y~~~~~~~~)XRfY[*~~
@m54146_190729_151026/10420494/ccs|MID=KMPUH380-19
GGTAGGTGAGCGCAGTGAGTATGGATCACTTGTGCAAGCATCACATCGTAGTAAACTTCAGGGTGTCCAAAAAATCAAAATAAATGTTGGTATAAAATTGGATCTCCTCCTCCTATTGGGTCAAAGAATGATGTATTTAAATTACGATCAGTTAATAATATAGTAATAGCTCCAGCTAATACAGGAAGAGATAATAATAATAAAATTGTAGTAATTAAAATTGATCATGTAAATAAAGAAATTTGATTGAATTTTAAAAATTTAATTTTTATATTCATTATTGTTGAAATAAAATTAATTGCTCCTAGAATTGAAGAAATTCCAGCAATGTGAAGAGAAAAAATTGTAAAATCTACTGAAGATCCTGTATGAGCAATTACAGATGAAAGAGGTGGATAAACAGTTCATCCAGTACCTGAACCAGTTTCTACTATTCTTCTAATTAATAATAAAGTTAAAGAGGGGGGTAATATTCAAAATCTTATATTATTTATTCGTGGAAATGCTATATCTGGTGCCCCTAACATAATGGGAATTAATCAATTTCCAAATCCACCAATTAAAATAGGCATTACTATAAAAAAAATTATAATAAATGCATGAGCAGTTACAATTACATTATAAATTTGATCATTACCAATTAAATTATTAATAGTTCTTAATTCTATACGAATTAATAAACTTAATGAGGTTCCTACTATTCCAGCTCAAATTCCAAAAATAAAGTATAATGTTCCAATATCTTATGATTGCCAATATCTTTATGATTTGTTGAACCGTGACCTGAGTCAGCTACATGTTCGACTGCTGCGTCTCACTCTCGCCTACC
+
~~~~~~~~~~~~~~~~~~~~~~~~~~~~~~~~~~~~~~~~~~~~~~~~~~~~~~~~~~~~~~~~~~~~~~~~~~~~~~~~~~~~~~~~~~~~~~~~~~~~~~~~~~~~~~~~~~~~~~~~~~~~~~~~~~~~~~~~~~~~~~~~~~~~~~~~~~~~~~~~~~~~~~~~~~~~~~~~~~~~~~~~~~~~~~~~~~~~~~~~~~~~~~~~~~~~~~~~~~~~~~~~~~~~~~~~~~~~~~~~~~~~~~~~~~~~~~~~~~~~~~~~~~~~~~~~~~~~~~~~~~~~~~~~~~~~~~~~~~~~~~~~~~~~~~~~~~~~~~~~~~~~~~~~~~~~~~~~~~~~~~~~~~~~~~~~~~~~~~~~~~~~~~~~~~~~~~~~~~~~~~~~~~~~~~~~~~~~~~~~~~~~~~~~~~~~~~~~~~~~~~~~~~~~~~~~~~~~~~~~~~~~~~~~~~~~~~~~~~~~~~~~~~~~~~~~~~~~~~~~~~~~~~~~~~~~~~~~~~~~~~~~~~~~~~~~~~~~~~~~~~~~~~~~~~~~~~~~~~~~~~~~~~~~~~~~~~~~~~~~~~~~~~~~~~~~~~~~~~x~~~~~~~~~~~~~~~~~~~~~~~~~~~~~~~~~~~~~~~~~~~~~~~~~~~~~~~~~~~~~~~~~~~~~~~~~~~~~~~~~~~~~~~~~~~~~~~~~~~~~~~~~~~~~~~~~~~~~~~~~~~~~~~~~~~~~~~~~~~~~~~~~~~~~~~~~~~~~~~~~~~~c~~~x~~~s~~3~~~~~^~~~~~~~~~~~~~J~~~~~~~~~~~~~~~~~~~~~~~~~~~~~~~~~~~~~~~~~~~~~~~~~~~~~~
@m54146_190729_151026/63898477/ccs|MID=KMPUH842-19
GGTAGGTGCACATGAGTGTATTGGATCACTTGTGCAAGCATCACATCGTAGTAAACTTCTGGATGATCCAAAAAATCAAAATAAGTGTTGATATAAAATGGGTCTCCTCCTCCTGATGGATTAAAAAATGAGGTATTAAAATTTCGGTCTGTTAAAATTATAGTAATTCCACCTGCTAAAACTGGTAAAGATAAAAGTAATAAAATTGTAGTAATAAATACAGATCAAGAAAATAGTGAAATATTAATTATTTTATTAATATTTATATTCTTAATAGAACTAATAAAATTAATTGATCTTATAATTGATGAAATTCCTGCTAAATGGAGAGAAAAAATTGATAAATCAATGGAAGGGATTAGGTTGAGATGCAAAAGGGAGGATAAATAGTTCAACCTGTTCCAGTTCCTCTACCCCAAAAATAGCGAGTCCTAGCGACTCCTATTTTCTGCAATATTGATCTATAATTATAAATTAAAGATGGAGGTAATAATCAGAATCTTATATTATTTATACGAGGAAAAGATATATCAGGGGCATTTATTATTAATGGGATTAATCAATTACCAAATCCCCCAATTATTAGGGGTATAACTATAAAGAAAATTATAACAAAAGCATGTGATGTAATAATAGAATTATAGATTTGGTCATTACCAATTATTGATCCTGGTGATCTTAATTCTATTCGAATTAATATTCTTATAGATGATCCTATTATTCCTGCTCATGTTCCAAATAAAAAGTATAGAATTCCAATATCTTTATGATTTGTTGAACGTGACCTGAGTCAGCTACATGTTCGACTGCAGACTCTACAGAGATACTA
+
~~~~~~~~~~~~~~~~~~~~~~~~~~~~~~~~~~~~~~~~~~~~~~~~~~~~~~~~~~~~l~n~~~s~~~~~~~~~~~~~~~~~~~~~~~~~~~~~~~gZ~~~~~~~~~~~~~~~~~~~~~~~~~~~~~~~~~~~~~~~~~~~~~~~~~~~~~~~~~~~~~~~~~~~~~~~~~~~~~~~~~~~~~~~~~~~~~~~~~~~~~x~~~~~~~~~~~~~~~~~~~~~~~~~~~~~~~~~~~~~~~~~~~~~~~~~~~~~~~~~~~~~~~~~~~~~~~~~~~~~~~~~~~~~~~~~~~~~~~~~~~~~~~~~~~~~~~~~~~~~~~~~~~~~~~~~~~~~~~~~~~~~~~~~~~~~~~~4~~~~~~~~~~~~~~~~~~~~~~~~S~~~~~~~~~~~~~~~~~~~~~~~~~~~~~~~~~R~~~i~~~~~~OpMt~~~~~~~~~~~~Z~~~k~~~~~@~~~~~~~G~~~~~~B~~~F~`~~~~~~~~~~~~~~~~~~~~~~~~~~~~~~~~~~~~~~~~~~~~~~~~~~~~~~~~~~~~~~~~~~~~~~~~~~~~~~~~~~~~~~~~~~~~~~~~~~~~~~~~~~~~~~~~~~~~~~~~~~~~~~~~~~~~~~~~~~~~~~~~~~~~~~~~~~~~~~~~~~~~~~~~~~~~~~~~~~~~~~~~~~~~~~~~~~~~~~~~~~~~~~~~~~~~~~~~~~~~~~~~~~~~~~~~~~~~~~~~R?~~~~~~~~~~~~~~~~~~~~~~~~~~3~K~~~~~~~~~~~~~~~~~~~~~~~~~~~~~~~~~~~P~~~~~~~~~~~~~~~~~~~~~~~~~~~~~~~~~~~~~~~~~~~~~~~~~~
@m54146_190729_151026/27132570/ccs
GGTAGGTGTGTCTCGATGCGCGCAGTCGAACATGTAGCTGACTCAGGTCACAGGTCAACAAATCATAAAGATATTGGAACTTTATATTTTATTTTTGGTGTTTGAGCTGGTATAGTAGGAACTTCTTTAAGGATTCTAATTCGAGCAGAATTAGGAAGCCCTGGATCTTTAATTGGAAATGATCAAATTTATAATGTTATTGTAACAGCCCATGCATTCATTATAATTTTTTTCATAGTTAGTACCAATTATAATTGGAGGTTTCGGAAATTGATTAGTTCCTTTAATAATTGGTGCTCCAGATATAGCATTTCCACGAATAAATAATATAAGATTTTGACTTTTACCTCCATCTCTGTTTTTACTAATTATAAGAAGAATTGTAGAAAGAGGTGCAGGTACAGGATGAACTGTTTATCCACCATTATCAGCAAATATTGCTCATGGAGGAGCCTCTGTAGATTTAGCTATTTTTAGACCTCATTTAGCTGGAATTTCATCTATTTTAGGAGCAATCAATTTTATTACAACAGTAATTAACATACGTCCAGCAGGTATAACTTTAGATCGTATACCTTTATTTGTTTGAGCTGTTGTAATTACAGCAATTTTATTACTATTATCTTTACCAGTATTAGCAGGAGCTATTACAATATTATTAACTGATCGAAATTTAAATACATCCTTTTTTGATCCTGCAGGAGGGGGAGATCCAATTTTATATCAACATTTATTTTGATTTTTTGGTACACCCTGAAGTTTACTACGATGTGATGCTTGCACAAGTGATCCAGCGCTAGTGTGTACGACTACCATCACTCCCCCCCCC
+
~~~~~~~~~~~~~~~~~~~~~~~~~~~~~~~~~~~~~~~~~~~~~~~~~~~=~~~~~~~~~~~~~~~~~~~~~~~~~~~~~~~~~~~~~~~~~~~~~~~~~~~~~~~~~~~~~~~~~~~~~~~~~~~~~~~~~~~~~~~~~~~~~~~~~~~~~~~~~~~~~~~~~~~~~~~~~~~~~~~~~~~~~~~~~~~~~~~~~~~~~~~~~~~~~~~~~~~~~~~~~~~~~~~~~~~~~~~~~~~~}~~~~~~~~~~~~~~~~~~~~~~~~~~~~~~~~~~~~~~~~~~~~~~~~~~~~~~~~~~~~~~~~~~~~~~~~~~~~~~~~~~~~~~~~~~~~~~~~~~~~~~~~~~~~~~~~~~~~~~~~~~~~~~~~~~~~~~~~~~~~~~~~~~~~~~~~~~~~~~~~~~~~~~~~~~~~~~~~~~~~~~~~~~~~~~~~~~~~~~~~~~~~~~~~~~~~~~~~~~~~~~~~~~~~~~~~~~~~~~~~~~~~~~~~~~~~~~~~~~~~~~~~~~~~~~~~~~~~~~~~~~~~~~~~~~~~~~~~~~~~~~~~~~~~~~~~~~~~~~~~~~~~~~~~~~~~~~~~~~~~~~~~~~~~~~~~~~~~~~~~~~~~~~~~~~~~~~~~~~~~~~~~~~~~~~~~~~~~~~~~~~~~~~~~~~~~~~~~~~~~~~~~~~~~~~~~~~~~~~~~~~~~~~~~~~~~~~~~~~~~~~~~~~~~~~~~~~~~~~~~~~~~~~~~~~~~~~~~~~~~~~~~~~~~~~~~~~~~~~~~~~~~~~~~~~~~~~~~~~~~~~~~~~~~~~~~~~~~~~~~~~~~~~~~~~~~~QvqG'(/,D]]I>34
@m54146_190729_151026/36373250/ccs|MID=KMPGQ304-19
GGTAGTATATATGTCTATAGAGCAGTCGAACATGTAGCTGACTCAGGTCACATTCAACCAATCATAAAGATATTGGAACCCTTTATTTCATCTTTGGAGCCTGGGCAGGTATATTAGGTACTTCCATAAGTATCCTAATCCGTACTGAATTAGGACACCCAGGCTTCCCTAATTGGAGATGATCAAATTTATAATGTTATTGTTAACTGCTCACTGCCTTCGTAATAATCTTCTTCATAGTAATGCCAATCATAATTGGTGGATTTGGAAATTGATTAGTACCCTTAATACTTAGGAGCACCTGACTATAGCATTCCCTCGAATAAATAACATAAAATTTTGATGTACTACCTCCCTTCTCTCACCTCTTCTCCTAGCAAGTAAGCCTAGTTGATAATGGAGCAGGTACTGGATGAACAGTGTACCCACCTCTCTCAGCCGGAATCGCACACGCTGGTGCCTCTGTTGATCTCGCAATCTTTTCTCCTCCACTTAGCAGGTGTATCCTCAATTCTAGGAGCAGCTAACTTTATACACTACTATAATTAATATACGAGCACCAGGTATAACATTAGATCAAACCCCCTTATTTGTATGAGCTGTAGGTATTACAGCCCTCCTTCTCCTATTATCCCTACCAGGTTACTAGCCTGGTGCCTATTACTAATACTTCTTACAGATCGTAATTGAAATACTTCATTTTTCGACCCAGCCGGAGGAGGAGACCCCTATTCTCTATCAACACCTTTTCTGATTTTTTGGTACATCCTGAAGTTTACTACGATGTGATGCTTGCACAAGTGATCCATCTACTACACTGTACTCTACC
+
~~~~~~~~~~~~~~~~~~~~~~~~~~~~~~~~~~~~~~~~~~~~~~~~~~~~~~~~~~~~~~~~~~~~~~~~~~~~~~~~~~~~~~~~~~~~~~~~~~~~~~~~~~~~~~~~~~~~~~~~~~~~~~~~~~~~~~~~~~~~~~~~~~~~~~~~~~~~~~~~~~~~I~~~~~~~~~~~~~~~~~~~~~~~~~~~~~~~~~~~~~~~~~~~~~~~~~w~~~~~~~~~~~~~~~~~~~~~~~~~~~~~,~~~~~~~~~~~~~~~~~~~~~~~~~~~~~~~~~~~~~~~~~~~~~\~~~~~~~~~~~~~~~~~~~~~~~~~~~~~~~~~~~~~~~~~~P~~~~~~~~~~-~~~~~~~~(~~~~~~~~:~1~g~~~~~~~~~~~~~~~~~~X~~~~~~~~~~~~~~~~~~~~~~~~~~~~~~~~~~~~~~~~~~~~~~~~~~~~~~~~~~~~~~~~~~~~~~~~~~~~~GD~~~~~~~~o~~~~~~~~~~~p~@<~~~~~~~~~~~~~~~~~~~~~~~~~~~~~~~~~~~~~~~~~~~~&~~~~~~~~~~~~~~~~~~~~~~~~~~~~e~~~~~~~~~~~~~~~~~~~~~~~~~~~~~~~~~~~~~~~~~~~~~~~~~~~~~~~~~~~~~~~~~~~~~~~~~~~~~9~^~~~~~~~~i~~~~~~q~~~~~~~~~~~~~~~~~~~~~~~~~~~~~~~~~~~~~~~~~~~~~~~~~~~~~~~~~~~~~~~~~~6~~~~~~~~~~~~~~~~~~~~~~~~~~~~~~~~~~~~B~~~~~~~~~~~~~~~~~~~~~~~~~~~~~~~~~~~~~~~~~~~~~~~~~~~~~~~~~~~~~~~~~~
@m54146_190729_151026/53150389/ccs|MID=KMPUH518-19
GGTAGTGATACAGATCAGACATGGATCACTTGTGCAAGCATCACATCGTAGTAAACTTCTGGGTGACCAAAAAATCAAAATAGATGTTGATATAAAATAGGGTCTCCTCCTCCAGCTGGATCAAAGAATGAGGTATTTAAATTTCGATCAGTTAATAATATAGTAATAGCACCAGCTAATACTGGCAATGATAAAAGTAATAAAATGGCAGTAATCAGTACTGATCAAACAAATAAAGGTATTCGGTCAAATGTAATTCCTGTTGATCGTATATTAATTACTGTAGTAATAAAATTAATAGCTCCAAGAATTGATGAAATTCCTGCTAAATGAAGAGAGAAAATAGCTACATCTACAGATCTATTATTATGTCCTATAATTGATGATAAAGGAGGATAAACTGTTCATCCAGTCCCAACTCCTGTTTCAATTATATTACTTATTAATAAAAGAGATAATGATGATAAGAGGTGATAATAAGAGGTAATAATCAAAATCTTATATTATTTATTCGTGGAAATGCTATATCAGGAGCTCCAAGTATTAATGGGACTAATCAGTTTCCAAATCCACCAATTATAGTTGGTATAACTATAAAAAAAATTATTACAAATGCATGAGCTGTTACAATAGTATTATATAATTGGTCATTTCCAATTAAGGAACCTGGGTGCCCTAATTCAAATCGAATTAGTATACTTAATGAAGTTCCAATTATACCAGGCTCATATTCCAAATATAAAGTAAAGTGTTCCAATATCTTTATGATTTGTTGAACGTGACCTGAGTCAGCTACATGTTCGACTGCGAGAGCGCGAGTGCACCTACC
+
~~~~~~~~~~~~~~~~~~~~~~~~~~~~~~~~~~~~~~~~~~~~~~~~~~~~~~~~~~~~~~~~~~~~~~~~~~~~~~~~~~~~~~~~~~~~~~~~~~~~~~~~~~~~~~~~~~~~~~~~~~~~~~~~~~~~~~~~~~~~~~~~~~~~~~~~~~~~~~~~~~~~~~~~~~~~~~~~~~~~~~~~~~~~~~~~~~~~~~~~~~~~~~~~~~~~~~~~~~~~~~~~~~~~~~~~~~~~~~~~~~~~~~~~~~~~~~~~~~~~~~~~~~~~~~~~~~~~~~~~~~~~~~~~~~~~~~~~~~~~~~~~~~~~~~~~~~~~~~~~~~~~~~~~~~~~~~~~~~~~~~~~~~~~~~~~~~~~~~~~~~~~~~~~~~~~~~~~~~~~~~~~~~~~~~~~~~~~~~~~~~~~~~~~~~~~~~~~~~~~~~~~~~~~~~~~~~~~~~~~~~~~~~~~~~~~~~~~~~~~~~~~~~~~~~~~~~~~~~~~~~~~~~~~~~~~~~~~~~~~~~~~~~~~~~~~~~~~~~~~~~~~~~~~~~~~~~~~~~~~~~~~~~~~~~~~~~~~~~~~~~~~~~~~~~~~~~~~~~~~~~~~~~~~~~~~~~~~~~~~~~~~~~~~~~~~~~~~~~~~~~~~~~~~~~~~~~~~~~~~~~~~~~~~~~~~~~~~~~~~~~~~~~~~~~~~~~~~~~~~~~~~~~~~~~~~~~~~~~~~~~~~~~~~~~~~~~~~~~~~~q~~~~~~~~~~~~~~~~~~~~~~~~~~~~~~~~~~~~~~~~~~~~~~~~~~~~~~~~~~~~~~~~~~~~~~~~~~~~~~~~~~~~~~~~~~~~~~~~~~~~~~~~~~~
@m54146_190729_151026/55640561/ccs
GGAGGTAGGTCTCAGCACGAGACATGGATCACTTGTGCAAGCATCACATCGTAGTAAACTTCTGGGTGTCCAAAAAATCAAAATAAGTGTTGATAAAGAATTGGGTCTCCTCCACCTGATGGATCAAAAAATGAAGTATTTAAATTACGGTCTGTTAATAGTATTGTGATTGCTCCTGCTAAAACTGGAAGAGAAAGAAGAAGTAAAATAGCGGTAATTAAAATAGATCAAACTAAAAGAGGAATTTTATCAAGGGAAAAATTTTTATGGTGTATGTTAATAATAGTTGAAATAAAATTAATTGCTCCAAGAATAGAAGAGGCTCCTGCAATATGAAGAGAAAAAATTGCTAAATCAACAGAGGGTCCATTATGGTAAATATTAGATGCTAAAGGAGGATAAACAGTTCATCCTGTTCCTACACCTGATCCAATAAAGTTTCTAATAGTTAATAATAAAATTGAAGGGGGGAGAAGTCAAAAACTTATATTATTTATTCGAGGGTAAGCTATATCAGGAGCTCCTAGCATTAGAGGGACTAAAAAGTTTCCGAATCCCCCAATTATAAATGGTATAACTATAAAAAAAATTATAATAAAGGCGTGTCCTGTAACAATAGAGTTATAAATTTGATCATTATTAATTAAGGGACCACAAGTTCCTAGTTCAATTCGGATAATCATTCTTATAGAAGACCCAATTAAACCAGCTCAAATAGCAAAAATAAAATAAAGGATTCCAATATCTTTATGATTGGTTGAATGTGACCTGAGTCAGCTACATGTTCGACTGCCGCGCGTCGTCTCAGGGGGGGGGGGGGGGGGGGGG
+
AFAF~~~~~~~~~~~~~~~~~~~~~~~~~~~~~~~~~~~~~~~~~~~~~~~~~~~~~~~~~~~~~~~~~~~~~~~~~~~~~~~~~~~~~~~~~~~~~~~~~~~~~~~~~~~~~~~~~~~~~~~~~~~~~~~~~~~~~~~~~~~~~~~~~~~~~~~~~~~~~~~~~~~~~~~~~~~~~~~~~~~~~~~~~~~~~~~~~~~~~~~~~~~~~~~~~~~~~~~~~~~~~~~~~~~~~~~~~~~~~~~~~~~~~~~~~~~~~~~~~~~~~~~~~~~~~~~~~~~~~~~~~~~~~~~~~~~~~~~~~~~~~~~~~~~~~~~~~~~~~~~~~~~~~~~~~~~~~~~~~~~~~~~~~~~~~~~~~~~~~~~~~~~~~~~~~~~~~~~~~~~~~~~~~~~~~~~~~~~~~~~~~~~~~~~~~~~~~~~~~~~~~~~~~~~~~~~~~~~~~~~~~~~~~~~~~~~~~~~~~~~~~~~~~~~~~~~~~~~~~~~~~~~~~~~~~~~~~~~~~~~~~~~~~~~~~~~~~~~~~~~~~~~~~~~~~~~~~~~~~~~~~~~~~~~~~~~~~~~~~~~~~~~~~~~~~~~~~~~~~~~~~~~~~~~~~~~~~~~~~~~~~~~~~~~~~~~~~~~~~~~~~~~~~~~~~~~~~~~~~~~~~~~~~~~~~~~~~~~~~~~~~~~~~~~~~~~~~~~~~~~~~~~~~~~~~~~~~~~~~~~~~~~~~~~~~~~~~~~~~~~~~~~~~~~~~~~~~~~~~~~~~~~~~~~~~~~~~~~~~~~~~~~~~~~~~~~~~~~~~~~~~~~~~~~~~~~~~~~~~~~~~~~~~~~~~~~~~~~~~~~~~~~~
@m54146_190729_151026/27132374/ccs
GGGGGGGGAGAGATGGTAGAGCGCTGCGACACGCGGCAGTCGAACATGTAGCTGACTCAGGTCACAGTCAACAAATCATAAAGATATTGGTACATTATATTTTATTTTTGGTGCTTGAGCAGGAATAGTTGGAACATCGTTAAGAATCTTAATTCGGGCAGAATTAGGGCACCCAGGAGCTTTAATTGGAGATGATCAAATTTATAATGTGATTGTTACAGCGCATGCTTTTGTTATAATTTTCTTTATAGTAATGCCTATTTTAATTGGAGGATTTGGAAATTGACTAGTTCCTTTAATATTAGGGGCCCCAGATATAGCATTTCCTCGGATAAATAATATAAGTTTTTGAATATTACCCCCTTCATTAACTTTACTTTTATCAAGATCTATTGTAGAAAATGGAGCAGGAACAGGTTGAACTGTTTACCCTCCTTTATCTTCTGGGATTGCCCATGCAGGAGCTTCTGTTGATTTAGCTATTTTTTCTCTTCACTTAGCTGGAATTTCCTCAATTTTAGGAGCAGTAAATTTTATTACAACTGTAATTAATATAGCAGGTCTAGAGGAATTACTTTAGATCGAATACCTTTATTTGTTTGATCAGTAGTAATTACTGCAATTTTATTACTTCTCTCTTTACCAGTACTAGCTGGAGCTATTACTATACTACTTACAGACCGAAATTTAAATACCTCTTTTTTTGACCCAGCAGGGGGAGGGGACCCAATTCTTTATCAACACCTATTTTGATTTTTTGGTACATCCTGAAGTTTACTACGATGTGATGCTTGCACAAGTGATCCAATAGCGACGCGATATACTACC
+
'CPG\M^nu~~~~~~~~~~~~~~~~~~~~~~~~~~~~~~~~~~~~~~~~~~~~~~~~~~~~~~~~~~~~~~~~~~~~~~~~~~~~~~~~~~~~~~~~~~~~~~~~~~~~~~~~~~~~~~~~~~~~~~~~~~~~~~~~~~~~~~~~~~~~~~~~~~~~~~~~~~~~~~~~~~~~~~~~~~~~~~~~~~~~~~~~~~~~~~~~~~~~~~~~~~~~~~~~~~~~~~~~~~~~~~~~~~~~~~~~~~~~~~~~~~~~~~~~~~~~~~~~~~~~~~~~~~~~~~~~~~~~~~~~~~~~~~~~~~~~~~~~~~~~~~~~~~~dJ~~~~~~~~~~~~~~~~~~~~~~~~~~~~~~~~~~~~~~~~~~~~~~~~~~~~~~~~~~~~~~~~~~~~~~~~~~~~~~~~~~~~~~~~~~~~~~~~~~~~~~~~~~~~~~~~~~~~~~~~~~~~~~~~~~~~~~~~~~~~~~~~~~~~~~~~~~~~~~~~~~~~~~~~~~~~~~~~~~~~~~~~~~~~~~~~~~~~~~~~~~~~~~~~~~~~~~~~~~~~~~~~~~~~~~~~~~~~~;~~~~~~~~~~~~~~~~~~~~~~~~~~~~~~~~~~~~~~~~~~~~~~~~~~~~~~~~~~~~~~~~~~~~~~~~~~~~~~~~~~~~~~~~~~~~~~~~~~~~~~~~~~~~~~~~~~~~~~~~~~~~~~~~~~~~~~~~~~~~~~~~~~~~~~~~~~~~~~~~~~~~~~~~~~~~~~~~~~~~~~~~~~~~~~~~~~~~~~~~~~~~~~~~~~~~~~~~~~~~~~~~~~~~~~~~~~~~~~~~~~~~~~~~~~~~~~~~~~~~~~~~~~~~~~~~
@m54146_190729_151026/36110841/ccs
GGGGGGGGGGGAGAGATGGTAGCACTCACGTGTGATATGCAGTCGAACATGTAGCTGACTCAGGTCACAGTCAACCAATCATAAAGATATTGGAACCTTATATTTTATTTTTGGAATATGAGCAGGAATATTAGGAACATCTCTGAGATGAATTATTCGAATTGAATTAGGACAGCCAGGATCATTCATTGGAGATGATCAAATTTATAATGTAGTAGTTACAGCTCATGCATTTATTATAATTTTCTTTATAGTAATACCAATTATAATTGGAGGATTTGGAAACTGATTAGTACCTTTAATAATTGGTGCGCCAGATATAGCATTCCCTCGAATAAATAATATAAGATTTTGACTTTTACCTCCTTCAATTACATTATTAATCATAAGATCAATAGTAGAAAGAGGAGCAGGTACCGGATGAACAGTTTATCCCCCATTATCTTCAAATATTGCACACAGAGGAGCATCAGTAGATTTAGCAATTTTTTCCCTTCATCTAGCTGGTGTATCATCAATTCTAGGAGCCATTAACTTTATTTCAACAATCATTAATATACGACCAGAAGGAATAACAGCAGAACGAATTCCATTATTTGTATGATCTGTGGGAATTACTGCACTATTACTATTACTATCATTACCTGTATTAGCAGGAGCTATCACAATACTTCTTACCGATCGAAACTTCAATACATCATTCTTTGATCCATTAGGAGGAGGAGATCCAATTTTATACCAACATTTATTCTGATTTTTTGGACATCCAGAAGTTTACTACGATGTGATGCTTGCACAAGTGATCCAACTCATGTATATGAGTCTACC
+
5~~~~~~~~~[+%~~~~~~~~~~~~~~~~~~~~~~~~~~~~~~~~~~~~~~~~~~~~~~~~~~~~~~~~~~~~~~~~~~~~~~~~~~~~~~~~~~~~~~~~~~~~~~~~~~~~~~~~~~~~~~~~~~~~~~~~~~~~~~~~~~~~~~~~~~~~~~~~~~~~~~~~~~~~~~~~~~~~~~~~~~~~~~~~~~~~~~~~~~~~~~~~~~~~~~~~~~~~~~~~~~~~~~~~~~~~~~~~~~~~~~~~~~~~~~~~~~~~~~~~~~~~~~~~~~~~~~~~~~~~~~~~~~~~~~~~~~~~~~~~~~~~~~~~~~~~~~~~~~~~~~~~~~~~~~~~~~~~~~~~~~~~~~~~~~~~~~~~~~~~~~~~~~~~~~~~~~~~~~~~~~~~~~~~~~~~~~~~~~~~~~~~~~~~~~~~~~~~~~~~~~~~~~~~~~~~~~~~~~~~~~~~~~~~~~~~~~~~~~~~~~~~~~~~~~~~~~~~~~~~~~~~v~~~~~~~~~~~~~~~~~~~~~~~~~~~~~~~~~~~~~~~~~~~~~~~~~~~~~~~~~~~~~~~~~~~~~~~~~~~~~~~~~~~~~~~~~~~~~~~~~~~~~~~~~~~~~~~~~~~~~~~~~~~Y~~~~~~~~~~~~~~~~~~~~~~~~~~~~~~~~~~~~~~~~~~~~~~~~~~~~~~~~~~~~~~~~~~~~~~~~~~~~~~~~~~~~~~~~~~~~~~~~~~~~~~~~~~~~~~~~~~~~~~~~~~~~~~~~~~~~~~~~~~~~~~~~~~~~~~~~~~~~~~~~~~~~~~~~~~~~~~~~~~~~~~~~~~~~~~~~~~~~~~~~~~~~~~~~~~~~~~~~~~
@m54146_190729_151026/74646157/ccs|MID=KMPRN1167-19
GGGTAGTCTGTATCTCTATGTGGCAGTCGAACATGTAGCTGACTCAGGTCACGGTCAACCAATCATAAAGATATTGGAATCCTTTATTTTATTTTTGCTATTTGAGCTGGTTTAATTGGGTCTTCTATAAGAATAATTATCCGAATTGAACTAGGAACTTGTGGTCCCTTAATTAATAATGATCAAATTTATAACTCTATTGTTACAAGACACTGCCTTTATTATAATTTTTTTTATAGTTAATACCATTTATAATTGGAGGACTTCGGAAACTTTCTTAGTCCATCTAATACTAGGAGCTCCATGATATAGCTTACCCATCGAATAAATAATATAAGATTTTGACTTACTCCCCCCTTCAATTTTATTATTAACTATCAGAAACTTTATTGGATTCAGGTAGTAGGAACAGGATGAACTGTTTATCCCTCCTCTAGCATCTAATATTTATCATAATGGACCCTCTGTAGATTTAGCAATTTTTTCTCTCATATTGCAGGAGCCTCTTCTATTCTTGGAGCAATTAATTTTATTTCAACTATTATTAACATACATCATAAAAATTTTTCCCTTGATAAAATTCCTCTTTTAAGTTTGATCTAATTTTAATTACCTGCTATTTTACTTCTTCTTTCTCTTCCATGTTTTAGCAGGAGCTATTACAATACTACTAACTGACTCGTAATTTAAATACTTCATTTTTTGATCCATCAGGTGGAGGAGACCCAATTCTTATATCAACACTTATTTTGATTTTTTGGATCACCCTGAAGTTTACTACGATGTGATGCTTGCACAAGTGATCCAATAGCGACGCGATATACTACC
+
/9~~~~~~~~~~~~~~~~~~~~~~~~~~~~~~~~~~~~~~~~~~~~~~~~~~~~~~~~~q~~~~~~~~~~~~~~~~~~~~~~~~~~~~~~~~~~~~~~~~~~~~~~~~~~~~~~~~~~~~~~~~~~~~~~~~~~~~~~~x~~~~~~~~~~~~~~~~~{~~~~~~~~~?~~~~~~~~~~~~~~~~~~~~~~~~~~~~~~~~~~~~~~~~6~~~~w~~~~~~~~~~~~~~~~~~~~~~~~~~~~~~~~~~~~~~~~~~~~~~~~~~q~~~~~~~~~~~M~~~~~~~;~~~~~~~~~~7~~~~~~~~~~~~~~~~~~~~~~~~~~~~~~~~~~~~~~~~~~~4~~~~~~~~~~R~~~~~~~~~~~~~~~~~~~~~~~~~~~~~~~~~~~~~~~~~~~~~~~~~~~~~~~~~~~~~~~~~~~~~~~~~~~~~~~~~~~~~~~~~~~~~~~~~~~~~~~~~~~~~~~~~~~~~~i~~~~~~~~~~~~~~~~~~E~~~~~~~~W~~~~~~~~~~~~~~~~~~~~~~~~~~~~~~~~~~~~~~~~~~~~~~~~~~~4~~~~~U~~~~~~~~~~~~~~~~~~~~~~~~~~~~~~~~~~~~>~~~~~~~~~~*~~~~~~~~K~~~~~~~~~~~~~~~~~~~~~~~[~~~~~4~~~~~~~~~~~~~~~~~~~~~~~~~~~~~~~~'~~B~~~~~~c~~~~~~~~~~~~~~~~~~~~~~~~~~~~~~~~~~~~~~~~~~~~~~~~~~~~~~~~~~~~~~~~~~~~~~~~~~~ax~~~~~~~~~~~~~~~~~~~~~~~~~~~~~~~~~~~~~~~~~~~~~~~~~~~~~~~~~~~~~~~~~
@m54146_190729_151026/41156692/ccs
GGTAGACACATATCGCACTACGCAGTCGAACATGTAGCTGACTCAGGTCACGGTCAACAAATCATAAAGATATTGGAACTTTATATTTCATCTTCGGAGCTTGAGCAGGAATAGTAGGTACCTCCCTTAGTATCTTAATTCGAGCAGAGCTTGGGCACCCTGGAGCCTTAATTGGAGATGACCAAATTTATAATGTTATTGTAACTGCCCATGCTTTTGTAATAATTTTTTTTATAGTTATACCTATTTTAATTGGAGGATTCGGTAATTGACTTGTACCTTTAATATCAGGAGCTCCTGATATAGCTTTTCCTCGAATAAATAATATAAGTTTTTGACTTTTACCTCCGTCCCTTACTCTTCTTTTAGCTAGTTCTATTGTAGAAAACGGAGCTGGAACAGGTTGAACTGTCTATCCTCCTTTATCTTCTGGAATTGCCCATGCTGGAGCCTCAGTCGATTTAGCAATTTTTTCTCTTCATCTAGCTGGAGTGTCTTCTATTTTAGGAGCTGTAAATTTTATTACTACAGTCATTAATATACGATCAAATGGAATCACTTTAGATCGAATACCATTATTTGTCTGATCTGTTGTTATTACTGCAATTCTTCTTCTTTTATCCTTACCTGTTTTAGCTGGTGCTATTACTATACTTTTAACTGATCGAAATCTTAATACATCATTTTTTGATCCAGCTGGAGGAGGAGACCCAATTTTATACCAACATTTATTTTGATTTTTTGGTCACCCAGAAGTTTACTACGATGTGATGCTTGCACAAGTGATCCAACAGTAGACTCTCAGACTAAACGTAACTCTCAACTACC
+
~~~~~~~~~~~~~~~~~~~~~~~~~~~~~~~~~~~~~~~~~~~~~~~~~~~~~~~~~~~~~~~~~~~~~~~~~~~~~~~~~~~~~~~~~~~~~~~~~~~~~~~~~~~~~~~~~~~~~~~~~~~~~~~~~~~~~~~~~~~~~~~~~~~~~~~~~~~~~~~~~~~~~~~~~~~~~~~~~~~~~~~~~~~~~~~~~~~~~~~~~~~~~~~~~~~~~~~~~~~~~~~~~~~~~~~~~~~~~~~~~~~~~~~~~~~~~~~~~~~~~~~~~~~~~~~~~~~~~~~~~~~~~~~~~~~~~~~~~~~~~~~~~~~~~~~~~~~~~~~~~~~~~~~~~~~~~~~~~~~~~~~~~~~~~~~~~~~~~~~~~~~~~~~~~~~~~~~~~~~~~~~~~~~~~~~~~~~~~~~~~~~~~~~~~~~~~~~~~~~~~~~~~~~~~~~~~~~~~~~~~~~~~~~~~~~~~~~~~~~~~~~~~~~~~~~~~~~~~~~~~~~~~~~~~~~~~~~~~~~~~~~~~~~~~~~~~~~~~~~~~~~~~~~~~~~~~~~~~~~~~~~~~~~~~~~~~~~~~~~~~~~~~~~~~~~~~~~~~~~~~~~~~~~~~~~~~~~~~~~~~~~~~~~~~~~~~~~~~~~~~~~~~~~~~~~~~~~~~~~~~~~~~~~~~~~~~~~~~~~~~~~~~~~~~~~~~~~~~~~~~~~~~~~~~~~~~~~~~~~~~~~~~~~~~~~~~~~~~~~~~~~~~~~~~~~~~~~~~~~~~~~~~~~~~~~~~~~~~~~~~~~~~~~~~~~~~~~~~~~~~~~~~~~~~~~~~~~~~~~~~~~~~~~~~b,&~~~~~~~~~~~~~~~~
@m54146_190729_151026/48693603/ccs|MID=KMPAN057-19
GGTAGACAGATGTCTGTGCGCTGGATCACTTGTGCAAGCATCACATCGTAGTAAACTTCATGGGTGTCCAAAAAATCAGAAGAGGTGTTGATAAAGAATAGGGTCTCCTCCTCCAGGCTGGGTCGAAAAATGAAGTATTTAAATTACGATCTGTAAGAAGTATTGTAATAGCACCATGCTAGTACTGGTAGGGATAAGAGGAGTAAGGAGAGCTGTAATACCTACAGCTCATACAAATAAGGGGTTTGATCTAATGTTATACCTGGTGCTCAGTATATTAATTATAGTAGTAATAAAGTTAGCTGCTCCTAGAATTGAGGATACACCCTGCTAAGATGAAGAGAAAAAATTGCAGAGATCAACTGAGGCACCGGCGTGTGCGATTCCGGCTGAGAGAGGTGGGATATACTGTTCATCCAGTACCTACCTGCTCCATTATCAACTAGGCTTCTTGCTAGAAGAAGGGTAAGAGGAAGGGAGGTAACAATCAAAATCTTATGTTATTTATTCGGGGAAATGCTATATCAGGTGCTCCTAATATTAAGGGTACTAATCAATTTCCAAATCCACCAATTATGATTGGTATTACTATGAAGAAGATTATTATGAAGGCGTGGGCAGTTACGATAACATTACTAAATTTGATCATCTCCAATTAGAGAGCCTGGATGTCCTAGTTCAGTATGGATTAAGATACTTATAGGAAGTACCTTAATATACCTGCTCAGGCTCCAAAGATGAAATAAAGGGTTCCAATATCTTTATGATTTGTTGACCGTGACCTGAGTCAGCTACATGTTCGACTGCAGAGAGATGTCGCTATCTACC
+
~~~~~~~~~~~~~~~~~~~~~~~~~~~~~~~~~~~~~~~~~~~~~~~~~~~~~~~~~~~~~~~~~~~~~~~~~~~~~~~~~~~~~~~~~~~~;~~~~~~~a~~~~~~~~~~~~~~~~~~~~~~~~~~~~~~~~~~~~~~~~~~~~~~~~~~~~~~~~~~~~~~~~~~~~~~~~~~~~~~~~~~~~~~~~~~~~~~~~~~~~~~~~~~~~K~x~~~~~~~~~~~~~~~~~~~~~~~~~~~~~~~~~~~~~~~~~~~~~~~~~~~~~~~~~~~%~~~~~~~~~~~~~~~~~~~~~~~~~~~~~~~~~~~~~~~~~~~~~~~~~~~~~D~~v~~~~~~~~~~~g~~~~~~~~~~~~4~~~~~~~~~~~~~~~~~~~~~~~~~~~~~~~~~~~~~~~~~~~~~~T~~~~~~~~~~~~~~~~~~~~~R~~~~~~~~~~~~~~~~~~~~~~~~~~~~~~~~~~~~~~~~~~~~~~~~X~~~]~~~~~~~~~~~~~~~~~~~~~~~~~~~~~~~~~~~~~~~~~~~~~~~~~~~~~~~~~~~~~~~~~~~~~~~~~~~~~~~~~~~~~~~~~~~~~~~~~~~~~~~~~~~~~~~~~~~~~~~~~~~~~~~~~~g~~~~~~~~~~~~~~~~~~~~~~~~~~~~yr~~~~~~~~~~~~~~~~~~~~~~~~~~~~~i~~~~~~~~~~~~~~~~~~~~~~~~~~~~~~~~~~n~~~~~~~~~~~~~~~~~~~~~~~~~~~~~~~~~~~~~~~~~~~~~~~~~~~~~~~~~~~~~~~~~~~~~~~~R~~~~~~~~~~~~~~~~~~~~~~~~~~~~~~~~~~~~~~~~~~~~~~~~~~~~~
@m54146_190729_151026/21823570/ccs|MID=KMPUH080-19
GGTAGACATATCGTACTCTCTGCAGTCGAACATGTAGCTGACTCAGGTCACGGTCAACCAATCATAAAGATATTGGAACACTTTACTTTATATTTGGAATATGAGCCGGTATAATTGGAACTTCATTAAGTATACTAATTCGATTTGAATTAGGGCACCCAGGTTCCTTAATTGGAAATGACCAATTATATAATACTATTGTAACAGCTCATGCATTTGTAATAATTTTTTTTATAGTTATACCAACTATAATTGGTGGATTTGGAAACTGATTAGTCCCATTAATACTTGGAGCTCCTGACATAGCATTTCCACGAATAAATAATATAAGATTTTGATTATTACCTCTTATTATCACCTCTTATCATCATTATCTCTTTTATTAATAAGTAACATAATTGAAACAGGAGTTGGGACTGGATGAACAGTTTATCCTCCTTTATCATCAATTATAGGACATAATAATAGATCTGTAGATTTAGCTATTTTCTCTCTTCATTTAGCAGGAATTTCATCAATTCTTGGAGCTATTAATTTTATTACTACAGTAGTTAATATGCGATCAACAGGAATTACATTTGATCGAATACCTTTATTTGTTTGATCAGTACTAATTACTGCCATTTTATTACTTTTATCATTACCAGTACTAGCTGGTGCTATTACTATATTATTAACTGACCGAAATTTAAATACCTCATTCTTTGACCCAGCTGGAGGGGGAGACCCTATTTTATATCAACATCTATTTTGATTTTTTGGACATCCAGAAGTTTACTACGATGTGATGCTTGCACAAGTGATCCAGTCTATCTCGCGAGAGCTACC
+
~~~~~~~~~~~~~~~~~~~~~~~~~~~~~~~~~~~~~~~~~~~~~~~~~~~~~~~~~~~~~~~~~~~~~~~~~~~~~~~~~~~~~~~~~~~~~~~~~~~~~~~~~~~~~~~~~~~~~~~~~~~~~~~~~~~~~~~~~~~~~~~~~~~~~~~~~~~~~~~~~~~~~~~~~~~~~~~~~~~~~~~~~~~~~~~~~~~~~~~~~~~~~~~~~~~~~~~~~~~~~~~~~9~~~~~~~~~~~~~~~~~~~~~~~~~~~~~~~~~~~~~~~~~~~~~~~~~~~~~~~~~~~~~~~~~~~~~~~~~~~~~~~~~~~~~~~~~~~~~~~~~~~~~~~~~~~~~~~~~~~~~~~~~~~~~~~~~~~~~~~~~~~~~~~~~~~~~~~~~~~~~~~~~~~~~~~~~~~~~~~~~~~~~~~~~~~~~~~~~~~~~~~~~~~~~~~~~~~~~~~~~~~~~~~~~~~~~~~~~~~~~~~~~~~~~~~~~~~~~~~~~~~~~~~~~~~~~~~~~~~~~~~~~~~~~~~~~~~~~~~~~~~~~~~~~~~~~~~~~~~~~~~~~~~~~~~~~~~~~~~~~~~~~~~~~~~~~~~~~~~~~~~~~~~~~~~~~~~~~~~~~~~~~~~~~~~~~~~~~~~~~~~~~~~~~~~~~~~~~~~~~~~~~~~~~~~~~~~~~~~~~~~~~~~~~~~~~~~~~~~~~~~~~~~~~~~~~~~~~~~~~~~~~~~~~~~~~~~~~~~~~~~~~~~~~~~~~~~~~~~~~~~~~~~~~~~~~~~~~~~~~~~~~~~~~~~~~~~~~~~~~~~~~~~~~~~~~~~~~~~~~~~~~~~~~~~~~~~~~~~~~~~~~~
@m54146_190729_151026/6685636/ccs|MID=KMPUH059-19
GGTAGACGCACATAGTGTGTATGGATCACTTGTGCAAGCATCACATCGTAGTAAACTTCAGGATGTACCAAAAAATCAAAATAAATGTTGATATAAAATAGGGATCTCCCCCTCCAGCAGGATCAAAAAATGAAGTATTAAGATTTCGGATCTGTTAATAGTATTAGTAATAGCTCCTGCAAGTAACAGGTAATGATAATAGCTAAAAGAATAGCAGTTAATACAACTGATCATACAAATAGAGGTATTTTTTCAGCAGTTATTACCAACTGGTCGTATATTGATTACTGTAGGTAATAAAATTTACAGCTCCTAAAATTGAAGAAATACCGGCTAAATGTAATCTAAAAATTGCTAAGTCTACAGAAGATCCTCTATGTGCAATATTTCTTGATAATGGAGGATAAGACAGTTCGACCTGTCCCTGCTCCACTTTCTAACAATTCTTCTTAGTAATTAACTAGAGTTAAAGAAGGAGGAAGAAGTCCAAAATCTTATATTATTTAATCGAGGGAAAGCTATATCAGGAGCTCCCTAATATTAAAGGGACTAATCAATTCTCCAAAACCTCCAATTATAATTGGTATAACTATAAAGAAAATTATGATAAAAGCATGAGCAGTAACAATCACATTATAAATTTGATCAGTCACCAATTAATGAACCTGGATTTCCTAGTTCTAATCGAATTAGAAGTCTTAAAGATGTGCCTACTATTCCAGCTCATAAACCAAATAAAAAATATAAAGAACCAATATCTTTATGATTGGTTGGAATGTGACCTGAGTCAGCTACATGTTCGACTGCGATTGTGAGTGCACACCTACC
+
~~~~~~~~~~~~~~~~~~~~~~~~~~~~~~~~~~~~~~~~~~~~~~~~~~~~~~~~~~~~~~~~~X~~~~~~~~~~~~~~~~~~~~~~~~~~~~~~~~~~9~~~~~~~~~~~~~~~~~~~~~~~~~~~~~~~~~~~~~~~~~~~~~~~~H~~~~~~~~~~~~~~~~~~~~~~~~~~~~~~~~~~~~~~q~~~~~~~~~~~~~~~~~~~~~~~~~~~~~~~~~~~~~~~~~~~~~~~~~~~~~~~~~~~~~~~~~~~~~~~~~~~~~~~~~~~~~~~~~~~~~~~~~L~~~~~~~~~~~~~~~~~~~~~~~~~~~~~~~~~~~~~~~~~~~~~~~~~~~~~~~~~~~~~~~~~~~~~~~~~~~~~~~~~~~~~~~~~~~~~~~~~~~~~~~~~~~~~~~1~~p~~~~~~~~~~~~~~~~~~~~~~~~~~~~~~~~~~~~~~~~~~~~~~~~~~~~~~~~~~~~~~~~~~~~~~~~~~~G~~~~~~~~]~~~~~~~~~~~~~~~~~~~~~~~~~~~~~~~~~~~~~~~`~~~~~~~~~~~~~~~~~~~~~~~~~~~~~~~~~>~~~~~|\~~~~~~~~~~~~~~~~~~~~~~~~~~~~~~~~~~~~~~~~~~~~~~~~~~~~~~~~~~~~~~~~~~~~~~~~~~~~~~~~~~~~~~~~~~~~~~~~~~~~~~~~~~~~~~~~~~~~~~~~~~~~~~~~~~~~~~~~~~~~~~~~~~~~~~~~~~~~~~~~~~~~~~~~~~~~~~~~~~~~~~~~~~~~~~~~~~~~~~~~G~~~*~~~~~~~~~~~~~~~~~~~~~~~~~~~~~~~~~~~~.~~~~~~~~~~~~~~~~~~
@m54146_190729_151026/7275072/ccs
GGTAGAGAGCATATAGTCGTGTGGATCACTTGTGCAAGCATCACATCGTAGTAAACTTCTGGGTGACCAAAAAATCAAAATAAATGTTGATAAAGAATTGGATCACCTCCTCCTGCTGGATCAAAAAATGAAGTATTAAAATTTCGATCTGTTAATAATATAGTAATTGCTCCAGCTAAAACAGGAAGGGATAGTAAAAGAAGTAAAGCAGTAATTACAACAGATCATACAAATAAAGGTATTCGATCAAAAGTGATTCCTGTAGCTCGTATATTAATTACTGTAGTAATAAAATTTACAGCTCCTAAAATTGAAGAAATTCCAGCTAAATGAAGAGAAAAAATAGCTAAATCAACAGATGCTCCACCATGAGCAATATTAGAAGATAAAGGTGGGTAAACTGTTCATCCTGTTCCAGCTCCGTTTTCTACTATTCTACTAACTAAAAGAAGAGTTAATGAAGGAGGGAGAAGTCAAAATCTTATATTATTTATTCGGGGAAAAGCTATATCTGGAGCTCCTAATATTAATGGAACTAATCAATTTCCAAATCCTCCAATTATAATTGGTATCACTATAAAGAAAATTATAATAAAAGCATGAGCTGTAACAATTGTATTATAAATTTGATCATCTCCAATTAATGCACCAGGATGACCTAATTCAACTCGAACTAATATACTTAAAGAAGTTCCTACTATTCCTGATCAAGCACCAAGAATAAAATATAAAGTTCCAATATCTTTATGATTTGTTGAACGTGACCTGAGTCAGCTACATGTTCGACTATTTGTTGACCGTGACCTGAGTCAGCTACATGTTCGACTG
+
~~~~~~~~~~~~~~~~~~~~~~~~~~~~~~~~~~~~~~~~~~~~~~~~~~~~~~~~~~~~~~~~~~~~s~~~~~~~~~~~~~~~~~~~~~~~~~~~~~~~~~~~~~~~~~~~~~~~~~~~~~~~~~~~~~~~~~~~~~~~~~~~~~~~~~~~~~~~~~~~~~~~~~~~~~~~~~~~~~~~~~~~~~~~~~~~~~~n~~~~~~~~~~~~~~~~~~~~~~~~~~~~~~~~~~~~~~~~~~~~~~~~~~~~~~~~~~~~~~~~~~~~~~~~~~~~~~~~~~~~~~~~~~~~~~~~~~{~~~~~~~~~~~~~~~~~~~~~~~~~~~~~~~~~~~~~~~~~~~~~~~~~~~~~~~~~~~~~~~~~~~~~~~~~~~~~~~~~~~~~~~~~~~~~~~~~~~~~~~~~~~~~~~~~~~~~~~~~~~~~~~~u~~~~~~~~~~~~~~~~~~~~~~~~~~~~~~~~~~~~~~~~~~~~~~~~~~~~~~~~~~~~~~~~~~~~~~~~~~~~~~~~~~~~~~~~~~~~~~~~~~~~~~~~~~~~~~~~~~~~~~~~~~~~~~~~~~~~~~~~~~~~~~~~~~~~~~~~~~~~~~~~~~~~~~~~~~~~~~~~~~~~~~~~~~~~~~~~~~~~~~~~~~~~~~~~~~~~~~~~~~~~~~~~~~~~~~~~~~~~~~~~~~~~~~~~~~~~~~~~~~~~~~~~~~~~~~~~~~~~~~~~~~~~~~~~~~~~~~~~~~~~~~~~~~~~~~~~~~~~~~~~~~~~~~~~~~~~~~~~~~~~~~~~~~~~~~~~~~~~~~~~~~~~~~~~~~~~~~~~~~~~~~~~~~~~~~~~~~~~~~~~~~~~
@m54146_190729_151026/8455053/ccs|MID=KMPUH393-19
GGTAGATACTCGCTGATACACTGGATCACTTGTGCAAGCATCACATCGTAGTAAACTTCTGGATGACCAAAAAATCAAAATAAGTGTTGGTAGATAAGGGGTCTCCTCCTCCTGTTGGATCGAAGAATGATGTATTAAAGTTTCGATCAGTTAGGAGTATAGTAACTGCTGCTGCTGGTAGGGATAATGATTCCTATCACTATCCCGACCGGTTCCAGCAGGAGCCATTACTATTCTCCTGAACAGCTGTAATACCAATGGATCATGCTAGTAATGGTATTCGATCAAATGTGATTCCTAGAGATCGTATATTAAAAATTGTGATAATAAAGTTAATTCCTCCTATGATTGAGGAGATACCAGGTAGATGGCGTGAGAAAATTGTAAGGTCTATTGAAGGTCCTCTGTGAGTTATATTAGAAGCCAAAGGGGGATAAATTGTTCATCCTGTCCCAGTTCCTTCATCAGTTAGTCTTCTGACGAAGAATGGTGTAATTGAAGGAGGTAAGAGTCAAAATCTTATATTATTTATTAGTGGAAAAGCTATGTCGGGGACTCCTAGTATTAGGGGTAAAAATCAATTTCCGAATCCTCCTATTATAACAGGTATAACTATGAAAAAAATTATAATAAATGCGTGAGTAGTAATGATTGTATTATAGATTTGATCATTATTAATAAGAGTTCCTGGGTGACCAAGTGCGGCTCGAATTATGATTCTAAGTGATATTCCAATTATTCCTGCTCAAGTTCCAATATCTTTATGATTTGTTGACCGTGACCTGAGTCAGCTACATGTTCGACTGCCGCGTGTCGCAGCGCTCTACC
+
~~~~~~~~~~~~~~~~~~~~~~~~~~~~~~~~~~~~~~~~~~~~~~~~~~~~\~~~~~~~~~~~~~~~H~~~~~~~U~~~~~~~~~~~~~~~~~~~~f~~~~~~x~~~~~~~~~~~~~~~~~~~~~~~~~~~~~~~m~~~X~~~~~~~~~~~~y~~~~~~~~~~~~~~~~~~~~~~~~~~r~~~~~~~~~~~~~~~~~~~~~~~~~~~~~~~~~~~~~~~~~~~~~~~~~~~~~~~~~~~~~~~~~~~~~~~~~~~~~~~~~~~~~~~~~~~~~~~~~~z~~~~~~u~~~~~~~~~v~~~~~~~~~~~~~~~~_~~~~~~~~~~~~~~]~~~~~~~~~~~~o~~~~~~~~~~~~~~~~~~~~~~~~~~~~~~~~~~~`~~~W~~~~~~~~~~~~~~|~~~~~~~~~~~~~~|~~~~~~~~|~~~~K~~h~~~~~~e~~~~~~~~~j~~~~~~~~~~I~~~~~~~~~~~p~~~~~~~~~~~~~~~~~~~~~~~~~~~~~~~~~~~~~~~~~~~~O~~~~~~~~~~~~~k~~~~~~~~~~^~~~~~~~~~~~e~~~~~~~~~~~~~z~~o~~~~f~~~~~~~~~~~~~~~~~~~~~~~~~~~~N~~~~~~~~~~~~~~~8~~~~~~~~~~~~~t~~~~~~~~~~~~~~~~~~~~~~~~~~~~~~~V~~~~~~~~~~~~~~~~~~~vY~~~~n~~~~~~~~~~~~~~~~~~~~~~~~~~~~~~~~~~~~~~~~~~~~~~~~~~~~~~~~~~~~~~~~~~~~~~o~~~~~~v~~~~~~~~~~~~~~~~~~~~~~~~~~~~~~~~~~~~~~[~b~~~~~~~~~~~~~~~~~~r
@m54146_190729_151026/38601616/ccs|MID=KMPUH429-19
GGTAGATACTTCGCTGATACACTGGATCACTTGTGCAGCATCACATCGTAGTAAACTTCAGGATGTCCAAAAAATCAAAATAGATGTTGATATAAGATAGGGTCTCCCCCTCCAGCTGGGTCAAAGAATGAAGTATTTAAGTTTCGATCAGTTAATAGTATAGTAATAGCACCAGCTAGTACTGGTAATGATAAAAGTAATAAAATTGCAGTAATTAATACTGATCAAACAAATAAAGGTATTCGATCAAACGTGATTCCTGTTGATCGTATATTAATTACTGTAGTAATGAAGTTAATAGCTCCCAGAATTGATGAAATTCCTGCTAAATGAAGAGAGAAAATAGCTAAATCTACAGATCTATTATTATGTCCTATAATTGATGATAAAGGAGGATAAACTGTTCATCCAGTTCCAACTCCTGTTTCAATTATGTTACTTATTAATAAAAGAGATAATGATGATAAGAGGTGATAATAAGAGGTAATAATCAAAATCTTATATTATTTATTCGTGGAAATGCTATATCAGGAGCTCCAAGTATTAATGGGACTAATCAGTTTCCAAATCCACCAATTATAGTTGGTATAACTATAAAAAAAATTATTACAAATGCATGAGCTGTTACAATAGTATTATATAATTGGTCATTTCCAATTAAGGAACCTGGGTGCCCTAATTCAAATCGAATTAGTATACTTAATGAAGTTCCAATTATACCGGCTCATATTCCAAATATAAAGTAAAGTGTTCCAATATCTTTATGATTGGTTGACCGTGACCTGAGTCAGCTACATGTTCGACTGCCGCGACTCGAGAGATACTACC
+
~~~~~~~~~1~~~~~~~~~~~~~~~~~~~~~~~~~~?~~~~~~~~~~~~~~~~~~~~~~~~~~~~~~~~~~~~~~~~~~~~~~~~~~~~~~~~~~~~~~~~~~~~~~~~~~~~~~~~~~~~~~~~~~~~~~~~~~~~~~~~~~~~~~~~~~~~~~~~~~~~~~~~~~~~~~~~~~~~~~~~~~~~~~~~~~~~~~~~~~~~~~~~~~~~~~~~~~~~~~~~~~~~~~~~~~~~~~~~~~~~~~~~~~~~~~~~~~~~~~~~~~~~~~~~~~~~~~~~~~~~~~~~~~~~~~~~~~~~~~~~~~~~~~~~~~~~~~~~~~~~~~~~~~~~~~~~~~~~~~~~~~~~~~~~~~~~~~~~~~~~~~~~~~~~~~~~~~~~~~~~~~~~~~~~~~~~~~~~~~~~~~~~~~~~~~~~~~~~~~~~~~~~~~~~~~~~~~~~~~~~~~~~~~~~~~~~~~~~~~~~~~~~~~~~~~~~~~~~~~~~~~~~~~~~~~~~~~~~~~~~~~~~~~~~~~~~~~~~~~~~~~~~~~~~~~~~~~~~~~~~~~~~~~~~~~~~~~~~~~~~~~~~~~~~~~~~~~~~~~~~~~~~~~~~~~~~~~~~~~~~~~~~~~~~~~~~~~~~~~~~~~~~~~~~~~~~~~~~~~~~~~~~~~~~~~~~~~~~~~~~~~~~~~~~~~~~~~~~~~~~~~~~~~~~~~~~~~~~~~~~~~~~~~~~~~~~~~~~~~~~~~~~~~~~~~~~~~~~~~~~~~~~~~~~~~~~~~~~~~~~~~~~~~~~~~~~~~~~~~~~~~~~~~~~~~~~~~~~~~~~~~~~~~~~~~~~~~~~~~~~~~~~~~~
@m54146_190729_151026/64029570/ccs|MID=KMPRO854-19
GGTAGATAGCGACATCTCTCTGCAGTCGAACATGTAGCTGACTCAGGTCACATTCAACAAATCATAAAGATATTGGAATCCTTTATTTTATTTTTGCTATTTGAGCTGGTTTAATTGGGTCTTCTATAAGAATGAATTATCCGAATTGAACTAGGAACTTGTGGTCCCTTAATTAATAATGATCAAATTTATAACTCTATTGTTACAAGGACACTGCCTTTATTATAATTTTTTTTATAGTTAATACCATTTATAATTGGGGGATTCGGAAACTTTCTTAGTCCCTCTAATACTAGGAGCTCCATGATATAGCTTACCCTCGAATAAATAATATAAGATTTTTGACTTACTCCCCCCTTCAATTTTATTATTAACTATCAGAAACTTTATTGGATTCAGGATGTAGGAACAGGATGAACTGTTTATCCCCCTCTAGCATCTAATATTTATCATAATGGACCCTCTGTAGATTTAGCAATTTTTTCTATTCATATTGCTGGAGCCTCTTCTATTCTTGGAGCAATTAATTTTATTTCAACTATTATTAACTATACATCATAAAAATTTTTCCCCTGATAAAATTCCTCTTTTAGTTTGATCTAATTTTAATTACCTGCTATTTTACTTCTTCTTTCTCCTTCCATGTTTTAGCAGGAGCTATTACAATACTACTAACTGATCCGTAATTTAAATACTTCATTTTTTGATCCATCAGGTGGAGGAGACCCAATTCTTATATCAACACTTATTTTGATTTTTTGGACATCCAGAAGTTTACTACGATGTGATGCTTGCACAAGTGATCCATATACGAGATACGTGACTACC
+
~~~~~~~~~~~~~~~~~~~~~~~~~~~~~~~~~~~~~~~~~~~~~~~~~~~~~~~~~~~~~~~~~~~~~~~~~~~~~~~~~~~~~~~~~~~~~~~~~~~~~~~~~~~~~~~~~~~~~~~~~~~~~~~~~~~~~/~~~~~~~~~~~~~~~~~~~~~~~~~~~~~~~~~~~~~~~~~~~~~~~~~~~~~~~~~~~~~~~~~~~~~~~~e~n~~~~~j~~~~~~~~~~~~~~~~~~~~~~~~~~~~~~~~~~~~~~~~~~~~~f~~~~~~~~~~~~~~~)~~~~}~~~~~~~~~~~~~4~~~~~~~~~~~~~~~~~~~~~~~VO~~~~~~~~~~~~~~~~~n~~~~~~~~~~~~~~~~~~~~~~~~~~~~~~~~~~~~~~~~~~~~~~~~~~~~~~~~~~~~~(~~~~~~~~~~~~~~~~~~~~~~~~~~~/^~~~~~~~~~~~~~~~~~~~~n~~~~~~~~~~~~~~~~~~~~~~~~~~~~~~~~~~~~~~~~~~~~~~.N~~~~~~~~~~~~~~~~~l~\~~~~~~~~~~~~~~~~~~~~~~~~~~~~~~U~~~~~~~~~~~~~~~~~~~a~~~~~~~~~~~~~~~~~~~~~F?~~~~~~~~~~S~~~~~~~~~~~~~~~~~~~~~~~~~~~~~~~GD~d~~~~~~~~~~~~~~~~~~~~~~~~~~~~~~~~~~~~~n~~)T~~~~~r~~~~~~~~~~~~~~~~~~~~~~~~~~~~~~~~~~~~~~~~~~~~~~~~~~~~~~~~~~~~~~~~~~~~~~~~~~~=B~~~~~~~~~~~~~~~~~~~~~~~~~~~~~~~~~~~~~~~~~~~~~~~~~~~~~~~~~~~~~~~~
@m54146_190729_151026/54068098/ccs|MID=KMPUH622-19
GGTAGATATATGCACGCTCTATGGATCACTTGTGCAAGCATCACATCGTAGTAAACTTCAGGGTGTCCAAAAAATCAGAATAGATGTTGATATAAAATAGGGTCTCCCCCTCCAGCTGGGTCAAAGAATGAGGTATTTAAATTTCGATCAGTTAATAATATAGTAATAGCACCAGCTAATACTGGTAATGATAAAAGTAATAAAATGGCAGTAATTAGTACTGATCAAACAAATAAAGGTATTCGGTCAAATGTAATTCCTGTCGATCGTATATTAATTACTGTAGTAATAAAATTAATAGCTCCAAGAATTGATGAAATTCCTGCTAAATGAAGAGAGAAAATAGCTAAATCTACAGATCTATTATTATGTCCTATAATTGATGATAAAGGAGGATAAACTGTTCATCCAGTTCCAACTCCTGTTTCAATTATGTTACTTATTAATAAAAGAGATAATGATGATAAGAGGTGATAATAAGAGGTAATAATCAAAATCTTATATTATTTATTCGTGGAAATGCTATATCAGGAGCTCCAAGTATTAATGGGACTAATCAGTTTCCAAATCCACCAATTATAGTTGGTATAACTATAAAAAAAATTATTACAAATGCATGAGCTGTTACAATAGTATTATATAATTGATCATTTCCAATTAAGGAACCTGGATGTCCTAATTCAAATCGAATTAATATTCTTAAAGAAGTTCCAATTATACCTGCTCATATTCCAAATATAAAATAAAGTGTTCCAATATCTTTATGATTGGTTGACCGTGACCTGAGTCAGCTACATGTTCGACTGCCGCGACTCGAGAGATACTACC
+
~~~~~~~~~~~~~~~~~~~~~~~~~~~~~~~~~~~~~~~~~~~~~~~~~~~~~~~~~~~~~~~~~~~~]~~~~~~~~~~~~~~~~~~~~~~~~v~~~~~~~~~~~r~~~~~~~~~~~~~~~~~~~~~~~~~~~~~~~~~~~~~~~~~~~~~~~~~~~~~~~~~~~~~~~~~~~~~~~~~~~~~~~L~~~~~~~~~~~~~~~|~~~~~~~~~~~~~~(~~~~~~~~~~~~~u~~XX~~~~~~~~~~~~~~~~~~~~~~~~~~~k~o~~~~~~~~~~~~~~~~~~~~~~~~~n~~~~~~~~~~-G3~~~~~~~~~~~~~~~~~~~~~~~~~~~~~~~~~~~~~~~~~~~~~~~~~~~~~~~~~~~~~~~~~~~~~~~~~~~~~~~~~~~~~~~~~~~~~~~~~~~~~~~~~~~~~~~~~~~~~~~~~~~~~~~~~~~~~~~~~~~~~~~~~~~~~~~~~~~~~~~~~~~~~~~~~~~~~~~~~~~~~~~~~~~~O~~~~~~~~~~~~~~~~~~~~~~~~~~~~~~~~~~~~~~~~~~~~~~~~~~~~~~~~~~~~~~~~~~~~~~~~~~~~~~~~~~~~~~~~~~~~~~~~~~~~~~[~~~~~~~~~~~~~~~~~~~~~~~~~~~~~~~~~~~~~~~~~~~~~~~~~~~~~~~~~~~~~~~~~~~~~~~~~~~~~~~~~~~~~~~~~~~~~~~~~~~~~~~~~~~~~~~~~~~~~~~~~~~~~~~~~~~~~~~~~c~~~~~~~~~~~~~~~~~~~~~~~~~~~~~~~~~~~~~~~~~~~~~~~~~~~~~~~~~~~~~~~~~~~~~~~~~~~~~~~~~~~~~~~~~~~~~~
@m54146_190729_151026/22545148/ccs|MID=KMPUH622-19
GGTAGATATATGCACGCTCTATGGATCACTTGTGCAAGCATCACATCGTAGTAGACTTCTGGATGACCAAAAAATCAAAATAGATGTTGATATAAAATAGGGTCTCCTCCTCCAGCTGGATCAAAGAATGAGGTATTTAAATTTCGATCAGTTAATAATATAGTAATAGCACCAGCTAATACTGGCAATGATAAAAGTAATAAAATGGCAGTAATCAGTACTGATCAAACAAATAAAGGTATTCGGTCAAATGTAATTCCTGTTGATCGTATATTAATTACTGTAGTAATAAAATTAATAGCTCCAAGAATTGATGAAATTCCTGCTAAATGAAGAGAGAAAATAGCTAAATCTACAGATCTATTATTATGTCCTATAATTGATGATAAAGGAGGATAAACTGTTCATCCAGTCCCAACTCCTGTTTCAATTATGTTACTTATTAATAAAAGAGATAATGATGATAAGAGGTGATAATAAGAGGTAATAATCAAAATCTTATATTATTTATTCGTGGGAATGCTATATCAGGAGCTCCAAGTATTAATGGAACTAATCAGTTTCCAAATCCTCCAATTATAGTTGGTATAACTATAAAAAAAATTATTACAAATGCATGAGCTGTTACGATAGTATTATATAATTGATCATTTCCAATTAAGGAACCTGGATGTCCTAATTCAAATCGAATTAATATTCTTAAAGAAGTTCCAATTATACCTGCTCATATTCCAAATATAAAATAAAGTGTTCCAATATCTTTATGATTTGTTGAATGTGACCTGAGTCAGCTACATGTTCGACTGCCGCGACTCGAGAGATACTACC
+
~~~~~~~~~~~~~~~~~~~~~~~~~~~~~~~~~~~~~~~~~~~~~~~~~~~~~~~~~~~~~~~~~~~~~~~~~~~~~~~~~~~~~~~~~~~~~~~~~~~~~~~~~~~~~~~~~~~~~~~~~~~~~~~~~~~~~~~~~~~~~~~~~~~~~~~~~~~~~~~~~~~~~~~~~~~~~~~~~~~~~~~~~~~~~~~~~~~~~~~~~~~~~~~~~~~~~~~~~~~~~~~~~~~~~~~~~~~~~~~~~~~~~~~~~~~~~~~~~~~~~~~~~~~~~~~~~~~~~~~~~~~~~~~~~~~~~~~~~~~~~~~~~~~~~~~~~~~~~~~~~~~~~~~~~~~~~~~~~~~~~~~~~~~~~~~~~~~~~~~~~~~~~~~~~~~~~~~~~~~~~~~~~~~~~~~~~~~~~~~~~~~~~~~~~~~~~~~~~~~~~~~~~~~~~~~~~~~~~~~~~~~~~~~~~~~~~~~~~~~~~~~~~~~~~~~~~~~~~~~~~~~~~~~~~~~~~~~~~~~~~~~~~~~~~~~~~~~~~~~~~~~~~~~~~~~~~~~~~~~~~~~~~~~~~~~~~~~~~~~~~~~~~~~~~~~~~~~~~~~~~~~~~~~~~~~~~~~~~~~~~~~~~~~~~~~~~~~~~~~~~~~~~~~~~~~~~~~~~~~~~~~~~~~~~~~~~~~~~~~~~~~~~~~~~~~~~~~~~~~~~~~~~~~~~~~~~~~~~~~~~~~~~~~~~~~~~~~~~~~~~~~~~~~~~~~~~~~~~~~~~~~~~~~~~~~~~~~~~~~~~~~~~~~~~~~~~~~~~~~~~~~~~~~~~~~~~~~~~~~~~~~~~~~~~~~~~~~~~~~~~~~~~~~~
@m54146_190729_151026/35717316/ccs
GGTAGATATGACATACACGCAGCAGTCGAACATGTAGCTGACTCAGGTCACAGTCAACAAATCATAAAGATATTGGAACATTATATTTTTTATTTGGAATTTGAGCTGGAATAGTAGGAACAAGATTAAGTGTTTTAATTCGACTAGAATTAGGTCAACCCGGATTATTTTTAGAAGATGATCAAACCTATAATGTAATTGTTACAGCCCATGCATTTATTATAATTTTCTTTATAGTAATACCTATTATAATTGGAGGTTTTGGAAACTGATTAGTTCCTTTAATATTAGGAGCACCAGATATAGCATTTCCTCGAATAAATAATATAAGATTTTGATTATTACCTCCATCTTTAACACTCTTAATTTCAAGAAGACTTGTAAATACAGGAGCAGGGACAGGATGAACAGTATATCCTCCACTCTCTAGAACTATTGGTCATGTTGGAGCTTCTGTAGACTTTAGCAATTTTTTCTCTTCATTTAGCAGGAATCAGTTCTATTTTAGGGGCAATTAACTTTATTACTACAATTATTAATATACGATCCCAAGGTATAACCTTAGAACGAATACCATTATTTGTTTGATCAGTATTTATTACTGCAATTCTATTATTACTTTCACTTCCAGTATTAGCTGGAGCCATTACTATATTATTAACAGATCGAAATTTAAATACATCCTTTTTTGATCCTGCAGGTGGAGGTGACCCTATTTTATACCAACATTTATTTTGATTTTTTGGATCATCCAGAAGTTTACTACGATGTGATGCTTGCACAAGTGATCCATGAGATATGCATGATGCTACCATCTCTCTCTTTTTC
+
~~~~~~~~~~~~~~~~~~~~~~~~~~~~~~~~~~~~~~~~~~~~~~~~~~~~u~~~~~~~~~~~~]~~~~~~~~~~~~~~~~~~~f~~~~~~~~~~~~~~~~~~~~~~~~~~~~~~~~~~~~~~~~~~~~~~p~~~~~~~~~~~~~~~~~~~~~~~~~~~~~~~~~~q~~~~~~~~~~~~~~~~~~~~~~~~~~~~~~~~~~~~~~~~~~~~~~~~~~~~~~~~~t~~~~~~~~~~~~~~~~~~~~~~~~~~~~~~~~~i~~~~~h~~~~~~~~~~~~~~~~~~~~~~~~~~~~~~~~~~u~l~c~~~~~~~~~~~~~~~~~~~~~~~~~~~t~~~~~~~~~~~~~~~~~~~u~~~~~~~~~~~~~~~~~~~~~~~~~~~~~~~~~~~~~~~~~~~~~~~~~~~~~~~~~~~~~~~~~~~~~~~~~~~~~~~~~~~~~~~~~~~~~~~~~~~~~~~~~~~o'~~~~~~~F~~~~~~~~~~~~~~~~~~~~~~~~~~~~~~~~~~~~~~~~~~~~~~~~~~~~~~~~~~~~~~~~~~~~~~~~~~~~~~~~~~~~~~~l~~~~~~~~~~~~~~~~~~~~~~~~~~~~~~~~~~~~|~~~~~~~~~~~~~~~~~~~~~~~~x~~~~~~~~~~~~~~~~~~~~~~~~~~~~~~~~~~~~~~~~~~~~~~~~~~~d~~~~~~~~~~~~T~~~~~~~~~~~~~~~~~~~~~~~~~~~~~~q~~~~~;:~~~~~~~~~e~~~~~]~~~~~~~>F~~=5~~~~~~s~~~~~~~~~~~~~~~~~~~~~~~~~~~~~~~~~~~~~~~~~~~~~~~~~~~~~~aEVWLEPXT>X\k56
@m54146_190729_151026/36897178/ccs
GGTAGCAGACGTGACAGAGCGTGGATCACTTGTGCAAGCATCACATCGTAGTAAACTTCTAGGATGTCCAAAAAATCAAAATAAATGTTGGTATAAAATTGGGTCTCCTCCACCGGCTGGATCAAAAAAGGAAGGTATTTAAACTTCGATCTGTTAATAGTATAGTAATAGCACCTGCTAAAACTGGAAGAGATAAAAGTAAAAGAACAGTTGTAATAACAATTGATCATACAAAAAGAGGTATTCGGTCTAATGTAATTCCTTTTGATCGTATATTAATTACTGTTGTAATAAAATTTACTGATCCTAAAATAGAAGATACTCCTGCTAAATGTAAAGAAAAAATAGCTAGATCAACAGATGCCCCTCTATGAGCAATATTTGAAGAAAGAGGAGGATAAACAGCTTCAACCTGTTCCTGCCCCATTTTCTACAATAGAACTAGAAAGAAGGAGAGTTAAAGAAGGAGGTAATAATCAAAATCTTATATTGTTTATTCGAGGAAAAGCTATATCAGGAGCTCCTAACATTAAAGGGACTAATCAATTTCCAAATCCTCCAATTAAAATAGGTATAACTATAAAAAAAATTATAATAAAAGCATGAGCTGTTACAATTACATTATAAATTTGGTCATCTCCAATTAAAGTTCCTGGATGACCTAATTCTGCTCGAATTAGTATTCTTAAAGAAGTTCCTACTATTCCTGATCATGCTCCAAAAATAAAATATAATGTACCAATATCTTTATGATTTGTTGAACGTGACCTGAGTCAGCTACATGTTCGACTGCCTCTCTCGCGTATATAAAAAAAAAAAAAAAAAAAA
+
~~~~~~~~~~~~~~~~~~~~~~~~~~~~~~~~~~~~~~~~~~~~~~~~~~~~~~~~~~~6;\~~~~~~~~~~~~~~~~~~~~~~~~~~~~~~~~~~~~~~~~~~~~~~~~~~~~~~~~~~~~~~~~~~~~~~~T~~~~~~~~~~e~~~~~~~~~~~~~~~~~~~~~~~~~~~v~~~~~~~~~~~~~~~~~~~~~~~~~~~~~~~~~~~~~~~~~~~~~~~~~~~~~~~~~~~~~~~~~~~~~~~~~~~~~~~~~~~~~~~~~~~~~~~~~~~~~~~~~~~~~~~~~~~~~~~~~~~~~~~~~~~~~~~~~~~~~~~~~~~~~~~~~~~~~~~~~~~~~~~~~~~~~~~~~~~~~~~~~~~~~~~~~~~~~~~~~~~~~~~~~~~~~~~~~~~~~~~~~~~~~~~~~=~~~~~~y~~~~~~~~~~~~~~~~~~~~~~~~~~~~~~~~~~~~~~~~~~~~~~~~~~~~~~~~~~~~~~~~~~~~~~~~~~~~~~~~~~~~~~~~~~~~~~~~~~~~~~~~~~~~~~~~~~~~~~~~~~~~~~~~~~~~~~~~~~~~~~~~~~~~~~~~~~~~~~~~~~~~~~~~~~~~~~~~~~~~~~~~~~~~~~~~~~~~~~~~~~~~~~~~~~~~~~~~~~~~~~~~~~~~~~~~~~~~~~~~~~~~~~~~~~~~~~~~~~~~~~~~~~~~~~~~~~~~~~~~~~~~~~~~~~~~~~~~~~~~~~~~~~~~~~~~~~~~~~~~~~~~~~~~~~~~~~~~~~~Y~G~~~~~~~~~~~~~~~~~~~~~~~~~~~~~~~~~~~~~~~~~~~~~~~~~~~~A~~~~~~^X^~vy~~~~~~~
@m54146_190729_151026/34996409/ccs|MID=KMPRN743-19
GGTAGCGATCAGCTGAGCGCGTGGATCACTTGTGCAAGCATCACATCGTAGTAAACTTCAGGATGACCAAAAAATCAAAATAAATGTTGAAATAAAATTGGATCACCTCCTCCAGAAGGATAAAAAATGTAGTATTAATATTTCGATCAAATAATAATATAGTAATTGCACCAGCTAATACAGGTAAAGATAATAATAATAAAATTGTTGTTAAAAAAATTGATCATGAAAATAATCTAATTATTATTATATTTATTAATTTTGATCGTATATTTAAAATTGTTGAAATAAAATTAATTGATCCTATAATAGATGATATTCCAGCAATATGTAATGAAAAATTATATAATCAACTGATAAATCATTCTGATTATATAATCAACTGATAAATGATTCTGATAATATTGGATATATTGTTCATCCAGTACCAGATCCTATTCCTATTAATCTTCTCATAATTAATAATATTATTCTAAAAGGTAATAATCAAAATCTATATTATTTATTCGAGGGAATGCTATATCAGGAGTAATTATTACATTCGGAATTAATCAATTTCCAAATCCACCAACTATAATTGGTATAACAAAAAAAAATTATTACTAAAGCATGTGAAGTTACAATAACATTATAAATTTGATCATTTCCAATAAATGAACCTGGAGTTAATAATTCTATTCGAATTAAAATTCTTAATGATAATCCTATTATTCCTTTATGATAATCATATTCCAAAAATAAAATATAATATTCCAATATCTTTATGATTTGTTGAATGTGACCTGAGTCAGCTACATGTTCGACTGCATACTATCTCTCTATGCTACC
+
~~~~~~~~~~~~~~~~~~~~~~~~~~~~~~~~~~~~~~~~~~~~~~~~~~~~~~~~~~~~~~~~~~~~~~~~~~~~~~~~~~~~~~~~~~~~~~~~~~~~~~~~~~~~~~~~~~~~~~~~~r~~~~~~~~~~~~~~~~~~~~~~~~~~~~~~~~~~~~~~~~~~~~~~~~~~~~~~~~~~~~~~~~~~~~~~~~~~~~~~~~~~~~~~~f~~~~~~~~~~~~~~~~~~~~~~~~~~~~~~~~~~~~~~~~~~~~~~~~~~~~~~~~~~~~~~~~~~~~~~~~~~~~~~~~~~~~~~~~~~~~~~~~~~~~~~~~~~~~~~~~~~~~~~~~~~~~~~~~~~~~~~~~~~~~~~~~~~~~~~~~~~~~~~~~~~~~~~~~~~~~~~~~~~~~~~~~~~~~~~~~~~~~~~~~~~~~~~~~~~~~~~~~~~~~~~~~~~~~~~~~~~~~~~~~~~~~~~~~~~~~~~~~~~~~~~~~~~~~~~~~~~~~~~~~~~~~~~~~~~~~~~~~~~~~~~~~~~~~~~~~~~~~~~~~~~~~~~~~~~~~~~~~~~~~~~~~~~~~~~~~~~~~~~~~~~~~~~~~~~~~~~~~~~~~~~~~~~~~~~~~~~~~~~~~~~~~~~~~~~~~~~~~~~~~~~~~~~~~~~~~~~~~~~~~~~~~~~~~~~~~~~~~~~~~~~~~~~~~~~~~~~~~~~~~~~~~~~~~~~~~~~~~~~~~~~~~~~~~~~~~~~~~~~~~~~~~~~~~~~~~~~~~~~~~~~~~~~~~~~~~~~~~~~~~~~~~~~~~~~~~~~~~~~~~~~~~~~~~~~~~~~~~~~~~~~~~~~~~~~~~~~~~~~
@m54146_190729_151026/8061528/ccs|MID=KMPRN1196-19
GGTAGCTATACGTATATCTATGCAGTCGAACATGTAGCTGACTCAGGTCACAGTCAACAAATCATAAAGATATTGGAACATTATATTTTATTTTCGGCGCAGTGAGCTGGAATAATTGGCACATCATTAAGTATATTAATTCGTCTTGAACTTGGTCAACCTGGTCATTTAATCGAAGATGACCAAATCTATAATGTTATTATTACAGCTCATGCATTTGTAATAATCTTTTTTATAGTAATACCAATTATAATTGGAGGCTTTGGAAACTGACTAGTTCCTTTAATAATTGGAGCACCAGATATAGCCTTCCCACGAATAAATAACATAAGATTCTGATTATTACCCCCTTCATTAACCCTACTTAATTTCGTCAAGTATGGTTGATGGGGGGGGGCAGGGACAGGATGAACAGTTTATCCCACCTCTCGCTGGAGCTATTGCTCATGCAGGAGCCTCTGTTAGACATAGCTAATTTTTTCCCTTCACTTAGCTGGTAGTATCATCAATTTTAGGGGCAGTAAATTTTATCACTACCTGCTATTAATATACGATCACCCAGTAATAACCTTAGATCAAACACCCATTATTCGTATGATCATGTGACAATCACAGCAATTCTTCTTACTATTATCCGTCCCTGTTCTTGCTGGATGCTATTACTATACTACTCACAGATCCGAAATCTGAACTACATCATTTTTTGACCCTGCAGGAGGGGGAGATCCCTATTCTTATATCAACACCTATTCTGATTTTTGGTCACCCAGAAGTTTACTACGATGTGATGCTTGCACAAGTGATCCATGAGATATGCATGATGCTACC
+
~~~~~~~~~~~~~~~~~~~~~~~~~~~~~~~~~~~~~~~~~~~~~~~~~~~~~~~~~~~~~~~~~~~~~~~~~~~~~~~~~~~~~~~~~~~~~~~~~~4~~.~~~~~~~~~~~~~~~~~~~~~~~~~~~~~~~~~~~~~~~~~~~~~~~~~~~~~~~~~~~~~~~~~~~~~~~~~~~~~~~~~~~~~~~~~~~~~~~~~~~~~~~~~~~~~~~~~~~~~~~~~~~~~~~~~~~~~~~~~~~~~~~~~~~~~~~~~~~~E~~~~~~~~~~~~k~~~~~~~~~~~~~~~~~~~~~^~~~~~~~~~~~~~~~~~~~~~~~~~~~~~~~~YH~~~~~~~~~~~~~~~~~~~~~~~~~~~~~~~~~~~~~~P~~~~~~~~~~~~~~~~~~~~~Q~~~~~~~~~~t~~~~~~~~~~~~~~~~~~~~~~~~~~~~~~~~~~~~~~~~~~~~~~~~~~~e~~i~~~~~~~~~~~~~~~~~~~~~~~~~~~~~~~~~~~~~~~~~~~v~~~~~M~~~~~~~~~~~~~~~~~~~~~~~~~~~~~~~]~~~~~~~~~~~~~~~~~~~~]~~[~~~~~~~~~~~~~~~j~~~~~5~~~~~~~~~~~~J~~~~~~~~~~~~~E~|~~~~~~~~~~~~'~a~~~~~~~~~~~~~~~~~~~~~~~~~~~=~~~~~~~~~~~~~~~~~~~~;j~~~~[@~~~F~_~~~~~~~~~~~~~~~~~~~~~~~~~+~~~~~~~=Z~g>~~~~~~~~~~~~~~~~~~ulP~~~~~~~d~~~~~~~~~~~~~~~~~~~~~~~~~~~~~~~~~~~~~~~~~~~~~~~~~~~~~~~~~~~~~~~~~~~~~~~~
@m54146_190729_151026/24838250/ccs
GGTAGCTCACACATACACGTCGCAGTCGAACATGTAGCTGACTCAGGTCACATTCAACAAATCATAAAGATATTGGAACTCTTCACTTCATTCTTGGATCTTGATCTGGAATAATCGGAACCTCAATAAGTATCATAATTCGAGCAGAACTTGGACATCCCGGAACTTTAATTAATAATGATCAAATCTACAACACAATCGTAACAGCGCATCGCATTCATTATAATCTTCTTTATAGTTATACCTATTATAATAGGTGGATTCGGAAACTGATTAATCCCATTAATACTAGGAGCTCCTGATATAGCATTCCCTCGAATAAATAATATAAGATTCTGATTACTACCCCCCTCTTTATCACTACTAATCATAAGAAATATAACAGAAAGAGGAGCTGGCACAGGATGAACAGTATACCCCCCATTAGCCTCTAATATCGCTCACAGAGGACCTTCTGTAGATTTAGCCATCTTTGCCCTACACCTAGCCGGTATTTCCTCAATCCTTAGGAGCAATTAATTTCATCACCACAATTATTAACATACGATCCACAGGAATCTCATCTGACCGAATACCATTATTTACCTGATCAATCGGAATTACAGCCACTCTTCTATTACTATCACTACCAGTTTTAGCCGGAGCCATCACAATACTATTAACAGACCGAAACTTCAACACATCATTCTTCGACCCTCTAGGAGGAGGAGACCCAATTTTATATCAACACTTATTCTGATTTTTTGGTACATCCATGAAGTTTACTACGATGTGATGCTTGCACAAGTGATCCACACAGTCGCAGTACGCCTACCGTGTAGTGGGTAC
+
~~~~~~~~~~~~~~~~~~~~~~~~~~~~~~~~~~~~~~~~~~~~~~~~~~~~~~~~~~~~~~~~~~~~~~~~~~~~~~~~~B~f~~~~~~~~~~~~~~~~~~~~~~~~~~~~~~~~~~~~~~~~~~~~~~~~~~~~~~~~~~~~~~~~~~~~~~~~~~~~~~~~~~~~~~~~~~~g~~~~~~~~~~~~~~~~~~~~~~~~~~~~~~~~~~2~~~~~~~~~~~~~~~~~~~~~~~~~~~~~~~~~~~~~~~~~~~~~~~~~~~~~~~~~~~~~~~~~~~~~~~~~~~~~~~~~~~~~~~~~~~~~~~~~~~~~~~~~~~~~~~~~~~~~~~~~~~~~~~~~~~~~~~~~~~~~~~~~~~~~~~~~~~~~~~~~~~~~~~~~~~~~~~~~~~~~~~~~~~~~~~~~~~~~~~~~~~~~~~~~~~~~~~~~~~~~~~~~~~~~~~~~~~~~~~~~~~~~~~~~~~~~~~~~~~~~~~~~~~~~~~~~~~~~~~~~~~~~~~~~~~~@~8~~~~~~~~~~~~~~~~~~~~~~~~~~~~~~~~~~~~~~~~~~~~~~~~~~~~~~~~~~~~~~~~~~~~~~~~~~~~~~~~~~~~~~~f~~~~~~~~~~~~~~~~~~~~~~~~~~~~~~~~~~~~~~~~~~~~~~~~~~~~~~~~~~~~~~~~~~~~~~~~~~~~~~~~~~~~~~~~~~~~~~~~~~~~~~~~~~~~~~~~~~~~~~~~~~~~~~~~~~~~~~~~~~~~~~~~~~~~~~~~~~~~~~~~E$~~~~~~~~~~~~~~~~~~~~~~~~~~~~~~~~~~~~~~~~~~~~~~~~~~~~~~~~~~~*~~~~~~~~~~~~
@m54146_190729_151026/28967471/ccs|MID=KMPUH375-19
GGTAGCTCTATATATCTCGTCGCAGTCGAACATGTAGCTGACTCAGGTCACGTTCAACAAATCATAAAGATATTGGAACACTTTACTTTATATTTGGAATATGAGCCGGTATAATTGGAACTTCATTAAGTATACTAATTCGATTTGAATTAGGGCACCCAGGTTCCTTAATTGGAAATGACCAATTATATAATACTATTGTAGCAGCTCATGCATTTGTAATAATTTTTTTTATAGTTATACCAACTATAATTGGTGGATTTGGAAACTGATTAGTCCCATTAATACTTGGAGCTCCTGATATAGCATTTCCACGAATAAATAATATAAGATTTTGATTATTACCTCTTATTATCACCTCTTATCATCAGTATCTCTTTTATTAATAAGTAACATAATTGAAACAGGAGTTGGAACTGGATGAACAGTTTATCCTCCTTTATCATCAATTATAGGACATAATAATAGATCTGTAGATTTAGCTATTTTCTCTCTTCATTTAGCAGGAATTTCATCAATTCTTGGAGCTATTAATTTTATTACTACAGTAATTAATATACGATCAACAGGAATTACATTTGACCGAATACCTTTATTTGTTTGATCAGTACTGATTACTGCCATTTTATTACTTTTATCATTGCCAGTATTAGCTGGTGCTATTACTATATTATTAACTGATCGAAATTTAAATACCTCATTCTTTGACCCAGCTGGAGGAGGAGACCCTATTTTATATCAACATCTATTTTGATTTTTTGGACACCCTGAAGTTTACTACGATGTGATGCTTGCACAAGTGATCCATGTCTGATCTGTATCACTACC
+
~~~~~~~~~~~~~~~~~~~~~~~~~~~~~~~~~~~~~~~~~~~~~~~~~~~~~~~u~~t~~~~~~l~~~~~~~~~~~~~~~~~~~~~~~~~~c~~~~~~~~~~~~~~~~~~~~~~~~~~~~~~~~~~~~~~~~~~~~~~~~~~l~~~~~~~~{~~~~~~~~~~y~~~~~~~~~~~~~~~~~y~~~~~~~~~~~~~~~~~~~~~~~~~~~~~~~~~~~~~~~~~~~V~~~~~~~~~~~~~~~~~~~~~~~~~~~~~~~~~~~~~~~\~~~~~~~~~~~~~~~~~~~~~~~~~~~~~~~~~~~~~~~~~~~~~~~~~~~~~w~~~~~~~~~~~~~~~~~~~~~~~~^~~~u~~~~~~~~~~~~~~~~~~~~~~~~~~~~r~~~~~~~~~~~~~~~~~~~~~~~d~~~~~~~~~~Y~~~~~~~~~~~~~~~~~~~~~~~~~~~~~~~~~~~~~~~~~~~~~~~~~~~~~~~~~~~~~~~~~~~~~~~~v~~~~~~~~~~~~~~~~~~~~~~~~~~~~~~~~~~~~~~~~~~~~~~~~s~~~~~~~~~~~~~~~~~~~~~~~~~~~~~~~~~~~~~~~~~~~~~~~~~~~~~~~~~~~~~~~~~~~~~~~~~~~~~~~~~~~~~~~~}~~~~~~~~i~~~~~~~~~~~~~~~~~~~~~~~~~~~~~~~~~~~~~~~~~~~~~~~~~~~~~~t~~~~~~~~~~~~~~~~~~~~~~~~~~~~~~~~~~~~~~~~~~~E~~~~~~~~~~~~~~~~g~~~~~E~~~~~~~~~~z~~~~~~~l~~~~~~~~~~~~~~~~~~~~{~~~~~~~~~~~~~~~~~~~~~~~~~~~~~~~~~
@m54146_190729_151026/21300105/ccs|MID=KMPUH080-19
GGTAGCTCTCGCGAGATAGACTGGATCACTTGTGCAAGCATCACATCGTAGTAAACTTCTGGGTGACCAAAAAATCAAAATAGATGTTGATATAAGATAGGGTCTCCCCCTCCAGCTGGGTCAAAGAATGAAGTATTTAAGTTTCGATCAGTTAATAGTATAGTAATAGCACCAGCTAGTACTGGTAATGATAAAAGTAATAAAATTGCAGTAATTAATACTGATCAAACAAATAAAGGTATTCGATCAAACGTGATTCCTGTTGATCGTATATTAATTACTGTAGTAATGAAGTTAATAGCTCCCAGATTTGATGAAATTCCTGCTAAATGAAGAGAGAAAATAGCTAAATCTACAGATCTATTATTATGTCCTATAATTGATGATAAAGGAGGATAAACTGTTCATCCAGTTCCAACTCCTGTTTCAATTATGTTACTTATTAATAAAAGAGATAATGATGATAAGAGGTGATAATAAGAGGTAATAATCAAAATCTTATATTATTTATTCGTGGAAATGCTATATCAGGAGCTCCAAGTATTAATGGGACTAATCAGTTTCCAAATCCACCAATTATAGTTGGTATAACTATAAAAAAAATTATTACAAATGTATGAGCTGTTACAATAGTATTATATAATTGGTCATTTCCAATTAAGGAACCTGGGTGCCCTAATTCAAATCGAGTTAGTATACTTAATGAAGTTCCAATTATACCGGCTCATATTCCAAATATAAAGTAAAGTGTTCCAATATCTTTATGATTTGTTGACCTGTGACCTGAGTCAGCTACATGTTCGATGCAGAGAGTACGATATGTCTACC
+
~~~~~~~~~~~~~~~~~~~~~~~~~~~~~~~~~~~~~~~~~~~~~~~~~~~~~~~~~~~~~~~~~+>~~~~~~~~~~~~~~~~~~~~~~~~~~~~~~~~~~~~~~~~~~~~~~~~~~~~~~~~~~~~~~~~~~~~~~~~~~~~~~~~~~~~~~~~~~~~~~~~~~~~~~~~~~~~~~~~~~~~~~~~~~~~~~~~~~~~~~~~~~~~~~~~~~~~~~~~~~~~~~~~~~~~~~~~~~~~~~~~~~~~~~~~~~~~~~~~~~~~~~~~~~~~~~~~~~~~~~~~~~~~~~~~~~~~~~~~~~~~~~~~~~~~~~~~~~~~~~~~~~~~~~~~~~~~~~~~~~~~~~~~~~~~~~~~~~~~~~~~~~~~~~~~~~~~~~~~~~~~~~~~~~~~~~~~~~~~~~~~~~~~~~~~~~~~~~~~~~~~~~~~~~~~~~~~~~~~~~~~~~~~~~~~~~~~~~~~~~~~~~~~~~~~~~~~~~~~~~~~~~~~~~~~~~~~~~~~~~~~~~~~~~~~~~~~~~~~~~~~~~~~~~~~~~~~~~~~~~~~~~~~~~~~~~~~~~~~~~~~~~~~~~~~~~~~~~~~~~~~~~~~~~~~~~~~~~~~~~~~~~~~~~~~~~~~~~~~~~~~~~~~~~~~~~~~~~~~~~~~~~~~~~~~~~~~~~~~~~~~~~~~~~~~~~~~~~~~~~~~~~~~~~~~~~~~~~~~~~~~~~~~~~~~~~~~~~~~~~~~~~~~~~~~~~~~~~~~~~~~~~~~~~~~~~~~~~~~~~~~~~~~S~f~~~~~~~v~~~~~~~~~~~~~~~~~~~~~~~~~~B~~~~~~~~~~~~~~~~~~~~~~~
@m54146_190729_151026/19071733/ccs|MID=KMPGQ318-19
GGTAGGATGTCTGAGTGTGTGGCAGTCGAACATGTAGCTGACTCAGGTCACATTCAACCAATCATAAAGATATTGGAACCCTTTATTTTATCCTTGGAGCCTGACCTGGCATACTTGGTACTTCCATAACTATCCCCATCCGTACTGAATTAGGACATCCAGGATCTCTAATTGGAGATGATCAAATGTAGAATGTTATCGTAACTGCCCACGCTTTTGTAATAATCTTCTTCATAGTCATACCAATTATATTAGGTGGAATTAAAAATTGATTAGTACCTTTAATATTACGAACACCTGATATAGCATTCCCCCGAATAAATAATATAAGATTTTGATTATTACCTCCTTCCCTTACCCTTCTTGTAGCAAGAAGCCTAGTTGACAATGGAGCAGGTACTGCATGATCAGTGTACCCACCTCTTTCAGCCGGAATCGCACACGCCTGGTGCCTCAGTTTATCTCGCAATATTTTCCCTTACACTTAGCAGGTGTATCCTCAATTCTAGGGAGCAGCTAACTTAATTACCTACTAGTGATTAATATACGAGGCATCAGGGTATAACATTAGATCAAACCCCCTATATTTGTATGAGCTGTAGGTAATTACAGCCCTTGCTTACTCCTCTTATCCCTACCAGTACTAGCATGGTGCTATTACAATACTTCTTACAGATCGTAATTTAAATACTTCATTTTTCGATCCAGCTGGAGGAGGAGATCCCTATTCCTTTATCCAACACCTTTTCTGATTTTTTGGTACATCCATGAAGTTTACTACGATGTGATGCTTGCACAAGTGATCCATATACACACTCGCTCGCTACC
+
~~~~~~~~~~~~~~~~~~~~~~~~~~~~~~~~~~~~~~~~~~~~~~~~~~~~~~~~~~~~~~~~~~~~~~~~~~~~~~~~~~~~~~~~~~~~~~~~~~~~~~~~~~~~~~~~~~~~~~~~~~~~~~~~~~~~~~~~~~~~~~~~~~~~~~~~~~~~~~~~~~~~~~~~~~~~~~~~~~~~~~~~~~~~~~~~~~~~~~~~~~~~~~~~~~~~~~~~~~~~~~~~~~~~~~~~~~~~~~~~~~~~~~~~~~~~~~~~~~~~~~~~~~~~~~~~~~~~~~~~~~~~~~~~~~~~~~~~~~~~~~~~~~~~~~~~~~~~~~~~~~~~~~~~~~~~~~~~~~~~~~~~~~~~~~~~~~~~~~~~~~~~~~~~~~~~~~~~~~~~~~~~~~~~~~~~~~~~~~~~~~~~~~~~~~~~~~~~~~~~~~~~~~~~~~~~~~~:~B~~~~~~~~~~~~~~~~~~~~~N~~~~~~~~~~~[~~~~K;~~@~~wH~~~~~~~~~~~~~~H~~~~~~~~6~~~~~~~~~~~~K~~~~~~4~~~~~at~ex~~~~~~~~~~~*~~~bD~z~~~~~~~~~s~~~~~~~~~A~~~~~~~~~~~~~~~~~~~~~~~~~Y~~~~`~~~~~~~~=~~~s~~~~~~?~~~~~~~~~~~Z~~~f~~~~~~~~~~~~~~~~~~~~b~~~~~~~~~~~~~~~~~~~~~~~~~~~~~~~~~~~~~~F~~~]~~~~~~~~~~~~~w~~~~~~%~~~~~X?~~~~~~~~~~~~~~~~~~~~~~~~~~~~~~~}~~~~~~~~~~~~~~~~~~~~~~~~~~~~~~~~~~~~~~~~~~~~~~~~~~~~~~~~~~~
@m54146_190729_151026/31719495/ccs|MID=KMPRO791-19
GGTAGGCGTGTGAGAGTCTGCTGGATCACTTGTGCAAGCATCACATCGTAGTAAACTTCTGGATGACCAAAAAATCAAAATAAATGTTGATACAAAATAGGATCCCCCCCTCCTATAGGATCATAAAATGAAGTATTTAAATTTCGATCAAACAACAATATAGTAATCCCTCCAGCCAACACAGGCCAAGATAATAATAAAAGAATTGTTGTCAAAAAAATAGACCAAATAAATAATGTAATTTTATCTATTTTAATATACACTGATCGTATATTTAAAATAGTTGTAATAAATTAATTGACCCTAAAATTGATGAAACCCCTCTCAAATGTAAAGAAAAAATAACTAAATCAGTCGAAACTCCAGGATGTCTTATTGACAAAGACAAAGGAGGATAAACAGTTCACCCAGTCCCAGCTCCCTGATCAATAAATATACTTGACACTATTAAAATTAATGAAGGATAAAGCAATCATAACCTTATATTATTAAGACGAGGAAAAGCTATATCAGGAACAGTTAATATCAAAGGAATTAAATAATTACCAAACCCTCCTACTATAATAGGTATCACTATAAAAAAAATCATTACAAATGCATGTGCAGTAACAATAGAATTATAAATCTGATCATTATTAATTAATTGTATAGGGGTTCCTAACTGTATACGAATAATTATTTAGAATATATATTTAATAATTAAACTAGCACCAACTATCCCAGATCAAATACCAAAAATAAAATATATCACTCCAATATCTTTATGATTTGTTGACTGTGACCTGAGTCAGCTACATGTTCGACTGCGCACAGACGAGAGACGCTACC
+
~~~~~~~~~~~~~~~~~~~~~~~~~~~~~~~~~~~~~~~~~~~~~~~~~~~~~~~~~~~~~~~~~~~~u~~~~~~~~~~~~~~~~~~~~~~~~~~~~~~~~~~o~~~~~~~~~~~~~~~~~~~~~~~~~~~~~~~~~~~~~~~~~~~~~~~~~~~~~~~~~~~~~~~~~~~~~~~~~~~~~~~~~~~~~~~~~~~~~~~~~~~~~~~~~~~~~~~~~~~~~~~~~~~~~~~~~~~~~~~~~~~~~~~~~~~~~~~~~~~~~~~~~~~~~~~~~~~~~~~~~~~~~~~~~~~~~~~~~~~~~~~~~~~~~~~~~~~~~~~~~~~~~~~~~~~~~~~~~~~~~~~~~~~~~~~~~~~~~~~~~~~~~~~~~~~~~~~~~~~~~~~~~~~~~~~~~~~~~~~~~~~~~~~~~~~~~~~~~~~~~~~~~~~~~~~~~~~~~~~~~~~~~~~~~~~~~~~~~~~~~~~~~~~~~~~~~~~~~~~~~~~~~~~~~~~~~~~~~~~~~~~~~~~~~~~~~~~~~~~~~~~~~~~~~~~~~~~~~~~~~~~~~~~~~~~~~~:~~~~~~~~~~~~~~~~~~~~~~f~~~~~~~~~~~~~~~~~~~~~~~~~~~~~~~~~~~~~~~~~~~~~~~~~~~~~~~~~~~~~~~~~~~~~~~~~~~~~~~~~~~~~~~~~~~~~~~~~~~~~~~~~~~~~~~~~~~~~~~~~~~~~~~~~~~~~~~~~~~~~~~~~~~~~~~~~~~~~~~~~~~~~~~~~~~~~~~~~~~~~~~~~~~~~~~~~~~~~~~~~~~~~~~~~~~~~~~~~~~~~~~~~~~~~~~~~~~~~~~~~~~~~~~~~~
@m54146_190729_151026/23134808/ccs|MID=KMPUH601-19
GGTAGGCGTGTGTCGAGTGTAGCAGTCGAACATGTAGCTGACTCAGGTCACATTCAACAAATCATAAAGATATTGGAACACTTTACTTTATATTTGGAATATGAGCCGGTATAATTGGAACTTCATTAAGTATACTAATTCGATTTGAATTAGGGCACCCAGGTTCCTTAATTGGAAATGACCAATTATATAATACTATTGTAACAGCTCATGCATTTGTAATAATTTTTTTTATAGTTATACCAACTATAATTGGTGGATTTGGAAACTGATTAGTCCCATTAATACTTGGAGCTCCTGATATAGCATTTCCACGAATAAATAATATAAGATTTTGATTATTACCTCTTATTATCACCTCTTATCATCATTATCTCTTTTATTAATAAGTAACATAATTGAAACAGGAGTTGGAACTGGATGAACAGTTTATCCTCCTTTATCATCAATTATAGGACATAATAATAGATCTGTAGATTTAGCTATTTTCTCTCTTCATTTAGCAGGAATTTCATCAATTCTGGGAGCTATTAACTTCATTACTACAGTAATTAATATACGATCAACAGGAATCACGTTTGATCGAATACCTTTATTTGTTTGATCAGTATTAATTACTGCAATTTTATTACTTTTATCATTACCAGTACTAGCTGGTGCTATTACTATACTATTAACTGATCGAAACTTAAATACTTCATTCTTTGACCCAGCTGGAGGGGGAGACCCTATCTTATATCAACATCTATTTTGATTTTTGGATCATCCAGAAGTTTACTACGATGTGATGCTTGCACAAGTGATCCATCACTGTGTGTGTCTGCTACC
+
~~~~~~~~~~~~~~~~~~~~~~~~~~~~~~~~~~~~~~~~~~~~~~~~~~~~~~~~~~~~~~~~~~~~~~~~~~~~~~~~~~~~~~~~~~~~~~~~~~~~~~~~~~~~~~~~~~~~~~~~~~~~~~~~~~~~~~~~~~~~~~~~~~~~~~~~~~~~~~~~~~~~~~~~~~~~~~~~~~~~~~~~~~~~~~~~~~~~~~~~~~~~~~~~~~~~~~~~~~~~~~~~~~~~~~~~~~~~~~~~~~~~~~~~~~~~~~~~~~~~~~~~~~~~~~~~~~~~~~~~~~~~~~~~~~~~~~~~~~~~~~~~~~~~~~~~~~~~~~~~~~~~~~~~~~~~~~~~~~~~~~~~~~~~~~~~~~~~~~~~~~~~~~~~~~~~~~~~~~~~~~~~~~~~~~~~~~~~~~~~~~~~~~~~~~~~~~~~~~~~~~~~~~~~~~~~~~~~~~~~~~~~~~~~~~~~~~~~~~~~~~~~~~~~~~~~~~~~~~~~~~~~~~~~~~~~~~~~~~~~~~~~~~~~~~~~~~~~~~~~~~~~~~~~~~~~~~~~~~~~~~~~~~~~~~~~~~~~~~~~~~~~~~~~~~~~~~~~~~~~~~~~~~~~~~~~~~~~~~~~~~~~~~~~~~~~~~~~~~~~~~~~~~~~~~~~~~~~~~~~~~~~~~~~~~~~~~~~~~~~~~~~~~~~~~~~~~~~~~~~~~~~~~~~~~~~~~~~~~~~~~~~~~~~~~~~~~~~~~~~~~~~~~~~~~~~~~~~~~~~~~~~~~~~~~~~~~g~~~~~~q\~~KL~~~~~~~~~~~~~~~~~~~~~~~~~~~~~~~~~~~~~~~~~~~~~~~~~~~~~~~~~~~~~
@m54146_190729_151026/4325712/ccs|MID=KMPRO782-19
GGTAGGTGACACACAGAGCACGCAGTCGAACATGTAGCTGACTCAGGTCACGGTCAACAAATCATAAAGATATTGGAATATTATATTTTATTATTGGAATATGATTCATAGGAATAATAGGATTATCATTAAGAATTTTAATTCGAATAGAATTATTAACTCCAGGTTCATTTATTGGAAATGATCAAATTTATAATGTTATTGTAACTTCACATGCTTTAGTAATAATTTTTTTTTGTTATACCAATGATAGTTGGCTGGATTTGGAAATTGATTAATTCCAATTATAATAATTACTCCTGATATAGCTATTCCCTCGAATAAATAATATAGATTTTGATTATTACCTTTTAGAATAATATTATTAATTATGAGAATATTAATAGGAATAGGATCTGGTACTGGATGAACAATATATCCAATATTATCAGAATCATTTATCAGTTGATTATATAATCAGAATGATTTATCAGTTGATTATATAATTTTTCATTACATATTGCTGGAATATCATCTATTATAGGATCAATTAATTTTATTTCAACAATTTTAAATATACGATCAAAATTAATAAATATAATAATAATTAGATTATTTTCATGATCAATTTTTTCAACAACAATTTTATTATTATTATCATTCACCTGTATTAGCTGGTGCAATTACTATATTATTATTTGATCGAAATATTAATACTACATTTTTTTATCCTTCTGGAGGAGGTGATCCAATTTTATTTCAACATTTATTTTGATTTTTTGGACACCCAGAAGTTTACTACGATGTGATGCTTGCACAAGTGATCCATATACGAGATACGTGACTACC
+
~~~~~~~~~~~~~~~~~~~~~~~~~~~~~~~~~~~~~~~~~~~~~~~~~~~~~~~~~~~~~~~~~~~~~~~~~~~~~~~~~~~~~~~~~~~~~~~~~~~~~~~~~~~~~R~~~~~~~~~~~~~~~~~~~~~~~~~~~~~~~~~~~~~~~~~~~~~~~~~~~~~~~~~~~~~~~~~~~~~~~~~~~~~~~~~~~~~~~~~~~~~~~~~~~~~~~~~~~~~~~~~~~~~~s~~~~~~~~~~~~~~~~~~~~~~~~~~~~~Y~~~~~~~~~~~~~~~~~~~~~~~S~~~~~~~~~~~~~~~~~~~~~~~~~u~~I~.~~~~~~~~~~~~~~~~~~~~~~~~~~~~~~~~~~~~~~~~~~~~~~~~~~~~~~~~~~~~~~~~~~~~~~~~~~~~~~~~~~~~~~~~~~~~~~~~~~~~~~~~~~~~~~~~~~~~~~~~~~~~~~~~~~~~~~~~~~~~~~~~~~~~~~~~~~~~~~~~~~~~~~~~~~~~~~~~~~~~~~~~=v~~~~~~~~~~~~~~~~~~~~~~~~~~~~~~~~~~~~~~~~~~~~~~~~~~~~~~~~~~~~~~~~~~~~~~~~K~~~~~~~~~~~~~~~~~~~~~~~~~~~~~~~U~~~~~~~~G~~~~~~~~.~~~~~~~~~~~~~~~~~~~~~~~~~~~~~~~~~~~~~~~~~~~~~~~~~~~~~~~~~~~~~~~~~~~~~~~~~~~~~~~~~~~~~~~~~~~~~~~~~~~~~~~~~~~~~~~~~~~~~~~~~~~~~~~~~~~~~~~~~~~~~~~~~~~~~~~~~~~~~~~~~~~~~~~~~~~~~~~~~~~~~~~~~~~~~~~~~~~~~~~~~~~~~
@m54146_190729_151026/38338906/ccs|MID=KMPRO782-19
GGTAGGTGACACACAGAGCACGCAGTCGAACATGTAGCTGACTCAGGTCACATTCAACAAATCATAAAGATATTGGAATATTATATTTTATTATTGGAATATGATTATCATAAAGGAATAATAGGATTATCATTAAGAATTTTAATTCGGATAGAATTATTAACTCCAGGTTCATTTATTGGAAATGATCAAATTTATAATGTTATTGTAACTTCACATGCTTTAGTAATAATTTTTTTTGTTATACCAATTATAGTTGGTGGATTTGGAAATTGATTAATTCCAAATGTAATAATTACTCCTGATATAGCATTCCCTCGAATAAATAATATAGATTTTGATTATTACCTTTTAGAATAATATTATTAATTATGAGAAGATTAATAGGAATAGGATCTGGTACTGGATGAACAATATATCCAATATTATCAGAATCATTTATCAGTTGATTATATAATCAGAACGATTTATCAGTTGATTATATAATTTTTCATTACATATTGCTGGAATATCATCTATTATAGGATCAATTAATTTTATTTCAACAATTTTAAATATACGATCAAAATTAATAAATATAATAATAATTAGATTATTTTCATGATCAATTTTTTTAACAACAATTTTATTATTATTATCTTCACCTGTATTAGCTGGTGCAATTACTATATTATTATTTGATCGGAATATTAATACTACATTTTTTTATCCTTCTGGAGGAGGTGATCCAATTTTATTCCAACATTTATTTTGATTTTTTGGACATCCTGAAGTTTACTACGATGTGATGCTTGCACAAGTGATCCATATACGAGATACGTGACTACC
+
~~~~~~~~~~~~~~~~~~~~~~~~~~~~~~~~~~~~~~~~~~~~~~~~~~~~~~~~~~~~~~~~~~~~~~~~~~~~~~~~~~~~~~~~~~~~~~~~~~~~~~~~~~~~~~~~~~~~~~~~~~~~~~~~~~~~~~~~~~~~~~~~~~~~~~~~~~~~~~~~~~~~~~~~~~~~~~~~~~~~~~~~~~~~~~~~~~~~~~~~~~~~~~~~~~~~~~~~~~~~~~~~~~~~~~~~~~~~~~~~~~~~~~~~~~~~~~~~~~~~~~~~~~~~~~~~~~~~~~~~~~~~~~~~~~~~~~~~~~~~~~~~~~~~~~~~~~~~~~~~~~~~~~~~~~~~~~~~~~~~~~~~~~~~~~~~~~~~~~~~~~~~~~~~~~~~~~~~~~~~~~~~~~~~~~~~~~~~~~~~~~~~~~~~~~~~~~~~~~~~~~~~~~~~~~~~~~~~~~~~~~~~~~~~~~~~~~~~~~~~~~~~~~~~~~~~~~~~~~~~~~~~~~~~~~~~~~~~~~~~~~~~~~~~~~~~~~~~~~~~~~~~~~~~~~~~~~~~~~~~~~~~~~~~~~~~~~~~~~~~~~~~~~~~~~~~~~~~~~~~~~~~~~~~~~~~~~~~~~~~~~~~~~~~~~~~~~~~~~~~~~~~~~~~~~~~~~~~~~~~~~~~~~~~~~~~~~~~~~~~~~~~~~~~~~~~~~~~~~~~~~~~~~~~~~~~~~~~~~~~x~~~~~~~~~~~~~~~~~~~~~~~~~~~~~~~~~~~~~~~~~~~~~~~~~~~~~~~~~~~~~~~~~~~~~~~~~~~~~~~~~~~~~~~~~~~~~~~~~~~~~~~~~~~~~~~~~~~~~~~~~~~~~~~
@m54146_190729_151026/19530228/ccs|MID=KMPRO852-19
GGTAGGTGAGCGCAGTGAGTATGGATCACTTGTGCAAGCATCACATCGTAGTAAACTTCTGGGTGTCCAAAAAATCAAAATAAGTGTTGATAAAGAATTGGGTCTCCTCCACCTGATGGATCAAAAAATGAAGTATTTAAATTACGGTCTGTTAGTAGTATTGTAATTGCTCCTGCTAAAACTGGAAGAGAAAGAAGGAAGTAAAATAGCGGTAATTAAAATAGATCAAACTAAAAGAGGAATTTTATCAAGGGAAAAATTTTTATGGTGTATGTTAATAATAGTTGAAATAAAATTAATTGCCCCAAGAATAGAAGAGGCTCCTGCAATATGAAGGAGAAAAAATTGCTAAATCTACAGAGGGTCCATTATGATAAATATTAGATGCTAGAGGGGGGGTTAAACAGGTTCATCCTAAGTTTCCCTTACTAACTTCCTGAACCAATAAAGTTTCTGATAGTTAATAATAAAATTGAAGGGGGGAGAAGTCAAAAACTTATATTATTTATTCGAGAGGTAAGCTATATCAGGAGCTCCTAGTATTAGAGGGACTAAAAAGTTTCCGAATCCCCCAATTAGTAAATGGTATAACTATAAAAAAAATTATAATAAAGGCGTGTCCTGTAACAATAGAGTTATAAATTTGATCATTATTAATTAAGGGACCACAAGTTCCTAGTTCAATTCGGATAATCATTCTTATAGAAGACCCAATTAAACCAGCTCAAATAGCAAAAATAAAATAAAGGATTCCAATATCTTTATGATTTGTTGAACTGTGACCTGAGTCAGCTACATGTTCGACTGCAGAGAGATGTCGCTATCTCC
+
~~~~~~~~~~~~~~~~~~~~~~~~~~~~~~~~~~~~~~~~~~~~~~~~~~~~~~~~~~~~~~~~~~~~~~~~~~~~~~~~~~~~~~~~~~~~~~~~~~~~~~~~~~~~~~~~~~~~~~~~~~~~~~~~~~~~~~~~~~~~~~~~~~~~~~~~~~~~~~~~~~~~~~~~~~~~~~~~~~~~~~~~~~~~~~~~~~~~'~W~~~~~~~~~~~~~~~~~~~~~~~~~~~~~~~~~~~~~~~~~~~~~~~~~~~~~~~~~~~~~~~~~~~~~~~~~~~~~~~~~~~~~~~~~~~~~~~~~~~~~~~~~~~~~~~~~~~~~~~~~~~~~~~~~~~~~~~~H~b~~~~~~~~~~~~~~~~~~~~~~~~~~~~~~~~~~~~~~~~7~s~~~{~~~s~~~X~~~~~~0~~~~~~4~~~~~~b~~~~~V~Y+~~~~~~m~~~~~I~~~~~~~~~~~~~~~~~~~~~~~~~~~~~~~~~~~~~~~~~I~~~~~~~~~~~~~~~~~~~~~~~~~~~~~~~~~~~~Q~~~~~~~~~~~~~~~~~~~~~~~~~~~~~~~~~~~~~~~~~~~~~~~~~~~~~~~~~~~~~~==~~~~~~~~~~~~~~~~~~~~~~~~~~~~~~~~~~~~~~~~~~~~~~~~~~~~~~~~~~~~~~~~~~~~~~~~~~~~~~~~~~~~~~~~~~~~~~~~~~~~~~~~~~~~~~~~~~~~~~~~~~~~~~~~~~~~~~~~~~~~~~~~~~~~~~~~~~~~~~~~~~~~~~~~~~~~~~~~~~~~~~~~~~~~~~~~~~~|Mi\~~~~~~~~~~~~~~~~~~~~~/~~~~~~~~~~~~~~~~~~~~~~~~~~~~
@m54146_190729_151026/47055630/ccs|MID=KMPNT923-19
GGTAGTAGAGAGCGTCGCGTGGCAGTCGAACATGTAGCTGACTCAGGTCACGTTCAACAAATCATAAAGATATTGGTACATTATATTTTATTTTTGGAGCTTGATCAGGAATAATTGGAACTTCTTTAAGTATTTTAATTCGAACTGAATTAGGACACCCAGGAGCATTAATTGGAGATGATCAAATTTATAATGTAATTGTTACAGCTCATGCTTTTATTATAATTTTTTTTATAGTAATACCTATTATAATTGGAGGATTTGGTAATTGATTAGTTCCATTAATACTAGGAGCCCCCTGATATAGCTTTTCCCTCGAATAAATAATATAAGTTTTTGACTTACTTCCATCCAGCTTTAACATCTTCTTCTAATAAGTAGAAGTAGTAGAAAATGAAGCTAGGTACTGGATGAACTGTTTATCCTCCTCTTTCTTCTAATATTGCCTAATAGAGGTCCATCTGTAGATTTAGGTATTTTCTCTTTACATCTTGCAGGTATTTCATCAATTTTAGGTAGCAGTTAATTTTATTACTACAAGTTATTAATATACGATCTGAAGGAATTTCTTTCGATCCGTAATACCTTTATTCGTATGATCATGTTGTAATTACTGCATCTTACTATACTTTTATCTTTACTAGTTTTAGCAGGAGCTATTACTATATTATTAACTAGATCGAAATTTCAATACTTCATTTTTTGATCCATGCAGGAGGAGGTGTTACCAATATTATATCAGCATTTATTCTGATTTTTTGGTCACCCTGAGGTTTACTACGATGTGATGCTTGCACAAGTGATCCACACATGTGACTCGACGCTACC
+
~~~~~~~~~~~~~~~~~~~~~~~~~~~~~~~~~~~~~~~~~~~~~~~~~~~~~~~~~~~~~~~~~~~~~~~~~~~~~~~~~~~~~~~~~~~~~~~~~~~~~~~~~~~~~~~~~~~~~~~~~~~~~~~~~~~~~~~~~~~~~~~~~~~~~~~~~~~~~~~~~~~~~~~~~~~~~~~~~~~~~~~~~~~~~~~~~~~~~~~~~~~~~~~~~~~~~~~~~~~~~~~~~~~~~~~~~~~~~~~~~~~~~~~~~~~~~~~~~~~~~~~~~~~~~~~~~~~~~~~~~~~~~~~~f~~~~~X~~~~~~~~~~~~~2~~~l~~~~~~~~~~~~~~~~~~~~~~~~~~~~~~~~~~~~~}~~~~~~~~~~~~'~~~~V~~~~~~~~~~~~~~^~~~~~~~~~~~Xnt~~~~~~~~~~~~~~~~~~~~~~~~~y~~n~~~~~~~~~~~~~~~~~~}~~<~~~~~~~~~~~~~~~~~~~~~~~~~~9~~~~~~~~~~~~~~~~~~~~~~~~~~~~~/~~~~~~~~~~~}~~~~~~~~~~~~~~~~~~~~~~F~~~~~~~~~~~~~~~~~~~~~~~~~~~~j~~~~~~l~~~~~~~~~~~~~B~~~~~~~~~~~~~~~~~~~~~~~~~~~~~8~~~~~~~~~~~~~~~~~~~X~~~~~~~~~~~~~~~~~~~~~~~~~~~~~~~~~~d9~~~j~~~~~~~~~~~~d~~~~~~~~~~~~~~~~~~~~~~w~~~~~F4~~~|~~~~~~~~~~~~b~~~~~~~~~~~~~~~~~~~~~~~~~~~~~F~~~~~~~~~~~~~~~~~~~~~~~~~~~~~~~~~~~~~~~~~~~~~~~~~~~~~~~~~
@m54146_190729_151026/25690913/ccs|MID=KMPUH622-19
GGTAGTATCTCTCGAGTCGCGGCAGTCGAACATGTAGCTGACTCAGGTCACGGTCAACCAAATCATAAAGATATTGGAACACTTTATTTTATATTTGGAATATGAGCAGGTATAATTGGAACTTCTTTAAGAATATTAATTCGATTTGAATTAGGACATCCAGGTTCCTTAATTGGAAATGATCAATTATATAATACTATCGTAACAGCTCATGCATTTGTAATAATTTTTTTTATAGTTATACCAACTATAATTGGAGGATTTGGAAACTGATTAGTTCCATTAATACTTGGAGCTCCTGATATAGCATTCCCACGAATAAATAATATAAGATTTTGATTATTACCTCTTTATCACCTCTTCATCATTATCTCTTTTATTAATAAGTAACTATAATTGAAACAGGAGTTGGAACTGGATGAACAGTTTATCCTCCTTTATCATCAATTATAGGACATAATAATAGATCTGTAGATTTAGCTATTTTCTCTCTTCATTTAGCAGGAATTTCATCAATTCTTGGAGCTATTAACTTTCATTACTACAGTAATTAATATACGATCAACAGGAATCACATTTGATCGAATACCTTTATTTGTTTGATCAGTACTGATTACTGCCATTTTATTACTTTTATCATTAGCCAGTACTAGCTGGTGCTATTACTATACTATTAACTGATCGAAACTTAAATACTTCATTCTTTGATCCAGCTGGAGGAGGAGACCCTATCTTATATCAACATCTATTTTGACTTTTTGGTCACCCAGAAGTTTACTACGATGTGATGCTTGCACAAGTGATCCATAGAGCGTGCATATATCTACC
+
~~~~~~~~~~~~~~~~~~~~~~~~~~~~~~~~~~~~~~~~~~~~~~~~~~~~~~~~~~~~~~~~~~~~~~~~~~~~~~~~~~~~~~~~~~~~~~~~~~~~~~~~~~~~~~~~~~~~~~~~~~~~~~~~~~~~~~~~~~~~~~~~~~~~~~~~~~~~~~~~~~~~~~~~~~~~~~~~~~~~~~~~~~~~~~~~~~~~~~~~~~~~~~~~~~~~~~~~~~~~~~~~~~~~~~~~~~~~~~~~~~~~~~~~~~~~~~~~~~~~~~~~~~~~~~~~~~~~~~~~~~~~~~~~~~~~~~~~~~~~~~~~~~~~~~~~~~~~~~~~~~~~~~~~~~~~~~~~~~~~~~~~~~~~~)~~~~~~~~~~~~~~~~~~~~~~~~~~~~~~~~~~~~~~~~~,~~~~~~~~~~~~~~~~~~~~0~~~~~~~~~~~~~~~~~~~~~~~~~~~~~~~~~~~~~~~~~~~~~~~~~~~~~~~~~~~~~~~~~~~~~~~~~~~~~~~~~~~~~~~~~~~~~~~~~~~~~~~~~~>~~~~~~~~~~~~~~~~~~~~~~~~~~~~~~~~~~~~~~~~~~~~~~~~~~~~~~~~~~~~~~~~~~~~~~~~~~~~~~~~~~~~~~~~~O~~~~~~~~~].~~~~~~y~~~~~~~~~~~~~X~~~~~~~~~~~~~~~~~~~~~~~~~~~~~~~~~~~~~~~~~~~~~~~~~~~~~$~~~~~~~~~~~~~d~~~~~~~~~~~~~~~~~~~~~~~~~~~~~~~~~~~~~~~~~~~~~B~~~~~~~~~~~~~~~~~~~~~~~~~~~~~~~~~~~~~~~~~~~~~~~~~~~~~~~~~~~~~~~~~~~~~~~~
@m54146_190729_151026/8979292/ccs|MID=KMPRT557-19
GGTAGTCACGCTCTGTCTACTTGGATCACTTGTGCAAGCATCACATCGTAGTAAACTTCTGGATGTCCAAAAAATCAAAATAAATGTTGATATAAAATAGGGTCACCTCCTCCGGCAGGATCAAAAAATGAAGTATTTAAATTTCGATCTGTTAATAACATAGTAATAGCACCTGCTAAAACTGGTAAAGATAGTAATAATAAAATAGCAGTAATTATTACTGCTCAAACAAAAAGAGAGGTTCGATCTAAAGATATTCCTTGTGGTCGTATGTTGATAATTGTTGTAATGAAATTAATTGCTCCTAAAATAGATGAGATTCCGGCTAAGTGAAGACTAAAAATTGCTAAATCAACAGAGGCTCCTCTATGAGCAATATTGGCTGATAAAGGAGGGTAAACAGTTCACCCAGTTCCTGCCCCATTTTCAACTATTCTTCTTAAAATTAATAAAGTTAATGATGGGGGCAATAATCAAAATCTTATATTATTTATACGAGGAAATGCTATATCTGGGGCTCCTAATATTAATGGAACTAATCAATTTCCAAATCCTCCAATTAAAATAGGTATAACTATAAAAAAATTATTACAAAAGCATGAGCTGTTACAATAACATTATAAATTTGATCATTACCAATTAAAGTTCCTGGATTACTTAATTCTGAGCGAATTAAATTATTATCATTTATCATATTCTTATTGATAATCCTACTATTCCTGATCAAGTTCCGAAAATAAAATATAAAGTTCCAATATCTTTATGATTGGTTGAACTGTGACCTGAGTCAGCTACATGTTCGACTGCACATCGTCGTGTCGTGCTACC
+
~~~~~~~~~~~~~~~~~~~~~~~~~~~~~~~~~~~~~~~~~~~~~~~~~~~~~~~~~~~~~~~~~~~~~~~~~~~~~~~~~~~~~~~~~~~~~~~~~~~~~~~~~~~~~~~~~~~~~~~~~~~~~~~~~~~~~~~~~~~~~~~~~~~~~~~~~~~~~~~~~~~~~~~~~~~~~~~~~~~~~~~~~~~~~~~~~~~~~~~~~~~~~~~~~~~~~~~~~~~~~~~~~~~~~~~~~~~~~~~~~~~~~~~~~~~~~~~~~~~~~~~~~~~~~~~~~~~~~~~~~~~~~~~~~~~~~~~~~~~~~~~~~~~~~~~~~~~~~~~~~~~~~~~~~~~~~~~~~~~~~~~~~~~~~~~~~~~~~~~~~~~~~~~~~~~~~~~~~~~~~~~~~~~~~~~~~~~~~~~~~~~~~~~~~~~~~~~~~~~~~~~~~~~~~~~~~~~~~~~~~~~~~~~~~~~~~~~~~~~~~~~~~~~~~~~~~~~~~~~~~~~~~~~~~~~~~~~~~~~~~~~~~~~~~~~~~~~~~~~~~~~~~~~~~~~~~~~~~~~~~~~~~~~~~~~~~~~~~~~~~~~~~~~~~~~~~~~~~~f~~~~~~~~~~~~~~~~~~~~~~~~~~~~~~~~~~~~~~~~~~~~~~~~~~~~~~~~~~~~~~~~~~~~~~~~~~~~~+~~~~~~~~~~~~~~~~~8~~~~~~~~~~~~~~/~~~~d~~~~~~~~~~~~~~~~~~~~~~~~~~~~~~~~~~~~~~~~~~~~~~~~~~~~~~~~~~~~~~~~~~~~~~~~~8~~~~~~~~~~~~~~~~~~~~~~~~~~~~~~~~~~~~~~~~~~~~~~~~~~~~~~~~~~~
@m54146_190729_151026/12189956/ccs|MID=KMPGQ455-19
GGTAGTCTCGTCGCAGTCTCTGCAGTCGAACATGTAGCTGACTCAGGTCACGTTCAACCAATCATAAAGATATTGGAACCCTTCATTTCATCTTTGGAGCCTGAGCAGGTATAATTAGGTACTTCCATAAGTATCCTAATCCGTACTGAATTAGGACATCCCGGGTTCCCGAATTGGAGATGATCAAATTTATAATGTTATTGTTACCTGCTCACGCCTTCGTAATAATCTTCTTCATAGTAATACCAATCATAATTGGTGGATTTGGATAATTGATTAGTACCCTTAATATTAGGAGCACCTGACTATAGCATTCCCTCGAATAAATAACATAAGATTTTGATTACTACCTCCCTTCTCTCACTCTTCTCCTAGCAAGTAAGTCTAGTTGATAATGGAGCAGGTACTGGATGAACAGTATACCCACCTCTCTCAGCCGGAATCGCACACGCTGGTGCCTCAGTTGATCTCGCAATCTTTTCTCTTCCACCTAGCAGGGTAGTATCCTCAATTCTAGGAGCAGCTAACTTTATCACTACTATAATTAATATACGAGCACCAGGTATAACATTAGATCAAACCCCCTTATTTGTATGAGCTGTAGGTATTACAGCCCTCCTTCTCCTATTATCCCTACCAGTTACTAGCCTGGTGCCTATTACTAATACTCCTTACAGATCGTAATTTAAATACTTCATTTTTCGACCCAGCCAGAGGGAGGAGACCCCTATTCTCTATCAACACCTTTTCTGATTTTTTGGATCATCCAGAAGTTTACTACGATGTGATGCTTGCACAAGTGATCCACTGTGCTATGTACGCGCTACC
+
~~~~~~~~~~~~~~~~~~~~~~~~~~~~~~~~~~~~~~~~~~~~~~~~~~~~~~~~~~~~~~~~~~~~~~~~~~~~~~~~~I~>~~~~~~~~~~~~~~~~~~~~~~~~~~~~P~0~~~~~~~~~~~~~~~~~~~~~~~~~~~~~~~~~~~g~~~~~~~~~~~1~~~~~~~~~~~~~~~~~~~~~~~~~~~~~~~~~~~~~~~~~~>~~~~`(c~~~~~~~~~~~~~~~~~~~~~~~~~~~~~~~~~~~~~~~~~~~~~~~~~~~~~~~~~~~~~~~~~~~~~~~~~~~~~~~~~~~~~~~~~~~~~~~~~~~~~~~~~~~~~~~~~~~~~~~~~~~~~~~~~~~mUR~~~~~b~~~~~~~~~~`~~~~~;s~~~~~~~~~~~~~~~~~~~~~~~~~~~~~~~~~~~~~~~~~~~~~~~~~~~~~~~~~~~~~~~~~~~~~~~~~~~~~~~~~~~~~~~~~~~~~~~~~~~~~~~~~~K~~~~~~9~~~~~~~~~~=+~~A>~~~~~~~~~~~~~~~~~~~~~~~~~~~~~~~]~~~~~~~~~~~~~~~~~~~~~~~~~~~~~~~~~~~~~~~~~~~~~~~~~~~~~~~~~~~~~~~~~~~~~~~~~~~~~~~~~~~~~~~~~~~~~~~~~~~~~~~~~~0%~~~~~~~~n~~~~~~~~~~~~~~~~~~~]~~~~~~~~~~~~~~~~~~~~~~~~~~~7~~~~~~~~~~~~~~~~`~~~~~~~~~_~~~~~~~~~~~~~~~~~~~~~~~~~~~~~~~~~~~~~h~~~~~~~~~~~~~~~~~~~~~~~~~~~~~~~~~~~~~~~~~~~~~~~~~~~~~~~~~~~~~~~~~
@m54146_190729_151026/38535689/ccs
GGTAGTCTCTCTATCGCGCTCGCAGTCGAACATGTAGCTGACTCAGGTCACGGTCAACAAATCATAAAGATATTGGCACTTTATATTTTTTATTTGGAATATGAGCAGGAATATTAGGTACATCTTTAAGATGAATTATTCGAATTGAATTAGGAATACCAGGTTCATTTATTGGAAATGACCAAACATATAATGTAGTAGTAACAGCACATGCATTTATTATAATTTTTTTTATAGTTATACCAATTATAATTGGGGGATTTGGAAACTGATTAGTACCATTAATAATTGGTGCCCCTGATATGGCTTTTCCTCGAATAAATAATATAAGATTTTGATTATTACCCCCATCAATTACTCTTTTAATTACTAGAAGAATTGTAGAAAACGGTGCAGGAACTGGATGAACAGTATATCCTCCTTTATCATCAAATATCTCCCATGCAGGAGCATCTGTAGATTTAGCAATTTTTTCACTGCATTTAGCAGGAGTTTCATCAATTCTAGGGGCAGTAAACTTTATTTCAACTATTATTAATATGCGACCAGAAGGTATAGTAGCAGAACGAATTCCATTATTTGTATGATCTGTAGGAATTACAGCATTATTACTACTTTTATCATTACCTGTACTGGCAGGTGCAATTACTATATTATTAACAGATCGGAAATTTTAATACATCATTCTTTGACCCTGCAGGAGGGGGTGACCCTATTCTATACCAACATTTATTTTGATTTTTTGGACACCCAGAAGTTTACTACGATGTGATGCTTGCACAAGTGATCCATGATATATACGCGCGTCTACCATCTCTCTCTTTTCCT
+
~~~~~~~~~~~~~~~~~~~~~~~~~~~~~~~~~~~~~~~~~~~~~~~~~~~~~~~~~~~~~~~~~5j~~~~~~~~~~~~~~~~~~l~~~~~~~~~~~~~~~~~~~~~~~~~~~~~~~~~~~~~~~~~~~~~~~~~~~~~~~~~~~~~~~~~~~~~~~~~~~~~~~~~~~~~~~~~~~~~~~~~~~~~~~~~~~~~~~~~~~~~~~~~~~~~~~~~t~~~~~~~~~[~~~~~~~~~~~~~~~~~~~~~~~~~~~~~~~~~~~~~~~~~~~~~~~~~~~~~~~~~~~~~~~~~~~~~~~~~~~~~~~~~~~~~~~~~~~~~~~~~~~~~~~~~~~~~~~~~~~~~~~~~~~~~~~~~~~~~~~~~~~~~~~~~~~~~~~~~~~~~~~~~~~~~~~~~~~~~~~~~~~~~~~~~~~~~~~~~~~~~~~~~~~~~~~~~~~~~~~~~~~~~~~~~~~~~~~~~~~~~~~~~~V~~~~~~~~~~~~~~~~~~~~~~~~~~~~~~~~~~~~~~~~~~~~~~~~~~~~~~~~~~~~~~~~~~~~~~~~~~~~~~~~~~~~~~~~~~~~~~~~~~~~~~~~~~~~~~~~~~~~~~~~~~~~~~~~~~~~~~~~~~~~~~~~~~~~~~~~~~~~~~~~~~~~~~~~~~~~~~~~~~~~~~~~~~~~~~~~~~~~~)~&~~~~~~~~~~~~~~~~~~~~~~~~~~~~~~~~~~~~~~~~~~~~~~~~~~~~~~~~~~~~~~~~~~~~~|~~~~~~~~~~;r~~~~~~~~~~~~~~~~~~~~~~o'~~~~~~~~~~~~~~~~~~~~~~~~~~~~~~~~~~~~~~sgwPXecI-d~sJJA
@m54146_190729_151026/72089915/ccs|MID=KMPUH094-19
GGTAGTGTCATGTGTACACACGCAGTCGAACATGTAGCTGACTCAGGTCACAGTCAACAAATCATAAAGATATTGGAACACTTTACTTTATATTTGGAATATGAGCCGGTATAATTGGAACTTCATTAAGTATACTAATTCGATTTGAATTAGGGCACCCAGGTTCCTTAATTGGATATGACCAATTATATAATACTATTGTAACAGCTCATGCATTTGTAATAATTTTTTTTATAGTTATACCAACTATAATTGGTGGATTTGGAAACTGATTAGTCCCATTAATACTTGGAGCTCCTGATATAGCATTTCCACGAATAAATAATATAAGATTTTGATTATTACCTCTTATTATCACCTCTTATCATCATTATCTCTTTTATTAATAAGTAACATAATTGAAACAGGAGTTGGAACTGGATGAACAGTTTATCCTCCTTTATCATCAATTATAGGACATAATAATAGATCTGTAGATTTAGCTATTTTCTCTCTTCATTTAGCAGGAATTTCATCAATTCTGGGAGCTATTAACTTCATTACTACAGTAATTAATATACGATCAACAGGAATCACGTTTGATCGAATACCTTTATTTGTTTGATCAGTATTAATTACTGCAATTTTATTACTTTTATCATTACCAGTACTAGCTGGTGCTATTACTATACTATTAACTGATCGAAACTTAAATACTTCATTCTTTGACCCAGCTGGAGGGGGAGACCCTATCTTATATCAACATCTATTTTGATTTTTTGGTCATCCTGAAGTTTACTACGATGTGATGCTTGCACAAGTGATCCATGTGTATCAGTACATGCTACC
+
~~~~~~~~~~~~~~~~~~~~~~~~~~~~~~~~~~~~~~~~~~~~~~~~~~~~~~~~~~s~~~~~~n~~~~~~~~~~p~~~~9~~~~~~~~~~g~~~~~~~~~~~~~~~~~~~~~~~~~t~~~~~~~~~~~~~~~~~~~~~~~~~~~~~~~~~c~~~~~~~~~~~~~~~~~~~~~~~~~~~~~~~~~~~~~~~~~~~~~~~~~~~~~~~~~~~~~~~~~~~~~~~~K~~~~~~~~~~~~~~~~k~~~~~~~x~~~~~~~~~~~~~~x~~~~~~~~~~~~~~~~~~~~~~~~~~~~~~~~~~~~~~~~~~u~~~~~~~~~~e~~~~~~~~~~~~m~~~~~~~~~~~~~~~~~~~~~~~~~~~~~~~~~~~~~~~~~~~~d~~~~~~~~~~~~~~~~~~~~~~~~~~~~~~~~x~d~~~~~~~~~~~~~~~[~~~~{~~~~q~~~~~~~~~~~~~~~a~~~~~~~~~~~~~~~~~~~~~~~~~~~~~~k~~~~a~~~r~~~~~~~~~~~~~~~~~~~~~~~~~~~~~~~~~~~~~~~~~~~~~~~~~~~~~~~~~~~~~~~~~~~~~~~~~~~~~~~~~~~~~~~~~~~~~~~~l~~~~~~~u~~~~~~~~~~~~~~~~~~~~~~~t~~~~~~~~~~~~~~~~~~~~~~~~~~~~~~~~~~~~~~~~~~~~~~~~~~~~~~~~~~~~~~~~~~~~~~~~~~~~~~~k~~~~~~~~~~~v~~a~~~~~~~~~~~~~~~~~~~~~{~~~~~~~E~~~~~U~~~~~~~~~~~~~~~~~~y~~~~~~~~~~~~~~~~~{~~~~~}~~~~~~t~~~~~~~~~~~~~~~~~~~~~~~
@m54146_190729_151026/4391892/ccs
GGTAGTGTGTGTCGAGTCAGCGATGGATCACTTGTGCAAGCATCAACAATCGTAGTAAACTTCTGGGTGTACCAAAAAATCAAAATAAGTGTTGATAAAGAATTGGGTCTCCTCCACCTGATGGATCAAAAAATGAAGTATTTAAATTACGGTCTGTTAGTAGTATTGTAATTGCTCCTGCTAAAACTGGAAGAGAAAGAAGAAGTAAAATAGCGGTAATTAAAATAGATCAAACTAAAAGAGGAATTTTATCAAGGGAAAAATTTTTATGGTGTATGTTAATAATAGTTGAAATAAAATTAATTGCCCCAAGAATAGAAGAGGCTCCTGCAATATGAATAGAAAAAATTGCTAAATCTACAGAGGGTCCATTATGATAAATATCAGATGCTAGAGGGGGGTAAACAGTTCATCCCCGTTCCTACACCTGAACCAATAAAGTTTCTGATAGTTAATAATAAAATTGAAGGGGGGAGAAGTCAAAAACTTATATTATTTATTCGAGGGTAAGCTATATCAGGAGCTCCTAGTATTAGAGGGACTAAAAAGTTTCCGAATCCCCCAATTATAAATGGTATAACTATAAAAAAAATTATAATAAAGGCGTGTCCTGTAACAATAGAGTTATAAATTTGATCATTATTAATTAAGGGACCACAAGTTCCTAGTTCAATTCGGATAATCATTCTTATAGAAGACCCAATTAAACCAGCTCAAATAGCAAAAATAAAATAAAGGATTCCAATATCTTTATGATTGGTTGAATGTGACCTGAGTCAGCTACATGTTCGACTGCATCTGATAGAGTGTGTCTACCATCTCTCTCAA
+
UvabW1b~i~~~~~~~~~~~~~~~~~~~~~~^~~}`~t~~~_~~7~n.~~~~~~~~j~~~~~~yS~~~~OK~~@~~~~~~~~~~~~~~~~~_~~~~x~~~~~}~O~~~~~~~~~~~~~~~~~~~~~~3~~~~~~~~~~~~~~~p~~~~~~~~~~~~~~~~~~~~~~~~~~~~~~~~~~~~~~t~~~~~~~~~~~~b~~~~~~p~~~e~~~~~~~~~~~~~~[~~~~~~~~~}~~~~f~~~~~~~~~b~~~~~~~~~~~Z~~~~Z~~~~~~~~~~~~~Ox~~~~~~~~~B~~~~~~[~~~~~~~~~~i~~~~~~~~~~~~~~~~~~~~~~~~~~~~~~~~~~~<~~~~~~~~~~~~~~~~~~~~~{~~~~~~~~~~~~~~~~~~*\:~~~~~~~~~H~~~~~~w~~~~~e~~~~B~~~~~~~~~~~~o~~~~~~~~~~~~~~a~~~~~~~~~~~~~~z~~X~~~~~~~~H~~~~~~~~~~~~F~~~~~~~~~~~~~]~~~~~~~~~~~~~~~~~~~~~~~~~~~~~~~~~~~~~~~~~~~~~~~R~~~~~i~~~~~~~~g~~~~~~~~~~a~~~~~~~~m~~~{~=~~~~~~~~~~~~~~h~~~~~~~~~~~~~~~~~~~~~~~~~~~~k~~\~~~~~~~~~~c~~~~~~~~~~~X~~~~~~O~~~~~~~~~~~~~~~~~~~~~~~~~~~~~~~~~~~~~~~~~~~~~~~~~~~~~r~~~~~~[~~~~~M~~~~~~~X~~~~~~~~~~~~o~~~~~~~~l~~~~~~~~~~~~~~~~~~~~~~~~~~~~~~~~~~~~~~~~~~~~~~~~~~~~~~~~~~}~~~~~~sb4*
@m54146_190729_151026/22544915/ccs
GTAGCTCACACTCTCTCACAGCAGTCGAACATGTAGCTGACTCAGGTCACGTTCAACAAATCATAAAGATATTGGGACTCTTTACTTTATATTTGGGATTTGGTCAGGTATAGTAGGAATAATATTAAGAATAATTATTCGTATTGAGTTAGCTCAACCAGGATCTTTTATTAATAATGATCAAGCATATAATGTTATTGTAACATCTCATGCTTTTATTATGATTTTTTTTTATAGTTATACCAATTATGATTGGAGGTTTTGGTAATTGATTATTACCTTTAATAATTGGTGCTCCTGATATAGCTTTTCCCCGGCTTAATAATATGAGATTCTGATTATTACCTCCTTTAACACTTTTAATACTCAGTTCTATAATTGAAATAGGGGTGGGAACTGGCTGAACTGTTTATCCTCCTTTATCAGGGAATACTGCTCATGCTGGTCCAAGAGTTGTTGATATGTCTATTTTTTCACTTCGTTTAGCGGGTATTTCTTCTATTTTAGGAGCAGTTAATTTCATTACTAGTGTCATGAATATACGTCCAACAGGAATATCCTTAGATCGTACTCCATTATTTGTTTGGTCAGTACTAATCACTGCAGTTTTGTTACTGCTTTCCTTACCGGTTTTGGCTGGGGCAATTACTATATTACTTACTGATCGTAATATCAATACAACTTTTTTTGATCCTGCTGGGGGGGGGGGGGTGATCCCATTCTTTATCAGCATTTATTTTGACTTTTTGGACACCCTGAAGTTTACTACGATGTGATGCTTGCACAGTGATCCAGATACGAGAGCTGATGCTATCTCTCTTTTTTTTT
+
~~~~~~~~~~~~~~~~~~~~~~~~~~~~~~~~~~~~~~~~~~~~~~~~~~~~~~~~~~~~~~~~~~~~~~~~~t~~~~~~~~~~~~~~~~~~~~~~~~~~~~~~~~~~~~~~~~~~~~~~~~~~~~~~~~~~~~~~~~~~~~~~~~~~~~~~~~~~~~~~~~~~~~~~~~~~~~~~/]~~~~~~~~~~~~~~~~~~~~~~~~~~~~~~~~~~~~~~~~~~~~~~@~~~~~~~~~~~~~~~~~~~~~~~~~~~~~~~~~~w~~~~~~~~~~~~~~~~~~~~~~~~~~~~~~~~~~~~~~~~~~~~~~~e~~~O~~~~~~~~~~~~~~~~~~~~~~~~~~~~~~~~~~~~~~~~~~~~~x~~~~~~~~~~~~~~~~~~~~~~~h~~~~~~~~~_~~w~~~~~~~~~~~~~`~~~~~~~~~~~~~~~~~~~~~~~~~~~~~~~~~~~~~~~~~~~~~~~~~~~~~~~~~~~u~~~~~~~~~~~~~~~~~~~~~~~~~~~~~~~~s~~~~~~~~~~~~~~~~~~~~~~~~~~~~~~~~~~~~~~~~~~~~~~~~~~~~~~~~~~~~~~~~~~~~~~~~~~~~~~~~~~~~~~~~~~~~~~~~~~~~~~~~w~~~~~~~~~~~~~~~~~~~~~~~G~~~~~~~~~~~~~~~~~~~~~~~~~~~~~~~~~~~~~~~~~~~~~~~~~~~%~~~~~~~~~~~~~~~8~~~~~~~~~~~~~~~~:~~~~~~~~~~~~~~~~~~~~~~~~~~~w~~~~~~~~~~~~~~~~~k~~~~~~~~~~~~~~~~~~~~]*~~~~~~~~~~~~~~~~~~~~~~~~~~~~~uK\3G3<?IXK>/:D
@m54146_190729_151026/34210132/ccs
AAAAAAAGAGAGGATGGTAGACGCGCGTATATATCATGGATCACTTGTGCAAGCATCACATCGTAGTAAACTTCATGGATGTCCAAAAAATCAAAATAAATGTTGGTATAGAATAGGGTCACCCCCTCCTGCAGGGTCAAAGAATGATGTATTAAAATTCCGATCTGTTAATAATATAGTAATTGCACCTGCCAGTACAGGTAATGATAAAAGTAGTAATAATGCTGTAATTCCTACAGATCATACAAATAATGGAATTCGTTCTGCTACTATACCTTCTGGTCGCATATTAATAATAGTTGAAATAAAGTTTACTGCCCCTAGAATTGATGAAACTCCTGCTAAATGCAGTGAAAAAATTGCTAAATCTACAGATGCTCCTGCATGGGAGATATTTGATGATAAAGGAGGATATACTGTTCATCCAGTTCCTGCACCGTTTTCTACAATTCTTCTAGTAATTAAAAGAGTAATTGATGGGGGTAATAATCAAAATCTTATATTATTTATTCGAGGAAAAGCCATATCAGGGGCACCAATTATTAATGGTACTAATCAGTTTCCAAATCCCCCAATTATAATTGGTATAACTATAAAAAAAATTATAATAAATGCATGTGCTGTTACTACTACATTATATGTTTGGTCATTTCCAATAAATGAACCTGGTATTCCTAATTCAATTCGAATAATTCATCTTAAAGATGTACCTAATATTCCTGCTCATATTCCAAATAAAAAATATAAAGTGCCAATATCTTTATGATTGGTTGACTGTGACCTGAGTCAGCTACATGTTCGACTGCGAGCGCGATAGAGAGACTACC
+
-ok/:h~Yh4&A~z~~~~~~~~~~~~~~~~~~~~~~~~~~~~~~~~~~~~~~~~~~~~~~~~~~~~~~~~~~~~~~~~~~~~~~~~~~~~~~~~~~~~~~~~~~~~~~~~~~~~~~~~~~~~~~~~~~~~~~~~~~~~~~~~~~~~~~~~~~~~~~~~~~~~~~~~~~~~~~~~~~~~~~~~~~~~~~~~~~~~~~~~~~~~~~~~~~~~~~~~~~~~~~~~~~~~~~~~~~~~~~~~~~~~~~~~~~~~~~~~~~~~~~~~~~~~~~~~~~~~~~~~~~~~~~~~~~~~~~~~~~~~~~~~~~~~~~~~~~~~~~~~~~~~~~~~~~~~~~~~~~~~~~~~~~~~~~~~~~~~~~~~~~~~~~~~~~~~~~~~~~~~~~~~~~~~~~~~~~~~~~~~~~~~~~~~~~~~~~~~~~~~~~~~~~~~~~~~~~~~~~~~~~~~~~~~~~~~~~~~~~~~~~~~~~~~~~~~~~~~~~~~~~~~~~~~~~~~~~~~~~~~~~~~~~~~~~~~~~~~~~~~~~~~~~~~~~~~~~~~~~~~~~~~~~~~~~~~~~~~~~~~~~~~~~~~~~|~~~~~~~~~~~~~~~~~~~~~~~~~l~~~~~~~~~~~~~~~~~~~~~~~~~~~~~~~~~~~~~~~~~~~~~~~~~~~~~~~~~~~~~~~~~~~~~~~~~~~~~~~~~~~~~~~~~~~~~~~~~~~~~~~~~~~~~~~~~~~~~~~~~~~~~~~~~~~~~~~~~~~~~~~~~~~~~~~~~~~~~~~~~~~~~~~~~~~~~~~~~~~~~~~~~~~~~~~~~~~~~~~~~~~~~~~~~~~~~~~~~~~~~~~~~~~~~~~~
@m54146_190729_151026/40305659/ccs
CTCTGTGTGAGCAGTCGAACATGTAGCTGACTCAGGTCACGTTCAACCAATCATAAAGATATTGGAACCTTATATTTTTTATTTGGTATTTGATCAGGTATAATTGGATTATCACTTAGAATTCTTATTCGTCTAGAACTAAGACAAATTAATTCTATTATTAGTAATAATCAATTATATAATGTAATTGTTACAATCCATGCTTTTATCATAATTTTTTTTATAACTATACCAATTGTTATTGGTGGTTTTGGAAATTGATTAATTCCAATAATAATAGGATGTCCTGATATATCATTTCCACGTTTAAATAATATTAGATTTTGATTACTACCACCATCACTAATAATAATAATCTGTAGTTTCCTAATTAATAATGGAACAGGTACAGGATGAACTATTTATCCACCTTTATCAAATAATATTGCACTCAATAATATTTCAGTTGATTTAACTATTTTCTCCTTACATTTAGCAGGAATTTCATCAATTTTAGGAGCAATTAATTTTATTTGCACAATTCTTAATATAATACCAAATAATATAAAATTAAATCAAATTCCTCTTTTTCCTTGATCAATTTTAATTACAGCTATTTTATTAATTTTATCTTTACCAGTTTTAGCTAGTGCTATTACAATATCATTAACTGATCGAAATCTAAATACATCATTTTTTGATCCAGCAGGAGGAGGAGATCCCATCTTATATCAACATTTATTCTGATTTTTTGGTCATCCTGAAGTTTACTACGATGTGATGCTTGCACAAGTGATCCATGTCGTCTATCATGTACAGTAAAAAAAAAAAAAAAAAAAAAAAAAAAA
+
~~~~~~~~~~~~~~~~~~~~~~~~~~~~~~~~~~~~~~~~~~~~~~~~~~~~~~~~~~~~~~~~~~~~~~~~~~~~~~~~~~~~~~~~~~~~~~~~~~~~~~~~~~~~~~~~~~~~~~~~~~~~~~~~~~~~~~~~~~~~~~~~~~~~~~~~~~~~~~~~~~~~~~~~~~~~~~~~~~~~~~~~~~~~~~~~~~~~~~~~~~~~~~~~~~~~~~~~~~~~~~~~~~~~~~~~~~~~~~~~~~~~~~~~~~~~~~~~~~~~~~~~~~~~~~~~~~~~~~~~~~~~~~~~~~~~~~~~~~~~~~~~~~~~~~~~~~~~~~~~~~~~~~~~~~~~~~~~~~~~~~~~~~~~~~~~~~~~~~~~~~~~~~~~~~~~~~~~~~~~~~~~~~~~~~~~~~~~~~~~~~~~~~~~~~~~~~~~~~~~~~~~~~~~~~~~~~~~~~~~~~~~~~~~~~~~~~~~~~~~~~~~~~~~~~~~~~~~~~~~~~~~~~~~~~~~~~~~~~~~~~~~~~~~~~~~~~~~~~~~~~~~~~~~~~~~~~~~~~~~~~~~~~~~~~~~~~~~~~~~~~~~~~~~~~~~~~~~~~~~~~~~~~~~~~~~~~~~~~~~~~~~~~~~~~~~~~~~~~~~~~~~~~~~~~~~~~~~~~~~~~~~~~~~~~~~~~~~~~~~~~~~~~~~~~~~~~~~~~~~~~~~~~~~~~~~~~~~~~~~~~~~~~~~~~~~~~~~~~~~~~~~~~~~~~~~~~~~~~~~~~~~~~~~~~~~~~~~~~~~~~~~~~~~~~~~~~~~~~~~~~~~~~~~~~~~~~~~~Q~7~~~~~~~~~~}U8)5Eb~~~~~~~~~~
@m54146_190729_151026/10617369/ccs
GAGGGGAGGAGAGATGGTAGTGATACAGATCAGACATGGATCACTTGTGCAAGCATCACATCGTAGTAAACTTCTGGGTGTACCAAAAAATCAAAATAAATGTTGGTATAAGATTGGATCTCCTCCTCCAGCGGGGTCGAAAAAAGAAGTATTAAGATTTCGATCAGTTAATAATATAGTAATAGCCCCGGCTAAGACTGGTAAAGAAAGTAACAATAAGATTGCAGTAATTACTACTGATCATACAAATAAAGGTATTCGATCTAAAGTAATTCCTCTTGATCGTATATTAATTACTGTTGTAATAAAGTTTACTGCTCCTAAAATTGAGGAAATACCTGCTAAGTGTAGAGAAAAAATGGCTAAGTCTACAGAAGCACCAGCATGAGCAATTCCTGATGATAGTGGGGGATAAACTGTTCAACCTGTTCCAGCTCCATTTTCTACAATTGAGCTAGAAAGAAGAAGTGTTAATGAGGGGGGAAGTATTCAAAAACTTATATTATTTATTCGAGGAAATGCTATATCTGGGGCACCTAGTATAAGGGGTACTAGTCAATTACCAAATCCTCCAATTAAAATAGGCATTACTATAAAAAAAATTATAACAAAAGCATGAGCAGTTACAGTTACATTATAAATTTGATCATCACCAATTAAAGCTCCTGGATGTCCTAATTCTGTTCGAATTAAAATACTAAGGGAAGTACCTACTATTCCAGCTCAAGCTCCAAAAATGAAGTATAAAGTCCCAATATCTTTATGATTTGTTGACTGTGACCTGAGTCAGCTACATGTTCGACTGCTCACACAGAGCATATACTACC
+
0(&5225-]`_`HbQV~~~~~~~~~~~~~~~~~~~~~n~~~~~~~~~~~~~~~~~~~~~~~~~~~~~~~~~~~~~~~~~~~3~~9~~~~~~~h~~~~~~~~~~~~~~~~~~~~~~~~~~~~~~~~~~~~~~~~~~~~~~I~~~~~~~~~~~~~~~~~~~~~~~~~~~~~~~~~~~~~~~~}~~~~~~~~~~~~~~~~~~~~~z~~~~~~~~~~~~~~~~~~~~~~~~~~~~~~~~~~~~~~~~~~~d~~~~~~~~~~~~~~~~~~w~~~~~~~~~~~~~~~~~~~~~~~~~~~~~~~~~~~~~~~~~~~~~~~~~~~~~~~~a~~~~~~~~~~~~~~~~~~~~~~~~~~~~~~Y~~~~~~~~~~~~~~~~~~~~~~~~~~~~~~~~~~~~~~~~~~~~~~~~~~~~m~~~~~~~~~~~~}~~a~~~~~~~~~~~~~~~~~~~~~~~~~~~~~~~~~~~~~~~~~~~~~~~~~~~~~~]~~~~~~~~~~~~~\~~~~~~~~~~~~~~~~~~~~~~~~~~~~~~~~~~~~~~~~~~~~~~~~~~~~~~~~~~~~~~~~~~~~~~~~v~~~~~~~~~~~~p~~~~~~~~~~~~~~~~G~~~~~~~~~~~u~~q~~~~~~~~~~~~~~~~~~~~~~~~~~~~~~~~~~~~~~~~~~~~~~~~t~~~~~~~~~~~~~~~~~~~~~~~~~~~~~~~~k~~~~~~~~~~~~~~~~~~~~~~~~~~~~~~~~~~~~~~~~N~~~~~~~~~~~~~~~~~~~~~~~~~~Z~~~~~~~~~~~~~~~~~~~~~~~~~~~~~~~~~~~~~~~~~~~~~~~~~~~~~~~~~~~~~~~~~~~
@m54146_190729_151026/50069753/ccs
GGGGGGGAGAGAGATGGTAGTCTGTATCTCTATGTGGCAGTCGAACATGTAGCTGACTCAGGTCACGTTCAACAAATCATAAAGATATTGGTATATTATATTTTATATTTGGTTTATGATCTGGAATATTAGGATTTTCAATAAGAATAATTATTCGTTTAGAGTTAGGTATACCTGGAAGTTTAATTGGTAATGATCAAATTTATAATAGTATAGTTACATCTCATGCATTTATTATAATTTTTTTTATAGTTATACCTGTAATAATCGGTGGTTTTGGAAGTTGATTAATTCCTTTAATATTAGGATCACCAGATATATCATTTCCTCGAATAAATAATATAAGTTTTTGATTGTTAATTCCATCATTATTTTTATTAATTTTAAGAGGTTTTATTAATACAGGTGTTGGTACTGGTTGAACTGTTTATCCACCATTATCTTTAATTTTAGGTCATGGGGGTATATCAGTTGATTTAGGAATTTTTTCTTTACATTTAGCTGGTGCTTCATCAATTATAGGTGCTGTTAATTTTATTACTACTATTTTAATTATACGAACAAATTTATTTATAATAGATAAAATGTCTTTATTTTCTTGATCTGTTTTTATTACTGCAATTTTATTATTATTATCATTACCTGTTTTGGCTGGGGCAATTACAATATTATTAACTGATCGTAATTTAAATACTAGATTTTTTGATCCTTCAGGTGGTGGTGACCCAATTTTATATCAGCATTTATTTTGATTTTTTGGACATCCATGAAGTTTACTACGATGTGATGCTTGCACAAGTGATCCAGAGCTGATGTACATGTCTACC
+
+~~~~~~~~~~~~~~~~~~~~~~~~~~~~~~~~~~~~~~~~~~~~~~~~~~~~~~~~~~~~~~~~~~~~~~~~~~~~~~~~~~~~~~~~~~~~~~~~~~~~~~~~~~~~~~~~~~~~~~~~~~~~~~~~~~~~~~~~~~~~~~~~~~~~~~~~~~~~~~~~~~~~~~~~~~~~~~~~~~~~~~~~~~~~~~~~~~~~~~~~~~~~~~~~~~~~~~~~~~~~~~~~~~~~~~~~~~~~~~~~~~~~~~~~~~~~~~~~~~~~~~~~~~~~~~~~~~~~~~~~~~~~~~~~~~~~~~~~~~~~~~~~~~~~~~~~~~~~~~~~~~~~~~~~~~~~~~~~~~~~~~~~~~~~~~~~~~~~~~~~~~~~~~~~~~~~~~~~~~~~~~~~~~~~~~~~~~~~~~~~~~~~~~~~~~~~~~~~~~~~~~~~~~~~~~~~~~~~~~~~~~~~~~~~~~~~~~~~~~~~~~~~~~~~~~~~~~~~~~~~~~~~~~~~~~~~~~~~~~~~~~~~~~~~~~~~~~~~~~~~~~~~~~~~~~~~~~~~~~~~~~~~~~~~~~~~~~~~~~~~~~~~~~~~~~~~~~~~~~~~~~~~~~~~~~~~~~~~~~~~~~~~~~~~~~~~~~~~~~~~~~~~~~~~~~~~~~~~~~~~~~~~~~~~~~~~~~~~~~~~~~~~~~~~~~~~~~~~~~~~~~~~~~~~~~~~~~~~~~~~~~~~~~~~~~~~~~~~~~~~~~~~~~~~~~~~~~~~~~~~~~~~~~~~~~~~~~~~~~~~~~~~~~_~~~~~~~~~~~~~~~~~~~~~~~~~~~~~~~~~~~~~~~~~~~~~~~~~~~~~~~~~~~
@m54146_190729_151026/14352861/ccs|MID=KMPRN1230-19
GGTAGACACACAGACTGTGAGGCAGTCGAACATGTAGCTGACTCAGGTCACAGTCAACAAATCATAAAGATATTGGAACCCTTTATTTCATCTTTGGAGCCTGAGGCAGGTATACTAGGTACTTCCATAAGTATCTTAATCCGTACTGAACTAGGACACCCAGGGTTCCCTAATTGGAGATGATCAAATTTATAATGTTATCGTACTGCTCACGCCTTCGTAATAATCTTCTTCATAGTAATACCAATCATAATTGGTGGATTTGGAAATTGATTAGTACCCTTAATATTAGGAGCACCTGATATAGCATTCCCTCGAATAAATAACATAAGATTTTGATTACTTACCTCCTTCTCTTCACTCTTCTTCCTAGCAAGTAGTCCTAGTTGATAATGGAGCAGGTACTGGATGAACAGTGTACCCACCTCTCTCAGCCGGAATCGCACACGCTGGTGCCTCAGTTGATCTCGCAATCTTTTCTCTTCACTTAGCAGGTGTATCCTCAATTCTAGGAGCAGCTAACTTTATTACTACTATAATTAATATACGAGCACCAGGTATAACATTAGATCAAACCCCCTTATTTGTATGAGCTGTAGGTATTACAGCCCTCCTTCTCCTCTTATCCTTCTTATCCTTACCGTTACTAGCTGGTGCTATTACTATACTTCTTACAGGATCGTAATTTAAATACTTCATTTTTCGACCCAGCCGGAGGAGGAGACCCTATTCTTTATCAACATCTTTTCTGATTTTTTGGTACATCCAGAAGTTTACTACGATGTGATGCTTGCACAAGTGATCCACTGTGTGTGATAGAGTCTACC
+
~~~~~~~~~~~~~~~~~~~~~~~~~~~~~~~~~~~~~~~~~~~~~~~~~~~~*~~~~~\~~~~~~~~~~~~~~~~~~~~~~~~~~~~~~~~~~~~~~~~~~~~~9~~~~~~~~~~~~~~~~~~~~~~~~~~~~~N~~~~~~~~~~~~~~~~~~~~~~~~~~~Y~~~~~~~~~~~~~~~~~~~~~~~~~~~~~~~~~~~~~~~~~~~~~~~~~~~~~~~~~~~~~~~~~~~~~~~~~~~~~~~~~~~~~~~~~~~~~~~~~~~~~~~~~~~~~~~~~~~~~~~~~~~~~~~~~~~~~~~~~~~~~~~~~~~~D~~~~~~~~~~~~~~~~~~~~~{~~~~~~~~1{~~~~~~~~~~~~D~)~Xmw~~~}~5~~~~~~~~~~~;.~~~~~~~~~~~~~~~~~~~~~~~~~~~~~~~~~~~~~~~~~~~~~~~~~~~~~~~~~~~~~~~~~~~~~~~~~~~~~~~~~~~~~~~~~~~~1F~~~yH+U~k~~~{~~~~~~~~~~~~~~~~~~~~~~~~~~~~~~~~~~~~~~~~~~~~~~~~~~~~~~~~~~~~~~~~~~~~~~~~~~~~~~~~~~~~~~~~~~~~~~~~~~~~~~~~~~~~~~~~~~~~~~~~~~~~~~~~~~~~~~~~~~~~~~~~~~~~~~~~~~y~~~~~~~~~~~~~~~~~~~~~~~~~~~~~~~~.~~~~~~~~~~~~~~~~~~~~~~~~~~~~~~~~~~~~~~~~~~~~~~~H~~~~~~~XX~~vI~~~~h-~~~~~~~~~~~~~~~~?~~~~~~~~~~~~~~~~~~~~~~~~~~~~~~~~~~~~~~~~~~~~~~~~~~~~~~~~~~~~~~~~~~
@m54146_190729_151026/68551267/ccs|MID=KMPRT714-19
GGTAGACATGTACATCAGCTCTGGATCACTTGTGCAAGCATCACATCGTAGTAAACTTCTGGATGACCAAAAAATCAGAATAAATGTTGATTATAAAATAGGATCTCCTCCTCCAGCAGGATCAAAAAAAGATGTATTTACATTTCGATCAGTTAAAAGTATTGTAATAGCATCCAGCTAAAACTGGTAATGAAAGCAAGTAATAATAGATGCAGTAATTCCTACTGCTCATGAAAATAATGATATATTTTATCAAATGATATTCCATTTGCTCGTATATTAATAATTGTAGTAATGAAATTAATAGCTCCTAAAATTGAAGAAATTCCAGCTAAATGTAAGGATAAAATTGTTAAATCTACAGATCTTCCTCTATGAGGCGACTATTTGAAGATAAGGTGGATAAACAGTTCATCCTGTTCCTGTTCCTGTTTCTACAATTCTTCTTCCTATTATTAAAATTAATGCAGGGGGTAAAAGTCAAAATCTTATATTAATTAATCATGGAAACGCTATGTCTGGGGCTCCTAATATTAACGGAATTAATCAATTTCCAAATCCTCCAGTTATAATACGTATTACTATAAAATGAATTATATTAAAAGCGTGTGCCGTTACAACAGTATTATAAATTTGATCGTTTCCAATAAGAGATCCCCTGGGTTACCTAATTCAATTCGAATTAATTAATAGTCTTAAAGGTATTATTCCTATTATTCCTGATCAAATTCCAAAAATGAAATACAAAGTTCCAATATCTTTATGATTTGTTGACCGTGACCTGAGTCAGCTACATGTTCGACTGCTCTATAGACATATATACTACC
+
~~~~~~~~~~~~~~~~~~~~~~~~~~~~~~~~~~~~~~~~~~~~~~~~~~~~~~~~~~~~~~~D~~~~~~~~~~~~~~~~~~~~~~~~~~~~~~~~~~~~~~~~~~~~~~~~~~~~~~~~~~~~~~~~~~~~~~~~~~~~~~~~~~~~~~~~~~~~~~~~~~~~~~~~~~~~~~~~~~~~~~~~~~~~~~~~~~~~u~~~~~~~~~~~~~~~~~~~~~~~v~~~~~~~~~~~~~~~~~~~~o~~~~{^~~~~~~~~~~~~~~~~~~~~~~~~~~~~~~~~~~~~~~%~~~~~~~~~yc~~~~~~~~~~~~~~{~~~~~~~~~~~~~~~~~~~~~~~~~~~~~~~~~~~~~~~~~~~~~~~~~~~~~~~~~~~~~~~~w&~~~~~~~~~~~~~~~~i~6~~~~~~~~~~~~~~~~~~~~~~~~~~~~~~~~~~~~~~~~~~~~~~~~~~~~~~~~~~~~~~~~~~~~~~~~~~~~~~~~~~~~~~~~~~~~~~~~~~~~~~~~~~~~~~~~~~~~~~~~~~~~~~~~~~~~~~~~~~~~~~~~~~~~~~~~~~~~~~~~~~~~~~~~~~~~~~~~~~~~~~~~~~~~~~~~~~~~~~~~~~~~~~~~~~~~~~~~~~~~~~~~~~~~~~~~~~~~~~~~~~~~~~~~~~~~~~~~~~~~~~~~~~~~~~~~~~~~~~~~~~~~~~~~~~~~~~~~~~~~~~~~~~~~~~~~~~~~~~~~~~~~~~~~~~~~~~~~~~~~~~~~~~~~~~~~~~~~~~~~~~~~~~~~~~~~~~~~~~~~~~~~~~~~~~~~~~~~~~~~~~~~~~~~~~~~~~~~~~~~~~~~~~~~~
@m54146_190729_151026/67699168/ccs
GGTAGAGACGCGAGCGCGTAGGCAGTCGAACATGTAGCTGACTCAGGTCACGTTCAACAAATCATAAAGATATTGGAACCTTATATTTTATTTTTGGAGCTTGGGCAGGCATAGTGGGGACCTCTCTTAGATTACTAATTCGAGCAGAATTAGGAAACCCCGGATCTTTAATTGGAGATGATCAAATTTATAATGTTATTGTTACAGCTCACGCTTTCATTATAATTTTTTTTATAGTTATACCAATTGTAATCGGTGGATTTGGAAATTGACTTGTACCTCTTATATTAGGAGCCCCAGATATAGCTTTTCCCCGAATAAATAATATAAGATTTTGATTACTTCCACCATCTTTAACACTTTTACTTATAAGAAGAATAGTAGAAAGAGGAGCAGGAACAGGATGAACTGTATACCCCCCATTATCTTCTAATATTGCTCATGGAGGAGCTTCTGTTGATCTAGCAATTTTTAGCCTACACTTAGCTGGTATTTCCTCTATTCTAGGAGCAGTAAATTTTATCTCTACGGTTATTAATATACGTTCTAGAGGAATAACTTTTGATCGAATACCGTTATTTGTTTGAAGAGTGACAATTACTGCTTTACTCTTACTTCTTTCTTTACCTGTATTGGCCGGAGCAATCACCATACTTCTTACAGACCGAAATTTAAATACATCATTTTTTGACCCAGCTGGAGGTGGAGATCCGATTCTTTATCAACATTTATTTTGATTTTTTGGACACCCTGAAGTTTACTACGATGTGATGCTTGCACAAGTAATCCATGATATATACGCGCGTCTACATCTCTCTCTTTTCCTC
+
~~~~~~~~~~~g~~~~~~~~~~~~~~~~~~~~~~~~~~~~~~~~~~~~~~~~~~~~~~x~~~~~~g~~~~~~~~~~~~~~~~~~~R~~~~Q~~~~~~~~~~~^~~~~~~~~~~~~J~~~~~~~~~~~~~~~~~~~~z~~~~~~~~~~~~~~~~~n~~{~~~~~~~~~~~~~~~~~~~~~~~~~~~~~~~~~~~~~~~~~~~~~~~~~~~~~~~~V~~~~~~~~~~$~~~~~~~~~~~~~~~~~~~~~~~~~~~~~~~~~~~~~~~j~~~~~~~~~~~~~~~~~~~~~~~~~~~~z~~~~~~~~~~~~V~~~F~~~~~~~~~~~~~~~~~~~~O~~~~~~~~~~~~~~~~~~~}~~~~~~~s~~~~~~~~~~~~o~~l~~~~~~~~~~~~~~~~~~}~~~~~~~~~~~~~~~~~~~g~~~~~~~~~~~~~~~~~~~~~~~~~~~~~~~~~~~~~~~~~~~~~~~~~~~~j~~~~~~~~~~~~~~~~~~~~~~~~~~~~~~~~~~~~~~~~~~~~~w~~`~~~~~~~~~~~z~~~~~~~~~~~~~~}~~~~~~~~r~~~~~W~~~~~~~~~~~~~~~~~~x~~~~~~~~~~~~~~~~~~~~~~~~~~~~~~~~~~~~~~~{~~~k~~~~~~~~~~~~~~~~~~~~w~~~~~~~~~~~~~~~~~~~~~~~v~~~~~~~~~~~~~~~F~~~~~~~~~~~~~~~~~~~~{~~~~~~~~~~~~y~~~~~~~~~]~~~Z~~~~~V~~~~~~~~~~v~~~~~~~~~~~~~~~~~~~~~~~~~~~~~~~v~~~~~~~~~~~~~~~~~~~~~~~~~~~~~YNJOJOJOJ4WZG(SQ6
@m54146_190729_151026/47842127/ccs|MID=KMPNT870-19
GGTAGAGAGCACTACTATGCATGGATCACTTGTGCAAGCATCACATCGTAGTAAACTTCAGGGTGTCCAAAAAATCAGAATAAGTGTTGATATAAAATTGGGTCTCCTCCTCCTAGAGGGTCGAAGAATGATGTGTTGAAGTTTCAGTCTGTTAATAGTATTGTGATGGCTCCGGCTAAAACTGGTAGTGATAGTAATAGAAGAATGGCTGTAATTCCAATTGATCAGGTAAATAATGGTATTCGGTCATATGAGATTCCTGTGGATCGTATGTTAATAATTGTGGTGATGAAATTAATCGCTCCTAGGATTGAGGAAATACCGGCTAGGTGTAGGGCAAAGATGGCTAAATCTACAGAAGGTCCTCTGTGAGCGATATTAGAGGCTAATGGGGGGTATACTGTTCATCCTGTGCCAGCTCCTCTTTCTGTTATATTTCTTATGATTAGTAGTGATAAAGAGGGGGGTAGTAATCAGAATCTTATATTATTTATTCGAGGGAATGCTATATCAGGAGCTCCTAGTATTAAGGGGATTAATCAGGGACTATTATAATAGGTGGATTCGGAAACCTATTATAATAGGTATAACTATAAAGAAGATTATAATGAATGCGTGTGCTGTTACGATTGTGTTGTAGATTTGATCATTGTTAATTAAAGTTCCGGGATGTCCAAGTTCTGCTCGAATTATGATACTTATTGAGGTTCCGACTATTCCAGATCAAGATCCAAGAATGAAGTAAAGAGTTCCAATATCTTTATGATTTGTTGAATGTGACCTGAGTCAGCTACATGTTCGACTGCGACGAGATATATAGAGCTACC
+
~~~~~~~~~~~~~~~~~~~~~~~~~~~~~~~~~~~~~~~~~~~~~~~~~~~~~~~~~~~~~~~~~~~~~~~~~~~~~~~~~~~~~~~~~~~~~~~~~~~~~~~~~~~~~~~~~~~~~~~~~~~~~~~~~~~~~~~~~~~~~~~~~~~~~~~~~~~~~~~~~~~~~~~~~~~~~~~~~~~~~~~~~~~~~~~~~~~~~~~~~~~~~~~~~~~~~~~~~~~~~~~~~~~~~~~~~~~~~~~~~~~~~~~~~~~~~~~~~~~~~~~~~~~~~~~~~~~~~~~~~~~~~~~~~~~~~~~~~~~~~~~~~~~~~~~~~~~~~~~~~~~~~~~~~~~~~~~~~~~~~~~~~~~~~~~~~~~~~~~~~~~~~~~~~~~~~~~~~~~~~~~~~~~~~~~~~~~~~~~~~~~~~~~~~~~~~~~~~~~~~~~~~~~~~~~~~~~~~~~~~~~~~~~~~~~~~~~~~~~~~~~~~~~~~~~~~~~~~~~~~~~~~~~~~~~~~~~~~~~~~~~~~~~~~~~~~~~~~~~~~~~~~~~~~~~~~~~~~~~~~~~~~~~~~~~~~~~~~~~~~~~~~~~~~~~~~~~~~~~~~~~~~~~~~~~~~~~~~~~~~~~~~~~~~~~~~~~~~~~~~~~~~~~~~~~~~~~~~~~~~~~~~~~~~~~~~~~~~~~~~~~~~~~~~~~~~~~~~~~~~~~~~~~~~~~~~~~~~~~~~~~~~~~~~~~~~~~~~~~~~~~~~~~~~~~~~~~~~~~~~~~~~~~~~~~~~~~~~~~~~~~~~~~~~~~~~~~~~~~~~~~~~~~~~~~~~~~~~~~~~~~~~~~~~~~~~~~~~~~~~~~~~~~
@m54146_190729_151026/57934620/ccs
GGTAGAGTATCATGTGTATCTTGGATCACTTGTGCAAGCATCACATCGTAGTAAACTTCTGGGATGACCAAAAAATCAAAATAAATGTTGGTAAAGAATAGGGTCACCTCCACCGGCCGGGTCAAGAAATGAGGTGTTTAAATTTCGATCTGTTAAAAGTATAGTAATAGCTCCAGCTAAAACTGGAAGTGATAAAAGTAAAAGTAAAGCTGTGATTGCTACAGATCAAACGAAAAGGGGTAAACGGTCATATGTCATATGTGTTGATCGTATATTAATAACTGTTGTAATAAAATTAACTGCACCTAAAATTGAAGAGATCCCAGCTAAATGTAATCTGAAAATTGCTAAATCTACTGATGCACCGCCGTGAGCGATATTAGAAGAAAGAGGAGGGTAAACTGTTCAACCTGTCCCTGCCCCTCTTTCAACTATTCTTCTTATAAGTAACAGAGTTAAAGAAGGCGGAAGTAGCCAAAATCTTATATTATTCATTCGAGGGAAAGCTATATCCGGAGCACCTAGTATTAAAGGTACTAACCAATTCCCAAAGCCACCAATTATGATAGGTATAACTATGAAGAAAATTATAATGAATGCATGGGCGGTTACAATAACATTATAAATTTGGTCATCTCCAATTAATGTGCCGGGGTTTCCTAATTCAGCGCGAATTAGGATTCTTAAGGAAGTTCCTACTATCCCAGCTCATGCTCCAAAGATAAAATATAAAGTTCCAATATCTTTATGATTGTTGACTGTGACCTGAGTCAGCTACATGTTCGACTGCAGTGTGTCATGCGTGTCTAGATACACATGATACTACC
+
~~~~~~~~~~~~~~~~~~~~~~~~~~~~~~~~~~~~~~~~~~~~~~~~~~~~~~~~~~~~5~~~~~V[~~~~~~~~~~~~~~~~~~~~~~~~~~~~~~~~~~~~~~~~~~~~~~~~~~~~~~~~~~~~~~~~~~~~~~~~~~~~~~~~~~~~~~~~~~~~~~~~~~~~~~~~~~~~~~~~~~~~~~~~~~~~~~~~~~~~~~~~~~~~~~~~~~~~~~~~~~~~~~~~~~~~~~~~~~~~~~~~~~~~~~~~~~~~~~~~~~~~~~~~~~~~~~~~~~~~~~~~~~~~~~~~~~~~~~~~~~~~~~~~~~~~~~~~~~~~~~~~~~~~~~~~~~~~~~~~~~~~~~~~~~~~~~~~~~~~~~~~~~~~~~~~~~~~~~~~~~~~~~~~~~~~~~~~~~~~~~~~~~~~~~~~~~~~~~~~~~~~~~~~~~~~~~~~~~~~~~~~~~~~~~~~~~~~~~~~~~~~~~~~~~~~~~~~~~~~~~~~~~~~~~~~~~~~~~~~~~~~~~~~~~~~~~~~~~~~~~~J~~~~~~~~~~~~~~~~~~~~~~~~~~~~~~~~~~~~~~~~~~~~~~~~~~~~~~~~~~~F~~~~~~~~~~~~~~~~~~~~~~~~~~~~~~~~~~~~~~~~~~~~~~~~~~~~~~~~~~~~~~~~~~~~~~~~~~~~~~~~~~~~~~~~~~~~~~~~~~~~~~~~~~~~~~~~~~~~~~~~~~~~~~~~~~~~~~~~~~~~~~~~~~~~~~~~~~~~~~~~~~~~~~~E~D~~~~~~~~~~~~~~~t~~~~~~~~~~~~~~~~~~~~~~~~~~~~~~~~~~~~~~~~~~~~~~~~~~~~~~~~~
@m54146_190729_151026/18023119/ccs|MID=KMPRN1172-19
GGTAGCATCATGCATATCTCATGGATCACTTGTGCAAGCATCACATCGTAGTAAACTTCATGGGTGTACCAAAAAATCAAAATAAGTGTTGATATAAGAATTGGGTCTCCTCCACCTGATGGATCAAAAAATGAAGTATTTAAATTACGATCAGTTAGTAGTATTGTAATAGCTCCTGCTAAAACATGGAGAGAAAGAAGAAGTAAAATAGCAGGTAATTAAAATTAGATCAAATTAAAAGAGGAATTTTATCAAGGGAAAAATTTTTATGATGTATAGTTAATAATAGTTGAAATAAAATTAATTGCTCCAAGAATAGAAGAGGCTCCAGCAATATGAAGAGAAAAAATTGCTAAATCTACAGAGGGTCCATTATGATAAATATTAGATGCTAGAGGGAGGATAAACAGTTCATCCTGTTCCTACATCCTGAATCCAATAAAGTTTCTGATAGTTAATAATAAAATTGAAGGGGGGAGTAAGTCAAAATCTTATATTATTTATTCGAGGGTAAGCTATATCATGGAGCTCCTAGTATTAGAGGGACTAAGAAAGTTTCCGAATCCTCCAATTATAAATGGTATTAACTATAGAAAAAATTATAATAAAGGCAGTGTCCTTGTAACAATAGAGTTATAAATTTGATCATTATTAATTAAGGGACCACAAGTTCCTAGTTCAATTCGGATAATTATTCTTATAGAAGACCCAATTAAACCAGCTCAAATAGCAAAAATAAAATAAAGGATTCCAATATCTTTATGATTGGTTGAACTGTGACCTGAGTCAGCTACATGTTCGACTGCCACATAGAGATACAGACTACC
+
~~~~~~~~~~~~~~~~~~~~~~~~~~~~~~~~~~~~~~~~~~~~~~~~~~~~~~~~~~~~`~~~~~E~~~~~~~~~~~~~~~~~~~~~~~~~~~~~~~~~~~~~~~~~~~~~~~~~~~~~~~~~~|~~~~~~~~~~~~~~~~~~l~~~B~|~~~~~~~~~~~~~~~~~~~~~~~~~~~~~~~~~~Y~~~P~~x~~~~~~~~~~~~~~~~~~~\~~~~~~~7~~~~~~~~~~~~~~~~~~~~~~~~~~~~~~~~~~~~~~~~~~~~~~~~~~~~~~~~y~~~~~~~~~~~~~~~~~~~~~~~~~~~~~~~~~~~~~~~~~~~~1~~~~~~~~~~~~~~~I~~~~~~~~~~~~~~~~~~~~~~~~~~~~~~~~~~~~~5~~~~~~~~~~~~~~~~~~~l~~~~~~~~~~~~~~~~~~~~~~~~~~~~~~~~~~~~~~~~~~~~~~~~~~~~~~~~~~~~~~~~~~~~~~~~~~)~~~~YU~~~~~~~7~~~~~~~~~~~~~~~~~~~~~IY~~~~~~~~~~~~~~~~~~~~~~~~~~~~~~~~~~~~~~~~~S~~~~~~~~~~~~~~~~~~~~~~~~~~~~~~~~~~~~~~~~~A~~~~~~~~~~~~~~~~~~~y~~~~|~~~~~~~~~~~~~(~~~~~~~~~~~~~~~~~~~~~~~~~~~~~~~~~~~~~~~~~~~~~~~~~~~~~~~~~~~~~~~~~~~~~~~~~~~~~~~~~~~~~~~~~~~~~~~~~~~~~~~~~~~~~~~~~~~~~~~~~~~~~~~~~~~~~~~~~~~~~~~6~~~~~~~~~~~~~~~~~~~~~~~~~~~~~~~~~~~~~~~~~~~~~~~~~~~
@m54146_190729_151026/51380428/ccs
GGTAGCGCACCACTGTAGTGATGTGACACTGCGCTGGATCACTTGTGCAAGCATCACATCGTAGGTAAACTTCAGGGATGTCCAAAAAATCAAAATAAATGTTGATATAAAATTGGGTCTCCTCCTCCTATTGGATCAAAAAATGATGTATTTAAATTTCGATCTGTTAATAATATAGTAATAGCTCCAGCTAATACTGGTAATGATAATAATAATAATACTGTAGTAATTAAAATTGATCAAACAAATAGAGAGATTTGATCAAATTTTAAAAATTTAATTTTTATATTCAATATTGTTGAAATAAAATTAATAGCTCCTAAAATTGATGAAATTCCAGCAATATGAAGTGAAAAAATAGAAAAATCAACTGATGATCCTGTATGTGCAATAATAGATGAAAGAGGTGGATAAACTGTTCATCCTGTTCCAGTTCCTGTTTCTACTATTCTTCTAATTAATAATAAAGATAAAGATGGAGGCAATAATCCAAAATCTTATATTATTTATACGAGGAAAAGCTATATCAGGAGCTCCCAATATAATAGGAATTAATCAATTACCAAATCCTCCAATCAAAATTGGTATTACTATAAAAAAAATTATAATAAAAGCATGAGCTGTTACAATTACATTATAAATTTGATCATTTCCAATTAAATTTGAAACTGTTCTTAGTTCTAATCGAATTAATATTCTTAAAGAGGTTCCAATTATTCCTGCTCAAATTCCAAATATAAAATATAAAGTTCCAATATCTTTATGATTGGTTGAATGTGACCTGAGTCAGCTACATGTTCGACTGCTCTGTAGTGCGTGCGCCTACC
+
~~~~~~~~~~~~3'R~~~~~~~~~~~~~~~~~~~~~~~~~~~~~~~~~~~~~~~~~~~~~~~~1~~~~~~~~~~'~~m~~~~~~~~~~~~~~~~~~~~~~~~~~~~~~~~~~~~~~~~~~~~~~~~~~~~~~~~~~~~~~~~~~~~~~~~~~~~~~~~~~~~~~~~~~~~~~~~~~~~~~~~~~~~~~~~~~~~~~~~~~~~~~~~~~~~~~~~~~~~~~~~~~~~~~~~~~~~~~~~~~~~~~~~~~~~~~~~~~~~~~~~~~~~~~~~~~~~~~~~~~~~~~~~~~~~~~~~~~~~~~~~~~~~~~~~~~~~~~~~~~~~~~~~~~~~~~~~~~~~~~~~~~~~~~~~~~~~~~~~~~~~~~~~~~~~~~~~~~~~~~~~~~~~~~~~~~~~~~~~~~~~~~~~~~~~~~~~~~~~~~~~~~~~~~~~~~~~~~~~~~~~~~~~~~~~~~~~~~~~~~~~~~~~~~~~~~~~~~~~~~~~~~~~~~j@~~~~~~~~~~~~~~~~~~~~~~~~~~~~~~~~~~~~~~~~~~~~~~~~~~~~~~~~~~~~~~~~~~~~~~~~~~~~~~~~~~~~~~~~~~~~~~~~~~~~~~~~u~~~~~~~~~~~~~~~~~~~~~~~~~~~~~~~~~~~~~~~~~~~~~~~~~~~~~~~~~~~~~~~~~~~~~~~~~~~~~~~~~~~~~~~~~~~~~~~~~~~~~~~~~~~~~~~~~~~~~~~~~~~~~~~~~~~~~~~~~~~~~~~~~~~~~~~~~~~~~~~~~~~~~~~~~~~U~~~~~~~^~~~~~~~~~~~~~~~~~~~~~~~~~~~~~~~~~~~~~~~~~~~~~~~~~~~~
@m54146_190729_151026/28311941/ccs
GGTAGCGCATGACACGTGTGTGCAGTCGAACATGTAGCTGACTCAGGTCACGGTCAACAAATCATAAAGATATTGGAACACTATATTTTATATTCGGTGCATGAGCAGGAATAGTAGGAACATCACTAAGTATTCTAATTCGAGCCGAATTAGGACACCCAGGAGCACTAATTGGAGACGATCAAATTTACAATGTAATTGTAACCGCTCACGCATTTGTAATAATTTTCTTCATGGTAATGCCAATTATAATTGGAGGATTTGGGAATTGACTAGTACCCCTAATACTAGGAGCCCCAGATATAGCATTTCCACGAATAAATAATATAAGTTTCTGATTGCTGCCCCCTCCCCTTACGCTTCTATTGGTCAGAAGTATAGTAGAAAATGGAGCTGGTACAGGATGAACTGTATACCCACCTCTGTCTTCAGGAATTGCCCATGGAGGAGCATCTGTTGACTTAGCAATTTTCTCTCTACACTTAGCCGGGATCTCCTCCATTCTAGGTGCAGTAAATTTTATTACTACAGTTATTAATATGCGATCTACTGGAATTACTTTTGATCGAATACCTCTATTTGTATGATCTGTAGTAATTACAGCCTTACTTCTCTTATTATCTCTTCCTGTATTAGCCGGAGCTATCACTATATTATTAACAGATCGAAATTTAAATACATCATTCTTTGATCCAGCGGGAGGAGGAGACCCAATCCTTTATCAACATTTATTCTGATTTTTTGGTACACCCAGAAGTTTACTACGATGTGATGCTTGCACAAGTGATCCAGATGTGTGCGCAGTGCCTACCATCTCTCTCTTTTTT
+
~~~~~~~~~~~~~~~~~~~~~~~~~~~~~~~~~~~~~~~~~~~~~~~~~~~~~~~~~~~~~~~~~~~~~~~~~~~~~~~~~~~~~~~~~~~~~~~~~~~~~~~~~~~~~~~~~~~~~~~~~~~~~~~~~~~~~~~~~~~~~~~~~~~~~~~~~~~~~~~~~~~~~~~~~~~~~~~~~~~~~~~~~~~~~~~~~~~~~~~~~~~~~~~~~~~~~~~~~~~~~~~~~~~~~~~~~~~~~~~~~~~~~~~~~~~~~~~~~~~~~~~~~~~~~~~~~~~~~~~~~~~~~~~~~~~~~~~~~~~~~~~~~~~~~~~~~~~~~~~~~~~~~~~~~~~~~~~~~~~~~~~~~~~~~^5~~~~~~~~~~~~~~~~~~~~~~~~~~~~~~~~~~~~~~~~~~~~~~~~~~~~~~~~~~~~~~~~~~~~~~~~~~~~~~~~~~~~~~~~~~~~~~~~~~~~~~~~~~~~~~~~~~~~~~~~~~~~~~~~~~~~~~~~~~~~~~~~~~~~~~~~~~~~~~~~~~~~~~~~~~~~~~~~~~~~~~~~~~~~~~~~~~~~~~~~~~~~~~~~~~~~~~~~~~~~~~~~~~~~~~~~~~~~~~~~~~~~~~~~~~~~~~~~~~~~~~~~~~~~~~~~~~~~~~~~~~~~~~~~~~~~~~~~~~~~~~~~~~~~~~~~~~~~~~~~~~~~~~~~~~~~~~~~~~~~~~~~~~~~~~~~~~~~~~~~~~~~~~~~~~~~~~~~~~~~~~~~~~~~~~~~~~~e~~~~~~~~~~~~~~~~~~~~~~~~~~~~~~~~~~~~~~~~~~~~~~~~~~~~~~~~~~~~~~~~~~~~~~~~~~5~~~~~
@m54146_190729_151026/16319277/ccs|MID=KMPGQ265-19
GGTAGCTATACATAGTGATGTGCAGTCGAACATGTAGCTGACTCAGGTTACATTCAACAAATCATAAAGATATTGGCACTTTATACTTTATCTTTGGTATATGAGCAGGAATATTAGGAACTTCATTAAGATGAATCATTCGTATTGAATTAGGAATACCTGGATCTTTTATTGGAGATGATCATATTATAATGATTATATTATAATGTAGTAGTAACAGCACATGCATTTATTATAATTTTTTTTATAGTTATACCAATTATAATTGGTGGATTTGGTAATTGATTAGTACCTTTAATAATTGGAGCACCAGATATAGCATTCCCACGAATAAATAATATAAGATTTTGATTATTACCCCCATCAATTACATTATTAATTATAAGAAGAATTGTTGAAAATGGAGCAGGAACTGGTTGAACAGTTTATCCACCTTTATCAGCAAATATTTCACATAATGGGGCATCTGTTGATTTAGCAATTTTTTCACTACATTTAGCAGGAGTTTCATCTATTTTAGGAGCAGTAAATTTTATTTCAACAATTATTAACATACGACCAGTAGGAATAAATGCTGAACGTATTCCTTTATTTGTTATGATCAGTAGCAATTACTGCTTTATTATTATTATTATCATTACCAGTATTAGCTGGTGCTATTACAATACTATTAACAGACCGTTAATTTTAATACATCATTTTTTGATCCAGCAGGAGGAGGAGATCCAATTTTATATCAACATCTATTTTGATTTTTTGGACATCCCAGAAGTTTACTACGATGTGATGCTTGCACAAGTGATCCAGTGCATACATACATATCTACC
+
~~~~~~~~~~~~~~~~~~~~~~~~~~~~~~~~~~~~~~~~~~~~~~~~~~~~~~~~~~~~~~~~~~~~~~~~~~~~~~~~~~~~~~~~~~~~~~~~~~~~~~~~~~~~~~~~~~~~~~~~~~~~~~~~~~~~~~~~~~~~~~~~~~~~~~~~~~~~~~~~~~~~~~~~~~~~~~~~~~~~~~~~~~~~~~~~~~~~~~~~~~~~~~~~~~~~~~~~~~~~~~~~~~~~~~~~~~~~~~V~~~~~~~~~~~~~~~~~~~~~~~~~~~~~~~~~~~~~~~~~~~~~~~~~~~~~~~~~~~~~~~~~~~~~~~~~~~~~~~~~~~~~~~~~~~~~~~~~~~~~~~~~~~~~~~~~~~~~~}~~~~~~~~~~~~~~~~~~~~~~~~~~~~~~~~~~~~~~~~~~~~~~~~~~~~~~~~~~~~~~~~~~~~~~~~~~~~~~~~~h~~~~~~~~~~~~~~~~~~~~~~~~~~~~~~~~~~~~~~~~~~~~~~~~~~~~~~~~~~~~~~~~~~~~~~~~~~~~~~~m~~~~~~~~~~~~~~~~~~~~~~~~~~~~~~~~~~~~~~~~~~~~~~~~~~~~~~~~~~~~~~~~~~~~~~~~~~~d~~~~~~~~~~~~~~~~~~~~~~~~~~~~~~~~~~~~~~~~~~~~~~~~~~~~~~~~~~~~~~~~~~~~~~~~~~~~~~~~~~I~~k~~~~~~~~~~~~~~~~~~~~~~~~~~~~~~~~~~~~~~~~~~~~~~~~~~~~~~~~~~~~~~~~~~~~~~w~~~~~~~~~~~-~+'<~~~~~~~~~~~~~~~~~~~~~~~~~~~~~~~~~~~~~~~~~~~~~~~~~~~~~~~~~~
@m54146_190729_151026/18612740/ccs|MID=KMPRT172-19
GGTAGCTGAGACACTCTCTATTGGATCACTTGTGCAAGCATCACATCGTAGTAAACTTCTGGATGTCCAAAAAATCAAAATAAATGTTGATATAAAATAGGGTCTCCTCCTCCGGCAGGATCAAAGAATGATGTATTTAAATTTCGATCAGTTAATAGTATTGTAATGGCACCGGCTAATACAGGAAGAGAAAGCAATAATAATACTGCAGTAATTAAAACAGATCAAACAAATAATGGTATTTTATCAAATGATATTCCAGGGGCTCGTATATTAATTACAGTAGAAATAAAATTTACAGCCCCTAAAATTGATGAAATACCAGCTAAATGAAGTGAAAAAATTGATAAATCAACAGATGCTCCCGAATGAGAAAGAGTAGATGATAAAGGTGGATATACTGTTCAACCAGTTCCTGTTCCTCTTTCTACTAATCTTCTTGTTAATAACAATGTTAATGAAGGAGGTAAAAGTCAAAATCTTATATTATTTAATCGAGGAAAAGCTATATCAGGAGCTCTTAATATTAATGGTACTAATCAATTTCCAAATCCACCAATTATAATAGGTATTACTATAAAAAAATTATAATAAAAGCATGAGCCGTTACAATTACATTATAAATTTGATCATCTCCAATTAAAGCATTAGGGCACCCTAATTCTGCTCGAATTAATATACTTAAAGAAGTTCCAACTATTCTTGATCAAGCTCCAAAATAAATATAAGTACATATTATGATTTAATGTACCTAATATCTTTATGATTGGTTGAATGTGACCTGAGTCAGCTACATGTTCGACTGCCACAGTGAGCACGTGACTACC
+
~~~~~~~~~~~~~~~~~~~~~~~~~~~~~~~~~~~~~~~~~~~~~~~~~~~~~~~~~~~~~~~~~~~~~~~~~~~~~~~~~~~~~~~~~~~~~~~~~~~~~~~~~~~~~~~~~~~~~~~~~~~~~~~~~~~~~~~~~~~~~~~~~~~~~~~~~~~~~~~~~~~~~~~~~~~~~~~~~~~~~~~~~~~~~~~~~~~~~~~~~~~~~~~~~~~~~~~~~~~~~~~~~~~~~~~~~~~~~~~~~~~~~~~~~~~~~~~~~~~~~~~~~~~~~~~~~~~~~~~~~~~~~~~~~~~~~~~~~~~~~~~~~~~~~~~~~~~~~~~~~~~~~~~~~~~~~~~~~~~~~~~~~~~~~~~~~~~~~~~~~~~~~~~~~~~~~~~~~~~~~~~~~~~~~~~~~~~~~~~~~~~~~~~~~~~~~~~~~~~~~~~~~~~~~~~~~~~~~~~~~~~~~~~~~~~~~~~~~~~~~~~~~~~~~~~~~~~~~~~~~~~~~~~~~~~~~~~~~~~~~~~~~~~~~~~~~~~~~~~~~~~~~~~~~~~~~~~~~~~~~~~~~~~~~~~~~~~~~~~~~~~~~~~~~~~~~~~~~~k~~~~~~~~~~~~~~~~~~~~~~~~~~~~~~~~~~~~~~~~~~~~~~~~~~~~~~~~~~~~~~~~~~~~~~~~~~~~~~~~~~~~~~~~~~~~~~~~~~~~~~~~~~~~~~~~~~~~~~~~~~~~~~~~~~~~~~~~;~~~~(~~~~~Y~0~~2S~]1~~~0~P~~G~~~~D~~~~~~~~~~~~~~~~~~o~~~~~~~~~~~~~~~~~~~~~~~~~~~~~~~~~~~~~~~~~~~~~~~~~~~~~~~~~~
@m54146_190729_151026/19268138/ccs|MID=KMPRN514-19
GGTAGGCACTGCGCACACATCTGGATCACTTGTGCAAGCATCACATCGTAGTAAACTTCAGGGATGTACCAAAAAATCAAAATAAATGTTGATATAAAATAGGATCTCCTCCTCCTATTGGATCAAAAAAAAGAAGTATTTAAATTTCGATCTGTTAATAATATAGTAATAGCTCCTGCTAAAAACAGGTAAAGATAAAAGAAGTAAAATTGTAGTAATTAAAATAGATCAAATAAATAAAGAAATTTGATCAAATTTTAAAAATTTAATTTTTATATTTAATATTGTTGAAATAAAAATTAATTGCTCCTAAAATTGATGATACTCCAGCAATATGTAATGAAAAAATAGAAAAAATCAACTGAAGATCCTGTATGAGCAATAATTGAAGATAAAGGTGGATAAAACTGTTTCATCCTGTCCCTGTTTCCTGTTTTCTACTATTCTTCTAGTAATTAATAAAAATAAAGAAGGAGGTAATAATCAAAATCTTATATTATTTATTCGAGGAAAAGCTATATCAGGAGCTCCTAATATAATAGGAACTAATCAATTTCCAAATCCTCCAATTAAGATAGGTATAAACTATAAAAAAAAATTATAATAAAAGCGTGAGCTGTTTACAATTACATTATAAATTTGATCATTACCAATTAGATTTGAAATTGTTTCTTAATTCTAATCGAATTAAAATTCTTAAAGAAGTTTCCAATTATTCCAGATCAAATTCCAAAAATAAAATATAAAGTTTCCAATATCTTTATGATTTGTTGACCGTGACCTGAGTCAGCTACATGTTCGACTGCCTCTGAGATAGCGCGTCTACC
+
~~~~~~~~~~~~~~~~~~~~~~~~~~~~~~~~~~~~~~~~~~~~~~~~~~~~5~~~~~~~L~~~~~D~~~`~~~~~~~~~~~~~~~~~~~~~~~~~~~~~~~~~~~~~~~~~~~~~~~~~~~~~Q~~~~~~~~~~~~~~~~~~~~~~~~~~~~~}~~~~~~~~~~~~~~~~~~~~~~~~~\~~~~~~~~~~~~~~~~~~~~~~~~~~~~~~~~~~~~~~~L~~~~~~~~~~~~~~~~~~~~~~~~~~~~~~~~~~~~~~~~~~~~~~~~6~~~~~~~~~~~~~~~~~~~~~~~~J~~~~~~~~~~~~~~~~~~~~~~~~~~~~~~~~~~~~~~~~~~~~~~~.~~~~~~~~~~~~~~~~~~~~~~~~~~~~~~~~~~~~~~~~~~~~~~~~~~~~~~~~~~~~q~~~~~~8~~~~~~~~~~~~~~~~~~~~~~~~~~~~~~~~~~~~~~~~~~~~~~~~~\~~~~~~~~~~~~~~~~~~~~~~~~~~~~~~~~~~~~~~~~~~~~~~~~~r~~~~~~~~~~~~~~~~~~~~~~~~~~~~~~~~~~~~~~~~~~~~~~~~~~~~~~~~~~~~~~~~~~~~~~~-~~~~~~~~~~~~~~~~~~~~~~~~~~~~(~~~~~~~~~~~~~~~~~~~~~~~~~~~~~~~~~~~~~~~~~~~~~~~~~~~~~~~~6~~~~~~~~~~~~~~~~~~~~~~~~~~~~~~~~~~~~*~~~~~~~~~~~~~~~~~~~~~~~~~S~~~~~L~~~~~~~~~~N~~~~~~~~~~~~~~~~~I~/z~~~~~~~~~~~~~~~~~~~~~~~~~~~.~~~~~~~~~~~~~~~~~~~~~~~~~~~~~
@m54146_190729_151026/29688445/ccs|MID=KMPNT1525-19
GGTAGGCGTGACGTCTGTCACTGGATCACTTGTGCAAGCATCACATCGTAGTAAACTTCATGGATGTCCAAAAAATCAAAATAGATGCTGATATAAAATAGGGTCACCTCCTCCTATTGGATCAAAAAATGATGTATTTAAATTACGGTCAGTTAGTAATATAGTGATAGCTCCAGCTAATACTGGTAAAGAGAGAAGTAGAAGTACTGCTGTAATTATAATAGATCAAGGGAACAGTGGGATTCGGTCCATTTTTATGGAAATGGGGCGTATATTAATTGTTGTAGAAATGAAGTTAATAGCTCCTAAGATTGATGAAGCCCCTGCTAAATGGAGAGAGAAGATAGTTAAGTTAATTGATATTCCAGGGTGACCAGTATTTGTTGCTAGGGGGGGATATACAGTTCAGCCGGTTCCTACTCCTCTATCAATAATTATTCTTGATAGAAGTAAAATTAATGATGGAGGGAGTAATCAAAAACTTAAATTGTTTATTCGGGGGAAAGCTATATCAGGAGTTGTTAGTATAATAGGAAGTAATCAATTGCCGAATCCTCCAACTATAATTGGTATAACTTGGAAGAAGATTATAAGGAGAGCGTGGGCTGTAACAATTGAATTGAATATTTGATCATTATTTAAAATTGGTCCGGGTTGAGATAATTCAAGACGGATAATTAATCTAATATTCCTGCTGTTCCTGGAGGTTCCTAATATTCCTGCTCAGATTCCTAAAATGAAATATAAGGTTCCAATATCTTTATGATTGGTTGAATGTGACCTGAGTCAGCTACATGTTCGACTGCTCACACAGAGCATATACTACC
+
~~~~~~~~~~~~~~~~~~~~~~~~~~~~~~~~~~~~~~~~~~~~~~~~~~~~y~~~~~~q*~~~~~Y3~%~~~~~~~~~~~~~~~~~~~~~~~~~~~~~~~~~~~~~~~~~~~~~~~~~~~~~J~~~~~~~~~~~~~~~s~~~~~~~~~~~~}~~~~~~~~~~~~~~~~~~~~~~~~~~~~~~~~~~~~~~~~~~~~~~~~~~~~~~~~~~~~~~~~~~~~~~~~~~~~~~~~~~~~~~~~~~~~~~~`B1j~~~~~~~~~~~~z~~~~~~~~~~~~~~~~~~~~~~~~~~~~~~~~~~~~~~~~~~~~~~~~~~~~~~~~~~~~~~~{~~~~~~~~~~~~~~~~~~~~~~~~~~~~~~~~~~~~~~~~~~~~~~~~~~~~~~~~~~~~X~~~~~~~~~~~~~~~~~~~~~e~~~~~~~~~~~~~~h^~~~~~~~~~~~~~~~~~~~~~~~x~~~~~~~~~~~C~F1~~~~~~~~~@~~~~~~~~~~~~~~~~~~~~[~~~~~~~~~~~~~~~~~~~~m~~|~~~~~~~~~~~~~~~~~~~~~~~~~~~~~~~~~~~~~~~~~~~~~~~~~~~r~~~~~~~~~~~~~~~~~~~~~~~~~~~~v~~~~~~~~~~~~~~~~~~~~~~~~~~~~~~~~~~~~~J~~~~~e~~~~~~~~~~~~~~~~~~~~~~~~~~~~~~~~~~~~~~~~~~~~~~~~~~~~~~~~~~~~~~~~~~~~~~~~~~~~~~~~~~~~~~t~~~~~~~~~~~~~~~~~~~~~~~~~~~~~~~~~~~~~~~~~~~~~~~~~~~~~~~~~~~~~~~~~~~~~~~~~~~~~~~~~~~~~~~~~~~~~
@m54146_190729_151026/52560858/ccs
GGTAGGTGAGCGCAGTGAGTATGGATCACTTGTGCAAGCATCACATCGTAGTAAACTTCAGGGTGTCCAAAAAATCAGAATAAGTGTTGGTATAAAACAGGATCACCCCCTCCTGCAGGGTTAAAAAACGAGGTATTTAAGTTTCGGTCTGATAAAATTATAGTAATAGCTCCTGCGAGTACAGGGAGGGAAAGAAGAAGGAGTACTGTAGTAATTAAAATTGATCATGAGAATAAGGTTCAATTGTTAATTGAATTATTTCTTATATTAATAATTGTACAAATAAAGTTAATTGATCTTAGAATTGAAGAAATACCTGCAATATGAAGAGAAAAAATTGTTAAATCAATTGAAGGATTTAATTGAGTTGATAATGGGGGGTAAACTGTTCATCCTGTACCTGTTCCTGATCCAAATACATTTCTATAAATTAATAATGTAATTGATGGAATTAATAATCAGAATCTTATATTATTTAATCGAGGAAATGCTATATCCGGGGCATTTATTATTAATGGGACTAATCAATTTCCAAATCCTCCAAGTATAATTGGTATTACTATAAAAAAAATTATAATAAATGCATGGGAAGTTACAATGGAATTATAAATTTGGTCATTTCCAATTAATATTCCGGGAACTCTAAGTTCTATTCGGATAAGGATACTTATTGCTGATCCTAATATTCCGGCTCAGACTCCAAAGTAAAAATATAAGGTTCCAATATCTTTATGATTGGTTGACCGTGACCTGAGTCAGCTACATGTTCGACTGCATACTATCTCTCTATGCTACCATCTCTCTCAACAGCCCCCCCCCCCCCCCCC
+
~~~~~~~~~~~~~~~~~~~~~~~~~~~~~~~~~~~~~~~~~~~~~~~~~~~~~~~~~~~~~~~~~~~~Y~~~~~~~~~~~~~~~~~~~~~~~~~~~~~~~~~~~~~~~~~~~~~~~~:~~~~6~~~~~~~~~~~~~~~~~~~~~~~~~~~~~~~~~~~~~~~~~~~~~~~~~~~~~~~~~~~~~~~~+~~~~~~~~~~~~~~~~~~~~~~~~~~~~~~~~~~~~~~~~~~~~~~~~~~~~~~~~~~~~~~~~~~~~~~~~~~~~~~~~~~~~~~~~~~~~~~~~~~~~~~~~~~~~~~~~~~~~~~~~~~~~~~~~~~~~~~~~~~~~~~~h~~~~~~~~~~~~~~~~~~~~~~~~~~~~~~~~~~~~~~~~~~~~~~~~~~~~~~~~~~~~~~~~~~~~~~~~~~~~~~~~~~~~~~~~~~~~~~~~~~~~~~~~~~~~~~~~~~~~~~~~~~~~~~~~~~~~~~~~~~~~~~~~~~~~~~~~~~~~~~~~~~~~~~~~~~~~~~~~~~~~~~~~~~~~~~~~~~~~~~~~~~~~~~~~~~~~~~~~~~~~~~~~~~~~~~~g~~~~~~~~~~~~~~~~~~~~~~~~~~~~~~~~~~~~~~~~~~~~~~~~~~~~~~~~~~~~~~~~~~~~~~~~~~~~~~~~~~~~~~~~~~~~~~~~~~~~~~~~~~~~~~~~~~~~~~~~~~~~~~~~~~~~~~~~~~~~~~N~~~~~~~~~~~~~~~~~~~~~~~~~~~~~~~~~~~~u~~~~~~~~~~~~~~~~~~~~~~~~~~~~~~~~~~~~~~~~~~~~~~~~~~~~~~~~~~~~~N~_OH)grJ42=MIHPIRR]Wf
@m54146_190729_151026/59310719/ccs|MID=KMPRO840-19
GGTAGGTGAGCGCAGTGAGTATGGATCACTTGTGCAAGCATCACATCGTAGTAAACTTCATGGATGTACCAAAAAATCAAAATAAGTGTTGATAAAGAATTGAGTCTCCTCCTCCTGATGAGGTCAAAAAATGAAGTATTTAAATTACGGTCTGTTAATAATATTAGTAATTGACTCCTGCTAATACAGGAAGAGAAGAGAAGTAAAATAGCAGTAGTGAGGATAGATCATACTAAAAGAGGAATTTTATCAGAAGGAAAAATTTTTATGGTGTATATTAGTGATAGTTGAGATAAAATGAATTGCTCCAAGAATAGATGAAGTCTCCATGCAATATGAAGAGAAAAAATTGCTAAATCTACAGAGAAGTCCATTAGTGATAAATATTAGAATGCTAAAGGAGGGATAAACAGTTCATCCTGTTCCGACTCCTGATCCAATAAAGTTTCTGAATAGTTAGTAATAAAATTGAAGGAGGGAAGAAGTCAAAATCTTATATTATTTATTCGAGGGATAGGCTATATCTGGAGCTCCTAGTATTAAGAGGGACTAAAAAGTTTCCAAATCCCTCTAATTATGAATGGTATAACTAGTAAAAAAAATTATAATAAAGGCGTGTCCTGTAACAATAGAGTTATAAATTCGATCATTATTAATTAAGGGACCACAAGTTCCCAGTTCAATTCGGATAATCATTCTTATAGAAGACCCAATTAAACCAGCTCAAATAGCAAAAATAAAATAAAGGATTCCAATATCTTTATGATTTGTTGACCGTGACCTGAGTCAGCTACATGTTCGACTGCGTGCGCTCTCGTGAGACTACC
+
~~~~~~~~~~~~~~~~~~~~~~~~~~~~~~~~~~~~~~~~~~~~~~~~~~~~~~~~~~~~~~~~~~~o~~~~~~~~~~~~~~~~~~~~~~~~~~~~~~~~~~J~~~~~~~~~~~~~~~~~~~~~~~~~~~~~~~~~~~~~~o~~~~~~~~~~~~~~~~4~~~~~~~~~~~~~~p~~~~~~~~~~~~~~;~~~~~~y~~\~~~~~~~~~~~~~~~~~~~~~1~~~~~~~~~~~~~~~~~~~~~~~~~~~~~~~~Z~B~~~~~~~~~~~~~~~~~~~~~~~~~~~~~~~~~~~~~~~~~~~~~~~~~~~~~~~~~~~~~~~~~~~~~~~~]~~~~~~~~~~~~~e~~~~~~~~~~~~~~~~~~~~~~~s~I~~~~~~NP~~~~~~~~~~~~~~~~~~~~~~~~~~~~~~~~~~~~~~~~~~~~~~~~~~~~SS~~~~~~~~~~T~~F~~~~~o~~~~~~~~~~~~~~~~~~~~~~~~P~~~.~~~~~~~X~~~~~~~~~~~~~~~~~~~~~~~~~~~~~~~~~~~~~-V~~~~~~~~~~~~~~w~~~~~~~~~~~~~~~~~~~~(~~~~~~~~~~~~~~~~U~~~~~~~~~~~a~~W~~~~~~~~~~~~~~~~~~~~~~~~~~~~~~~~~~~~~~~~~~~~~~~~~~~~~~~~~~~~~~~~~~~~~~~~~~~~~~~~~~~~~~~~~~~~~~~~~~~~~~~~~~~~~~~~~~~~~~~~~~~~~~~~~~~~~~~~~~~~~~~~~~~~~~~~~~~~~~~~~~~~~~~~~~~~~~~~~~~~~~~~~~~~~~~~~~~~~~~~~~~~~~~~~~~~~~~~~~~~~~~~~~~~~~~~
@m54146_190729_151026/74711957/ccs
GGTAGGTGTGAGATATATATCGCAGTCGAACATGTAGCTGACTCAGGTCACATTCAACAAATCATAAAGATATTGGGACATTATATTTTATTTTTGGAATCTGAGCAGGAATAGTAGGAACTTCACTAAGATTATTAATTCGAATGGAATTAAGAACAATTAAAAATTTAATTGGAAATGATCAAATTTATAATGTTATTGTTACTGCCCATGCATTTATTATAATTTTTTTCATAGTAATACCAATCTTAATTGGAGGATTTGGTAATTGATTAGTACCAATTATATTAGGAGCTCCAGATATGGCCTTCCCTCGTATAAATAATATAAGATTCTGAATATTACCTCCTTCTTTATCTTTACTATTAATTAGAAGAATAGTAGAAACAGGAACTGGAACAGGATGAACAGTATATCCCCCTCTATCATCTGTGATCGCCCATACTGGATCATCTGTAGATTTTTCAATTTTTTCTCTACATATTGCAGGAATTTCTTCTATTTTAGGGGCAATTAATTTTATTTCAACAATAATAAATATAAAGATTAAATTTTTAAAATTCAATCAAATTTCATTATTTATTTGATCTATCTTAATTACTACTATTTTATTATTACTTTCATTACCTGTATTAGCAGGAGCTATTACAATACTATTAACAGATCGAAATTTAAATACTTCATTTTTTGATCCCATGGGAGGAGGTGATCCAATTTTATACCAACATTTATTTTGATTTTTTGGTCACCCAGAAGTTTACTACGATGTGATGCTTGCACAAGTGATCCACTCGTGACGCTGACTGCTACCATCTCTCTCAACAAAA
+
~~~~~~~~~~~~~~~~~~~~~~~~~~~~~~~~~~~~~~~~~~~~~~~~~~~~X~~~~~~~~~~~~~~~~~~~:8k~~~~~~~~~~~~~~~~~~~~~~~~~~~~~~~~~~~~~~~~~~~~~~~~~~~~~~~~~~~~~~~~~~~~~~~~~~~~~~~~~~~~~~~~~~~~~~~~~~~~~~~~~~~~~~~~~~~~~~~~~~~~~~~~~~~~~~~~~~~~~~~~~~~~~~e~~~~~~~~~~~~~~~~~~~~~~~~~~~~~~~~~~~~~~~~~~~~~~~~~~~~~~~~~~~~~~~~~~~~~~~~~~~~~~~~~~~~~~~~~~~~~~~~~~~~~~~~~~~~~~~~~~~~~~~~~~~~~~~~~~~~~~~~~~~~~~~~~~~~~~~~~~~~~~~~~~~~~~~~~~~~~~~~~~~~~~~~~~~~~~~~~~~~~~~~~~~~~~~~~~~~~~~~~~~~~~~~~~~~~~~~~~~~~~~~~~~~~~~~~~~~~~~~~~~~~~~~~~~~~~~~~~~~~~~~~~~~~~~~~~~~~~~~~~~~~~~~~~~~~~~~~~~~~~~~~~~~~~~~~~~~~~~~~~~~~~~~~~~~~~~~~~~~~~~~~~~~~~~~~~~~~~~~~~~~~~~~~~~~~~~~~~~~~~~~~~~~~~~~~~~~~~~~~~~~~~~~~~~~~~~~~~~~~~~~~~~~~~~~~~~~~~~~~:~~~~~~~~~~~~~~~~~~~~~~~~~~~~~~~~~~~~~~~~~~~~~~~~~~~~~I~~~~~~~~~~~~~~~~~~~~~~~~~~~~~~~~~~~~~~~~~~~~~~~~~~~~~~~~~~~~~~~~~~~~~~~~~z~~~~~~IY9gy^V~~
@m54146_190729_151026/63504516/ccs
GGTAGTATATACAGAGTCGAGGCAGTCGAACATGTAGCTGACTCAGGTCACAGGTCAACAAATCATAAAGATATTGGAATTTTATATTTTATTTTTGGAATTTGAGCTGGAATAGTTGGAACTTCTTTAAGAATTATTATTCGATTAGAATTAAGGAACTATTTCTAATCTAATTGGGAATGATCAAATTTATAATGTAATTGTTACTGCTCATGCATTTATTATGATTTTTTTTATAGTTATACCAATTATAATTGGAGGATTTGGAAATTGATTAATTCCCATTATATTAGGAGCACCTGATATAGCTTTTCCTCGTATAAATAATATAAGATTTTGATTATTACCTCCTTCTTTATCTCTTCTATTAATTAGAAGATTGGTAGAAACTGGGACAGGTACGGGATGAACTGTATATCCCCCTTTATCAGTCAATTATTGCACACACAGGATCTTCAGTAGATTTTTCAATTTTTTCTTTACATATTGCAGGTATTTCATCAATTTTAGGAGCAATTAATTTTATTTCAACAATAATAAATATAAAAATTAAATTTATTAAATTTGATCAAATTTCATTATTTATTTGATCAATTTTAATTACAACAATTTTATTACTTTTATCTTTACCTGTATTAGCTGGAGCAATTACTATATTATTAACTGATCGAAATTTAAATACTTCATTTTTTGACCCTATAGGAGGAGGAGATCCAATTTTATATCAACATTTATTTTGATTTTTTGGACACCCAGAAGTTTACTACGATGTGATGCTTGCACAAGTGATCCACGCACAGATACGCTCTCTCCCTTACGCTCTCTAC
+
~~~~~~~~~~~~~~~~~~~~~~~~~~~~~~~~~~~~~~~~~~~~~~~~~~~-c}~~~~~~~~~~~~~~~~~~~~~~~~~V~~~~~~~~~~~m~~~~~~~~~~~~~~~~~~~~~~~~~~~~~~~~~~~~~~~~~~~~~~~~~~~~~~~~~~~~6~1~~~~~~~~~~~~~~~~~~~~~~~~~~~~~~~~~~~~~~~~~~~~~~~~~~~~~~~~~~~~~~~~~~~~~~y~A~~~~~~~~~~~r~~~~~~~~~~~~~~~~~~~~~~W~~~~~~~~~~~~~~~~~~~~~~~~~~~~~~~~~~~~~~~~~~~~~~1~~~~~~~~~~~~~~~~~~~~~~~~~~~~~~~~~~~~~~~~~~~~~~~~~~~~~~~~~~~~~~~~~~~~~~~~~~~~~~~~~~~~~~~~~~~~~~~~~~~~~~~~~~~~~~~~~~~~~~~>~~~~~~~~~~~~~~~~~~~~~~~~~~~~~~~~~l~~~~~~~j~~~~~~~~~~~~~~~~~~~~~~~~~~~~~~~~~~~~~~~~~~~~~~~~~~~~~~~~~~~~~~~~~~~~~~~~~~~~~~~~~~~~~~~~~~~~~~~~~~~~~~~~~~~~~~~~~~~~~~~~~~~~~~~~~~~~~~~~~~~~~~~~~~~~~~~~~~~~~~~~~~~~~~~~~~~~~~~~~~~~~~~~~~~~~~~~~~~~~~~~~~~~~~~~~~~~~~W~~~~~~~~~~~~~~~~~~~~~~~~~~~~~~~~~~~~~~~~~~~~~~~~~~~~~:~~~~~~~~~~~~~~~~~~~~~~~~~~~~~~~~~~~~~~~~~~~~~~~~~~~~~~~~~~~~~~~~~~~~~~*,P%ZgV\NERTSS^K
@m54146_190729_151026/65405901/ccs|MID=KMPUH690-19
GGTAGTATATCGCGTCGCTATTGGATCACTTGTGCAAGCATCACATCGTAGTAAACTTCAGGATGACCAAAAATCAAAATAGATGTTGATATAAGATAGGGTCTCCTCCTCCAGCTGGGTCAAAGAATGAAGTATTTAAGTTTCGATCAGTTAATAGTATAGTAATAGCACCAGCTAGTACTGGTAATGATAAAAGTAATAAAATTGCAGTAATTAGTACTGATCAAACAAATAAAGGTATTCGATCAAACGTAATTCCTGTTGATCGTATATTAATTACTGTAGTAATGAAGTTAATAGCTCCCAGAATTGATGAAATTCCTGCTAAACGAAGAGAGAAAATAGCTAAATCTACAGATCTATTATTATGTCCTATAATTGATGATAAAGGAGGATAAACTGTTCATCCAGTTCCAACTCCTGTTTCAATTATGTTACTTATTAATAAAAGAGATAATGATGATAAGAGGTGATAATAAGAGGTAATAATCAAAATCTTATATTATTTATTCGTGGGAATGCTATATCAGGAGCTCCAAGTATTAATGGAACTAATCAGTTTCCAAATCCTCCAATTATAGTTGGTATAACTATAAAAAAAATTATTACAAATGCATGAGCTGTTACGATAGTATTATATAATTGATCATTTCCAATTAAGGAACCTGGATGTCCTAATTCAAATCGAATTAATATTCTTAAAGAAGTTCCAATTATACCTGCTCATATTCCAAATATAAAATAAAGTGTTCCAATATCTTTATGATTTGTTGACTGTGACCTGAGTCAGCTACATGTTCGACTGCATATAGAGAGCGTACACTACC
+
~~~~~~~~~~~~~~~~~~~~~~~~~~~~~~~~~~~~~~~~~~~~~~~~~~~~~~~~~~~~o~~~~~~~L~~~~~~d~~~~~~~~~~~~~~~~~~~~~~~~~~~~~~~~~~~~~~~~~~~~~e~~~~~~~~~~~~~~~~~~~~~~~~~~~~j~~~~~~~~~~~~~~~~~~~~~~~~~~~~~~~~~~~~~~~~[~~~~~~~~m~~~~~~~~~~~~~~Z~~~~~~~~~~~~~~~~~~~~~~~~~~~~~~~~~~~~~4b~~~~~~~~~~~~~~~~~~~~~~~~~~~~~~~~~~~~~~~~~~~~~~~~~~~~~~~~~~~~P~~~~~~~~~~|~~~~~~~~~~~O~~~~~~~~~~~~~~~~~~~~~~~~~~~~~~~~~~~~~~~~~~~~~~~~~~~~~~~~~|~~~~~v~~~~~~~~~~~~~~~~~~~~~~~~~~~~~~~~~~~~~~~~~~~b~~~~~~~~~~~~~~~~~~~~~~~~~~~~~~~~~~~~~~~~~~~~j~~~~~~~~~~~~~~~~~~~~~~~~~~~~~~~~~~~~~~~~~~~~~~~~~~~~~~~~~~~~~~~~~~~~~~~~~~~~~~~~~~~~~~~~~~~~~~~~s~~~~~.~~~~~~~~~~~~~~~~~~~~~~~~~~~~~~~~~~~~~~~~~~~~~~~~~~~~~~z~~~~~~~~~~~~}~~~~~~~~~~~~~~~~~~d~~~~~~~~~~~~~~~~~~~~~~~~~~~~~~~~~~~~~~~~~~~~~~~~~~x~~~~~V~~~~~~~~~~~~~~~~~~~~~~~~~~~~~~~~~~~~~~~~~~~~~~~~~~~~~~~~~~u~~~~~~~~~~~~~~~~~~~~~~~~~~~~~
@m54146_190729_151026/18088437/ccs|MID=KMPRN1165-19
GGTAGTCTGTATCTCTATGTGGCAGTCGAACATGTAGCTGACTCAGGTCACATTCAACAAATCATAAAGATATTGGAATCCTTTAGTTTTATTTTTGCTATTTGAGCTGGTTTAATTGGGTCTTCTATAAGAATAATTATCCGAATTGAATTAGGAACTTGTGGTCCCTTAATTAATAATGATCAAATTTATAACTCTATTGTTACAAGGACACTGCCTTTATTATAATTTTTTTTATAGTTAATACCATTTATAATTGGAGGATTCGGAAACTTTTTAGTCCCTCTAATACTAGGAGCTCCATGATATAGCTTACCCTCGAATAAATAATATAAGATTTTGACTTACTCCCCCCTTCAATTTTATTATTAACTATCAGAAACTTTATTGGATTCAGGTAGTAGGAACAGGATGAACTGTTTATCCCTCCTCTAGCATCTAATATTTATCATAATGGACCCTCTGTAGATTTAGCAATTTTTTCTCTTCATATTGCTGGAGCCTCTTCTATTCTTGGAGCAATTAATTTTATTTCAACTATTATTAACTATACATCATAAAAATTTTTCCCTTGATAAAATTCCTCTTTTAATTTGATCTAATTTTAATTACCTGCTATTTTACTTCTTCTTTCTCTTCCATGTTTTAGCAGGAGCTATTACAATACTACTAACTGACCGTAATTTAAATACTTCATTTTTTGATCCATCAGGTGGAGGAGACCCAATTCTTATATCAACACTTATTTTGATTTTTTGGTACACCCAGAAGTTTACTACGATGTGATGCTTGCACAAGTGATCCACGTCCTCTATCTCTCTACTACC
+
~~~~~~~~~~~~~~~~~~~~~~~~~~~~~~~~~~~~~~~~~~~~~~~~~~~~~~~~~~~~~~~~~~~~~~~~~~~~~~~~~~~~$~~~~~~~~~~~~~~~~~~~~~~~~~~~~~~~~~~~~~~~~~~~~~~~~~~~~~~>~~~~~~~~~~~~~~~~~o~~~~~~~~~~~~~~~~~~~~~~~~~~~~~~~~~~~~~~~~~~~~~~~~~~S~~~~~r~~~~~~~~~~~~~~~~~~~~~~~~~~~~~~~~~~~~~~~~~~~~~0~~~~~~~~~~~~~~~^~~~~~~~~~~~~~~~~~[~~~~~~~~~~~~~~~~~~~~~~~~~~~~~~~~~~~~~~~~~~*~~~~~~~~~~~~~~~~~~~~~~~~~~~~~~~~~~~~~~~~~~~~~~~~~~~~~~~~~~~~{~~~~~~~~~~]~~~~~~~~~~~~~~;~~p~~~~~~~~~~~~~~~~~~~~~~~~~~~~~~~~~~~~~~~~~~~~~~~~~~~~~~~~~~~~~~~~~~~~W~~~~~~~~~~~~~~~~~~~~~~~~~~~~~~~~~~~~~~~~~~~~~~~~~~~~~~~~~~W~~~~~~~~~~~~~~~~~~~~~~~~~~~~~~~~~~~1E~~~~~~~~~v~~~~~~~~~~r~~~~~~~~~~~~~~~~~~~~~~~~~~~~~~~~~~~~~~~~~~~~~~~~~~~~~y~~~~~~:E~lX~~~~~~~~~~~~~~~~~~~~~~~~~~~~~~~~~~~~~~~~~~~~~~~~~~~~~~~~~~~~~~~~~~~~~~~~~~~~~~~~~~~~~~~~~~~~~~~~~~~~~~~~~~~~~~~~~~~~~~~~~~~~~~~~~~~~~~~~~~~~~~~~~~~~
@m54146_190729_151026/39649390/ccs
GGTAGTGCTCTCGTGTACTGTGCAGTCGAACATGTAGCTGACTCAGGTCACATTCAACCAATCATAAAGATATTGGTAATTTTATATTTTTTATTTGGTATTTGATCAGGAATTTTAGGTATATCAATAAGATTAATTATTCGTTTAGAATTAGGTATACCTGGTAGATTAATTGGAAATGATCAAATTTATAATAGAATTGTTACTGCTCATGCTTTTATTATAATTTTTTTTATAGTTATACCTATTATAATTGGAGGATTTGGAAATTGATTAATTCCATTAATATTAGGATGTCCTGATATAGCTTTCCCTCGAATAAATAATATAAGATTTTGATTATTAATTCCTTCATTAATATTATTAATTTCAAGTAGAATTTTAAATTCTGGAGTAGGTACAGGATGAACAGTTTATCCTCCTTTATCATTAAATATTGGTCATAGAGGTATATCTGTTGATTTAGCAATTTTTTCTTTACATTTAGCAGGTATTTCTTCTATTATAGGTGCAATAAATTTTATTAGAACAATTATTAATATACGTATTACAAAATTAAATATAGATAAAATTTCTTTATTAAATTGATCAGTTTTTATTACTGCTATTTTATTATTATTATCATTACCAGTTTTAGCAGGTGCTATTACTATATTATTAACAGATCGAAATTTAAATACATCATTTTTTGATCCTTCCGGTGGTGGTGATCCAATTTTATATCAACATTTATTTTGATTTTTTGGACATCCAGAAGTTTACTACGATGTGATGCTTGCACAAGTGATCCAACTCGCGCACGCGCGACTACCATCTCTCTCAAAAAA
+
~~~~~~~~~~~~~~~~~~~~~~~~~~~~~~~~~~~~~~~~~~~~~~~~~~~~~~~~~~cj~~~~~~~~~~~~~~~~~~~~~~~~~~~~~~~~~~~~~~~~~~~~~~~~~~~~~~~~~~~~~~~~~~~~~~~~~~~~~~~~~~~~~~~~~~~~~~~~~~~~~~~~~~~~~~~~~~~~~~~~~~~~~~~~~~~~~~~~~~~~~~~~~~~~~~~~~~~~~~~~~~~~~~~~~~~~~~~~~~~~~~~~~~~~~~~~~~~~~~~~~~~~~~~~~~~~~~~~~~~~~~~~~~~~~~~~~~~~~~~~~~~~~~~~~~~~~~~~~~~~~~~~~~~~~~~~~~~~~~~~~~~~~~~~~~~~~~~~~~~~~~~~~~~~~~~~~~~~~~~~~~~~~~~~~~~~~~~~~~~~~~~~~~~~~~~~~~~~~~~~~~~~~~~~~~~~~~~~~~~~~~~~~~~~~~~~~~~~~~~~~~~~~~~~~~~~~~~~~~~~~~~~~~~~~~~~~~~~~~~~~~~~~~~~~~~~~~~~~~~~~~~~~~~~~~~~~~~~~~~~~~~~~~~~~~~~~~~~~~~~~~~~~~~~~~~~~~~~~~~~~~~~~~~~~~~~~~~~~~~~~~~~~~~~~~~~~~~~~~~~~~~~~~~~~~~~~~~~~~~~~~~~~~~~~~~~~~~~~~~~~~~~~~~~~~~~~~~~~~~~~~~~~~~~~~~~~~~~~~~~~~~~~~~~~~~~~~~~~~~~~~~~~~~~~~~~~~~~~~~~~~~~~~~~~~~~~~~~~~~~~~~~~~~~~~~~~~~~~~~~~~~~~~~~~~~~~~~~~~~~~~~~~~~~~~~~~~~~~~~sbG~WK66
@m54146_190729_151026/12649032/ccs|MID=KMPUH094-19
GGTAGTGTCATGTGTACACACGCAGTCGAACATGTAGCTGACTCAGGTCACGGTCAACAAATCATAAAGATATTGGAACACTTTACTTTATATTTGGAATATGAGCTGGTATAATTGGAACTTCATTAAGTATACTAATTCGATTTGAATTAGGACACCCAGGTTCCTTAATTGGAAATGACCAATTATACAATACTATTGTAACAGCTCATGCATTTGTAATAATTTTTTTTATAGTTATACCAACTATAGTTGGTGGATTTGGAAATTGATTAGTCCCATTAATACTTGGCAGCTCCTGATATAGCATTTCCACGAATAAATAATATAAGATTTTGATTATTACCTCTTATTATCACCTCTTATCATCATTATCTCTTTTATTAATAAGTAACATAATTGAAACAGGAGTTGGAACTGATGACATTTATCCTCCTTTATCATCAATTATAGGACATAATAATAGATCTGTAGATTTAGCTATTTTCTCTCTTCATTTAGCAGGAATTTCATCAATTCTGGGAGCTATTAACTTCATTACTACAGTAATTAATATACGATCAACAGGAATCACATTTGATCGAATACCTTTATTTGTTTGATCAGTATTGATTACTGCAATTTTATTACTTTTATCATTACCAGTACTAGCTGGTGCTATTACTATACTATTAACTGATCGAAACTTAAATACTTCATTCTTTGACCCAGCTGGAGGAGGAGACCCTATCTTATATCAACATCTATTTTGATTTTTTGGTACATCCAGAAGTTTACTACGATGTGATGCTTGCACAAGTGATCCATGTGTATCAGTACATGCTACC
+
~~~~~~~~~~~~~~~~~~~~~~~~~~~~~~~~~~~~~~~~~~~~~~~~~~~~~~~~~~~~~~~~~~~~~~~~~~~~~~~~~~~~~~~~~~~~~~~~~~~~~~~~~~~~~~~~~~~~~~~~~~~~~~~~~~~~~~~~~~~~~~~~~~~~~~~~~~~~~~~~~~~~~~~~~~~~~~~~~~~~~~~~~~~~~~~~~~~~~~~~~~~~~~~~~~~~~~~~~~~~~~~~~~~~~~~~~~~~~~~~~~~~~~~~~~~~~~~~~~~~~~~~~~~~~~~~~~~~~~~~~~~~~~~~~~~~~~~~~~~~~~~~~~~~~~~~~~~~~~~~~~~~~~~~~~~~~~~~~~~~~~~~~~~~~K~~~~q~~~~~~~~~~~~~~~~~~~~~~~G~~~~~~~~~~~~~~~~~~~~~~~~~~~~~~~~~~~~~~~~Q~~Z~~~n~~~~~~~~~~~~~~~~~~~~~~~~~~~~~~~~~~~~~~~~~~~~~~~~~~~~~~~~~~~~~~~~~t~~~~~~~~~~~~~~~~~~~~~~~~~~~~~~~~~~~~~~~~~~~~~~~~~~~~~~~~~~~~~~~~~~~~~~~~~~~~~~~~~~v~~~~~~~~~~~~~~~~~~~~~~~~~~~~~~~~~~~~~~~~~~~~~~~~~~~~~~~~~~~~~~~~~~~~~~~~~~~~~~~~~~~~~~~~~~~~~~~~~~~~~~~~~~~~~~~~~~~~~~~~~~~~~~~~~~~~~~~~~~~~~~~~~~~~~~~~~~~~~~~~~~~~~~~~~~~~~~~~~~~~~~~~q~~~~e~~~~~~~~~~~~~~~~~~~~~~~~~~~~~~~~~~~~~~~~~~~~~~~~~~~~~~~~~~~~~
@m54146_190729_151026/29688433/ccs|MID=KMPGV247-19
GGTAGTGTCATGTGTACACACGCAGTCGAACATGTAGCTGACTCAGGTCACATTCAACCAATCATAAAGATATTGGTACTTTATATTTTATTTTTGGAGCCTGATCAGGAATAATTGGGACTTCTTTAAGAATTCTAGTTACGAGCAGAATTAGGTCATCCCTGGAGCATTAATTGGTGACTGACCAAATTTATAATGTAATTGTAACAGCTCATGCATTTATTATAATTTTCTCTATAGTAATACCTATTATAATTGGAGGATTTGGAAATTGACTAGTACCCTTAATACTAGGAGCCCCAGATATAGCATTTCCCTCGAATAAATAATATAAGATTTTGACTTCTTCCTCCTGCATTAACTCTTTTGTTAGCAAGTAGCTATAGTAGAAAATGGAGCCTGGAACAGGATGAACTGTTTACCCTCCTTTATCATTCTAATATTGCTCATGGAGGAGCTTCAGTAGATTTAGTATTTTTTCTTTACACTTTACTTGCTGGTATCTCTTCAATTCTAGGAGCAGTAAATTTTATTACTACAGTAATTAATATACGATCAGTAGGAATTACCTTTGTACCGTATACCTCTATTTGTTTGATCAGTAGTAATTACAGCTCTATTACTATTATTATCTCTTCCCTGTTCTAGCAGGAGCAATTACTATAGCTATTAACAGGATCGAAATCTTAATACTTCATTTTTTGACCCAGCAGGAGGAGGAGACCCAATTCTTTACCAACATTTATTTTGATTTTTTGGACACCCATGAAGTTTACTACGATGTGATGCTTGCACAAGTGATCCAGGTGACTCTATGCTATACTACC
+
~~~~~~~~~~~~~~~~~~~~~~~~~~~~~~~~~~~~~~~~~~~~~~~~~~~~~~~~~~~~~~~~~~~~~~~~~~~~~~~~~~~~~~~~~~~~~~~~~~~~~~~~~~~~~~~~~~~~~~~~~~~~~~~~~~~~~~~~~~~~~~~~~~~~~~~~~~~~~~~~~~~~~~~~~~~~~~~~~~~~~I~~~~~~~~~~~~~~~~~~~~~~~~~~~~~~~~~~~~~~~~~~~~~~~~~~~~~~~~~~~~~~~~~~~~~O~~~~~~~~'~~~~~~~~~~~~~~~~~~~~~~~~~~~~~~~~~~~~~~~~~~~~~~~~~~~~~a~~~~~~~~~~~~~~~~~~~~~~~~~~~~~~~~~~~~~~~~~~~~~~~~~~~~~~~~~~~~~~~~~~d~~~~~~~~~~~~~~~~~~~~~~~~~~~~~~~~~~~~~~~~~~~~~~~~~~~~~~~~~~~~~~~~~~~~~~~~~~~~~~~~~~~~~~~~~~p~-~~~~~~~~~~~~~~~~~~~~~~~~~~~~~~~~~~~~~~~~~~~~~~~~~~~~~~~~~~~~~~~~~~~~~~~~~~~~~~~~~~~~~~~~~~~~~~~~~~~~~~~~~~~~~~~~~~~~~~~~~~~~~~~~~~~~~~~~~~~~~~~~~~~~~~~~~~~~~~~~~~O~~~~~~~~~~~~~~~~~~~~~~~~~~Y~~~~~~~~~~~~~~~~~~~~~~~T~~~~~~~~~~~~~~~~~~~~~~~~~~~~~~~~~~~~~~~~~~~~~~~~~~~~~~~~~~~~~~~~~~~~~~~~~~~~E~~~~~~~~~~~~~~~~~~~~~~~~~~~~~~~~~~~~~~u~~~~~~~~~~~~~~~~~~~~~~
@m54146_190729_151026/24969364/ccs
TGTTTGTTTTTTTGTTTGTGGTAGAGCGCAGTGTATAGTGTGGATCACTTGTGCAAGCATCACATCGTAGTAAACTTCTGGGTGACCAAAAAATCAAAATAAATGTTGATAAAGAATTGGATCACCTCCTCCTGCCGGGTCAAAAAAAGAAGTATTAAGATTTCGATCAGTTAAAAGTATAGTAATAGCTCCTGCTAATACAGGTAAAGATAGTAATAAAAGAATTGCAGTAATTACAACAGATCATACAAATAAAGGTATTCGATCAAAAGTGATTCCTGTAGATCGTATATTAATTACAGTAGTAATAAAATTAACAGCTCCTAAAATTGAAGAAATTCCTGCTAAATGTAAAGAGAAAATTGCTAAATCAACAGAAGCTCCTCCATGAGCAATTCCTGCAGCTAATGGGGGATAAACTGTTCATCCTGTTCCAGCACCAGCATCTACTATAGAAGATATTAAAAGTAAAGTTAATGAAGGGGGTAATAATCAAAAACTTATATTATTTATTCGAGGAAAAGCTATATCAGGTGCTCCTAATATTAAAGGAACTAATCAGTTTCCAAATCCTCCAATTATAATAGGTATTACTATAAAAAAAATTATTACAAAAGCATGAGCAGTAACAATAACATTATAGATTTGATCATCTCCAATTAATGCTCCTGGATGACCTAATTCAGCTCGAACAAGTATTCTTAAAGAAGTACCTACTATTCCAGCTCAAGCTCCAAAAATAAAATATAATGTTCCAATATCTTTATGATTTGTTGACCGTGACCTGAGTCAGCTACATGTTCGACTGCGCGCATCGAGACACACCT
+
FA%iw{'d\~~~~~2~~~e~~~~~~~~~~~~~~~~~~~~~~~~~~~~~~~~~~~~~~~~~~~~~~~~~~~~~~~~~~~~~~~~~~~~~~~~~~~~~~~~~~~~~~~~~~~~~~~~~~~~~~~~~~~~~~~~~~~~~~~~~~y~~~~~~~~~~~~~~~~~~~~~~~~~~~~~~~~~~~~~~~~~~~~~~~~~~~~~~~~~~~~~~~~~~~~~~~~~~~~~~~~~~~~~~~~~~~~~~~~~~~~~~~~~~~~~~~~~~~~~~~~~~~~~~~~~~~~~~~~~~~~~~~~~~~~~~~~~~~~~~~~~~~~~~~~~~~~~~~~~~~~~~~~~~~~~~~~~~~~~~~~~~~~~~~~~~~~~~~~~~~~~~~~~~~~~~~~~~~~~~~~~~~~~~~~~~~~~~~~~~~~~~~~~~~~~~~~~~~~~~~~~~~~~~~~~~~~~~~~~~~~~~~~~~~~~~~~~~~~~~~~~~~~~~~~~~~~~~~~~~~~~~~~~~~~~~~~~~~~~~~~~~~~~~~~~~~~~~~~~~~~~~~~~~~~~~~~~~~~~~~~~~~~~~~~~~~~~~~~~~~~~~~~~~~~~~~~~~~~~~~~~~~~~~~~~~~~~~~~~~~~~~~~~~~~~~~~~~~~~~~~~~~~~~~~~~~~~~~~~~~~~~~~~~~~~~~~~~~~~~~~~~~~~~~~~~~~~~~~~~~~~~~~~~~~~~~~~~~~~~~~~~~~~~~~~~~~~~~~~~~~~~~~~~~~~~~~~~~~~~~~~~~~~~~~~~~~~~~~~~~~~~~~~~~~~~~~~~~~~~~~~~~~~~~~~~~~~~~~~~~~~~~~~~~~~~~~~~~~~~~~~~~~~
@m54146_190729_151026/44237466/ccs
AAAAAAAGGAAAAGAGAGAGATCTCTGCTCTGACTCTCGCAGTCGAACATGTAGCTGACTCAGGTCACAGTCAACCAATCATAAAGATATTGGAACATCATACTTTATTTTTGGAGCCTGAGCCGGGATAGTTGGAACTTCATTAAGAATCTTAATTCGAGCTGAATTAGGACATCCAGGAGCTTTAATCGGAAATGATCAAATCTATAACGTTATTGTAACAGCTCATGCATTTGTAATAATTTTTTTTATAGTAATACCCATTATAATTGGGGGCTTTGGAAATTGACTTGTACCCTTAATATTGGGTGCCCCAGATATAGCTTTTCCCCGAATAAATAATATAAGATTTTGGATACTGCCCCTTCATTATCTTTATTATTAATTAGAAGTCTAGTTGAAAACGGGGCTAGCACAGGGTGAACAGTTTACCCCCCATTAGCAAGAAACATTGCCCATAGAGGAGCTTCTGTCGATCTAGCAATTTTTTCACTTCATTTAGCTGGTATTTCTTCAATTTTAGGAGCTGTAAATTTTATTACAACAATTATTAACATACGATCAAAAGGTATTACTTTTGACCGAATACCCCTATTTGTGTGATCAGTTTTAATTACAGCAATCCTATTATTACTTTCACTACCTGTATTGGCCGGAGCAATTACAATACTATTAACAGACCGAAATCTTAATACATCATTTTTTGACCCAGCTGGAGGGGGTGACCCCATTTTATACCAACACTTATTTTGATTTTTTGGACATCCTGAGTTTACTACGATGTGATGCTTGCACAAGTGATCCAGACACTCGCATGTGCGCTACC
+
B~~~~~~1sW~~~~~~~~~~~~~~~~~~~~~~~~~~~~~~~~~~~~~~~~~~~~~~~~~~~~~~~~~~~~~~~~~~~~~~~~~~~~~~~~~~~~~~~~~~~~~~~~~~~~~~~~~~~~~~~~~~~~~~~~~~~~~~~~~~~~~~~~~~~~~~~~~~~~~~~~~~~~~~~~~~~~~~~~~~~~~~~~~~~~~~~~~~~~~~~~~~~~~~~~~~~~~~~~~~~~~~~~~~~~~~~~~~~~~~~~~~~~~~~~~~~~~~~~~~~~~~~~~~~~~~~~~~~~~~~~~~~~~~~~~~~~~~~~~~~~~~~~~~~~~~~~~~~~~~~~~~~~~~~~~~~~~~~~~~~~~~~~~~~~~~~~~~~~~~~~~~~~~~~~~~~~~~~~~~~~~~~~~~~~~~~~~~~~~~~~~~~~~~~~~~~~~~~~~~~~~~~~~~~~~~~~~~~~~~~~~~~~~~~~~~~~~~~~~~~~~~~~~~~~~~~~~~~~~~~~~~~~~~~~~~~~~~~~~~~~~~~~~~~~~~~~~~~~~~~~~~~~~~~~~~~~~~~~~~~~~~~~~~~~~~~~~~~~~~~~~~~~~~~~~~~~~~~~~~~~~~~~~~~~~~~~~~~~~~~~~~~~~~~~~~~~~~~~~~~~~~~~~~~~~~~~~~~~~~~~~~~~~~~~~~~~~~~~~~~~~~~~~~~~~~~~~~~~~~~~~~~~~~~~~~~~~~~~~~~~~~~~~~~~~~~~~~~~~~~~~~~~~~~~~~~~~~~~~~~~~~~~~~~~~~~~~~~~~~~~~~~e~~~~~~~~~~~~~~~~~~~~~~~~~~~~~~~~~~~~~~~~~~~~~~~~~~~~~~~~~~~~
@m54146_190729_151026/10814217/ccs
AAAAAAGAGAGAGATGGTAGACACGCATGACACACTGCAGTCGAACATGTAGCTGACTCAGGTCACATTCAACCAATCATAAAGATATTGGAACCTTATATTTTATGTTTGGGGCTTGAGCAGGAATAGTAGGAACTTCTTTAAGTATTTTAATTCGAGCAGAATTAGGACATCCTGGAGCATTAATCGGAGACGATCAAATTTATAATGTTATCGTAACAGCCCACGCTTTTATTATAATTTTTTTTATAGTTATACCTATTATAATTGGAGGATTTGGTAATTGGCTTATTCCTTTAATATTAGGAGCACCAGATATAGCTTTCCCTCGAATGAATAATATAAGTTTTTGATTATTACCACCAGCATTAACATTATTATTAATAAGTAGCCTAACAGAAAACGGAGCTGGAACAGGATGAACAGTTTATCCTCCTTTATCATCAGTTATTGCCCATGGTGGTAGTTCAGTAGATTTAGCTATTTTTTCTCTACATTTAGCAGGAGTTTCTTCTATTTTAGGAGCAGTAAATTTTATTACTACTATTATTAATATACGATCAACAGGAATTACTTTTGATCGAATACCTTTATTTGTGTGATCAGTATTAATTACAGCAGTATTATTACTTTTATCCTTACCTGTATTAGCTGGAGCTATTACAATATTATTAACAGACCGAAATTTTAATACATCCTTCTTTGATCCAGTTGGGGGAGGAGACCCAATTCTTTATCAACATTTATTCTGATTTTTTGGTCACCCTGAAGTTTACTACGATGTGATGCTTGCACAAGTGATCCAACACTGACGTCGCGACCTACC
+
5~~~~~~~~~~~~~~u~~~~~~~~~~~~~~~~~~~~~~~~~~~~~~~~~~~~~~~~~~~~~~~~~~~~~~~~~~~~~~~~~~~~~~~~~~~~~~~~~~~~~~~~~~~~~~~~~~~~~~~~~~~~~~~~~~~~~~~~~~~~~~~~~~~~~~~~~~~~~~~~~~~~~~~~~~~~~~~~~~~~~~~~~~~~~~~~~~~~~~~~~~~~~~~~~~~~~~~~~~~~~~~~~~~~~~~~~~~~~~~~~~~~~~~~~~~~~~~~~~~~~~~~~~~~~~~~~~~~~~~~~~~~~~~~~~~~~~~~~~~~~~~~~~~~~~~~~~~~~~~~~~~~~~~~~~~~~~~~~~~~~~~~~~~~~~~~~~~~~~~~~~~~~~~~~~~~~~~~~~~~~~~~~~~~~~~~~~~~~~~~~~~~~~~~~~~~~~~~~~~~~~~~~~~~~~~~~~~~~~~~~~~~~~~~~~~~~~~~~~~~~~~~~~~~~~~~~~~~~~~~~~~~~~~~~~~~~~~~~~~~~~~~~~~~~~~~~~~~~~~~~~~~~~~~~~~~~~~~~~~~~~~~~~~~~~~~~~~~~~~~~~~~~~~~~~~~~~~~~~~~~~~~~~~~~~~~~~~~~~~~~~~~~~~~~~~~~~~~~~~~~~~~~~~~~~~~~~~~~~~~~~~~~~~~~~~~~~~~~~~~~~~~~~~~~~~~~~~~~~~~~~~~~~~~~~~~~~~~~~~~~~~~~~~~~~~~~~~~~~~~~~~~~~~~~~~~~~~~~~~~~~~~~~~~~~~~w~~~~~~~~~~~~~~~~~~~~~~~~~~~~~~~~~~~~~~~~~~~~~~~~~~~~~~~~~~~~~~~~~~~~~~~~~
@m54146_190729_151026/63439823/ccs|MID=KMPNT1121-19
AGAGATGGTAGTATCTCTCGAGTCGCGGCAGTCGAACATGTAGCTGACTCAGGTCACATTCAACCAATCATAAAGATATTGGAATATTATATTTTATTTTTGGTATGTGATCAGGTATAATAGGTTTATCCTTAAGATTATTAATTCGTATGGAATTAAGAGTAGTTGGTAGATTATTTTTAAATGATCAGTTGTATAATAGTATTGTTACTATACATGCTTTTATTATAATTTTTTTTATAGTTATACCTATTATAATTGGAGGATTTGGAAATTGATTAATTCCATTAATATTAGGTTTACCAGATATAATTTTTCCTCGTATAAATAATATAAGATTATGATTATTATTTCCTTCTTTAATATTATTATCTTTAGGTGGATTTATTAATATAGGTGTAGGTACAGGATGAACAGTATATCCTCCATTATCTTTATTATTAGGTCATAGAGGGATTTCAGTTGATTTATCTATTTTTTCCTTTACATATAGCTGGAGTTTCTTCAATTATAGGTTCTATTAATTTTATTGTAACTATTTTAAATACTTGAATAAAATCTAATTTTATAGATAAATTTTCTTTATTTGTTTGATCTGTTTTTATTACTACTATTTTGCTTTTATTATCATTACCTGTTTTAGCTGGTGCAATTACTATATTATTGAGTGATCGTAATTTAAATACTAGATTTTTTGATCCTTCAGGAGGGGGAGACCCAATTTTATATCAACATTTATTTTGATTTTTTGGTACATCCCTGAAGTTTACTACGATGTGATGCTTGCACAAGTGATCCAACTCGCGCACGCGCGACTACCATCTCT
+
sfnq~kh~~~~~~~~~~~~~~~~~~~~~~~~~~~~~~~~~~~~~~~~~~~~~~~~~~l&6~~~XF\~~~~~~~~~~~~~~~~~~~~~~~~~y~~~~p~~~~~~~~~~~~~~~~~~~~~~~~~~~~~~~~~~~~~~~~~~~~~~~~~~~~~~~~~~~~~~~~~~~~~~~~~~~~~~~|~~~~~~~~~~~~~~~~~~~~~~~~~~~~~~~~~~~~~~~~~~~~~~~~~~~~~~Y~~~~~~~~~~~~~~~~~~~~~~~~~~~~~~~~~~~~~~~~~~~~~~~~~~~~~~~~~~~~~~~~~~~~~~~~~~~~~~~~X~~~~s~~~~~~~~~~~~~~~~~~~~~~~~~~~~~~~~~~~~~~~~~~~~~~~~~~~~~~~~~~~~~~~~~~~~~~~~~~~~~~~~~~~~~~~~~~~~~~~~~~~~~~~~~~~~~~~~~~~~~~~~~~~~~~~~~~~~~~~~~~~~~~~~~~~~~~~~~~~~Y~~~~~=~~~~~~~~~~~~~~~~~~y~~~~~~~~~~~~~~~~~~~~~~~~~~~~~~~~~~~~~~~~~~~~~~~~~~~~~~b~~~~~~~~~~~~~~~~~~~~~~~~~~~~~~~~~~~~~~~~~~~i~~~~~~~~~~~~~~~~~~~~~~~~~~~~~~~~~~~~~~~~~~~~~~~~~~~~~~~~~~~~~~~~~~~~~~~~~~~~~~~~~~~~~~~~~~~f~~~~~~~~~~~~~~~~~s~~~~~~~~~~~~l~~~~~~~~~~~~~~~~~~~~~~a~~~~~~~u~~~~~~9x~~~~~~~~~~~~~~~~~~~~~~~~~~~~~~~~~~~~~~~~~~~~~~~~~~~~~~~~~~~a~~~~z
@m54146_190729_151026/60162972/ccs|MID=KMPNT1299-19
GAGGTAGTAGAGAGCGTCGCGTGGCAGTCGAACATGTAGCTGACTCAGGTCACAGTTCAACCAATCATAAAGATATTGGAACTATATACTTCATTTTTGGGAATTTGGTCAGGGAATAGTAGGGTATAATTCTCTAGAATATTAATCCGAATTGAACTTTCTCAACCAGGGCCTTTTTTAAATAATGATCAAGTTTATAATACAATTGTTACGTCACACGCATTTATTATAATTTTTTTTATAGTTATACCAATTATAATTGGTGGATTTGGTAATTGATTACTACCTTTAATAATTGGGGCCCCTGACATAGCTTTCCCTCGAATAAACTAATATAAGCTTTTTGATTATTACCACCATCTCTTACATTACTTTTATTAAGATCAGTCATTGAAAATGGAGCTAGGCACAGGGTGAACTGTATACCCCCCTCTTTCGTCTAATATCGCTCATTCTGGGGCAAGAGTAGGACCTTGCTATTTTTTCGCTACATTTAGCGGGAATTTCATCAATTTTAGGGGCAGTAAATTTTATCACTACAGTAATAAATATACGTTCTATAAATTTAACTTTAGACCGAATTTCATTATTTGTATGATCAGTTGTTATTACTGCAATTTTGTTACTTTTATCTTTACCAGTTTTAGCTGGTGCTATTACTATAGCTTTTAACTGACCGTAATCTAAACACTTCTTTCTTTGATCCCTTCAGGTGGGGGTGACCCTATTTTATACCAACATTTATTTTGATTTTTTGGTACATCCTAGAAGTTTACTACGATGTGATGCTTGCACAAGTGATCCATCATACACACAGATAGCTACC
+
1)(~~~~~~~~~~~~~~~~~~~~~~~~~~~~~~~~~~~~~~~~~~~~~~~~~~hw~~~~~~~~~~~~~~~~~~~~~~~~~~~~~~~~~~~~~~~~~~~g~~r~~~~~~~~~J~~j~~~~~~5~~~~~~~~~~~~s~~~~~~~~~~Jv~~~~~~~~~~~~~~~~~~~~~B~58~~~~~~~~~~~~~~~~~~~~~~~~~~~~~~~~~~~~~~~~8~~~~~~~~~~~~~~~~~~~n~~~~~~~~~~~~~~~~~~~~~~~~~~~~~~~[~~~~~~~~~~~~~~~~~~~~~~~~~~~~~~~{;~~~D~~~~~~~~~~~~~~~~~~~~~~~~~~~xI~~~~~~~~~e~~~~~~~~~~~~~~~~~~~~~~~~~~~~~~~~~~~~~~~~~~~~~~~~~~~~~~~~~~~~sZY~~~Y6~~S~~~~~~~]~~[k~~~~~~~~~~~~~~~~~~~~~~~~~KQ~~~hh~~~~~~~~~~~~@~~~~~~~~~~~~~~~~~~~~q~~~~~~~~U~~~~~~~~~~~~~~~~~~~~~~~~~~~~~~~~~~~~~~~~~~~~~~~~~~~~~~~~~~~~~~~~~~~~~~~~~~~~~~~~~~~~~~~H~~~~~~~v]~~~~~~~~~~~~~~~~~~~~~~~~~~~~~~~~~~~~~~~~~~~~~~~~~~~~~~~~~~~~~~~~~~~KV~~~~~~~~~~~~~~~~~~~~~~~~~~~~~~~~~~~~~~~~~~~~~~~~~~~~~~~~~~~~~~~~~~~~~~~~~~~~~~~~~~~~~~~~~~~~~~\~~~~~<>~~~~~~~~~~~~~~~~~~~~~~~~~~~~~~~~~~~~~~~~~~~~~~~~~~~~~~~~~~~
@m54146_190729_151026/12189934/ccs
GGAGGGAGGAGGATGGTAGAGTATCATGTGTATCTTGGATCACTTGTGCAAGCATCACATCGTAGTAAACTTCAGGGTGACCAAAAAATCAAAATAAATGTTGGTATAAAATTGGGTCTCCTCCACCGGCTGGATCAAAAAAGGAGGTGTTTAAATTTCGATCTGTTAATAGTATTAGTAATAGCACCTGCTAAAACTGGAAGAGATAAAAGTAAAAGAACAGTTGTAATAACAATTGATCAGACAAAAAGAGGTATTCGGTCTAATGTAATTCCTTTTGATCGTATATTAATTACTGTTGTAATAAAATTTACTGATCCTAAAATAGAAGATACTCCTGCTAAATGTAAAGAAAAAATAGCTAGATCAACAGATGCTCCTCTATGAGCAATATTTGAAGAAAGAGGAGGATAAACAGTTCAACCTGTTCCTGCTCCATTTTCTACAATAGAACTAGAAAGAAGAAGAGTTAAAGAAGGAGGTAATAATCAAAATCTTATATTGTTTATTCGAGGAAAAGCTATATCAGGAGCTCCTAACATTAAAGGGACTAATCAATTTCCAAATCCTCCAATTAAAATAGGTATAACTATAAAAAAAATTATAATAAAAGCATGAGCTGTTACAATTACATTATAAATTTGGTCATCCCCAATTAAAGTTCCTGGATGACCTAATTCTGCTCGAATTAGTATTCTTAAAGAAGTTCCTACTATTCCTGATCATGCTCCAAAAATAAAATATAATGTACCAATATCTTTATGATTTGTTGACCGTGACCTGAGTCAGCTACATGTTCGACTGCTATAGACTATCTGAGACTACC
+
DeYXg~~S~-x~~~~~~~~~~~~~~~~~~~~~~~~~~~~~~~~~~~~~~~~~~~~~~~~~~~~~~~~~~~~~~~~~~~~~~~~~~~~~~~~~~~~~~~~~~~~~~~~~~~~~~~~~~~~~~~~~~~~~~~~~~~~~~~~~~~~~~~~~~~~~~~~~~~~~~~~~~~~~~~~~~~~~~~~~~~~~~~~~~~~~~~~~~~~~~~~~~~~~~~~~~~~~~~~~~~~~~~~~~~~~~~~~~~~~~~~~~~~~~~~~~~~~~~~~~~~~~~~~~~~~~~~~~~~~~~~~~~~~~~~~~~~~~~~~~~~~~~~~~~~~~~~~~~~~~~~~~~~~~~~~~~~~~~~~~~~~~~~~~~~~~~~~~~~~~~~~~~~~~~~~~~~~~~~~~~~~~~~~~~~~~~~~~~~~~~~~~~~~~~~~~~~~~~~~~~~~~~~~~~~~~~~~~~~~~~~~~~~~~~~~~~~~~~~~~~~~~~~~~~~~~~~~~~~~~~~~~~~~~~~~~~~~~~~~~~~~~~~~~~~~~~~~~~~~~~~~~~~~~~~~~~~~~~~~~~~~~~~~~~~~~~~~~~~~~~~~~~~~~~~~~~~~~~~~~~~~~~~~~~~~~~~~~~~~~~~~~~~~~~~~~~~~~~~~~~~~~~~~~~~~~~~~~~~~~~~~~~~~~~~~~~~~~~~~~~~~~~~~~~~~~~~~~~~~~~~~~~~~~~~~~~~~~~~~~~~~~~~~~~~~~~~~~~~~~~~~~~~~~~~~~~~~~~~~~~~~~~~~~~~~~~~~~~~~~~~~~~~~~~~~~~~~~~~~~~~~~~~~~~~~~~~~~~~~~~~~~~~~~~~~~~~~~~~~~~~~~~
@m54146_190729_151026/40895299/ccs
GGGGGGGGGGAGGATGGTAGGTGTGAGATATATATCGCAGTCGAACATGTAGCTGACTCAGGTCACATTCAACCAATCATAAAGATATTGGAACATTATATTTTATTTTTGGAGCTTGAGCTGGAATAGTAGGTACTTCTTTAAGTATTATAATTCGAGCTGAACTAGGACATCCTGGTGCTTTAATTGGTGATGACCAAATTTATAATGTAATTGTTACTGCTCATGCTTTCATTATAATTTTTTTTATAGTAATACCTATTATAATAGGAGGATTTGGAAATTGATTAGTTCCTTTAATATTAGGAGCTCCTGATATAGCATTTCCTCGAATAAATAATATAAGTTTTTGAATATTACCTCCATCTCTTACACTTTTATTAGCCAGTAGTATAGTAGAAAATGGAGCTGGAACAGGATGAACTGTTTATCCTCCTCTTTCTTCTAGAATTGCTCATAGTGGAGCTTCTGTAGATTTAGCAATTTTTTCATTACATCTTGCTGGAATTTCCTCAATTTTAGGAGCTGTAAATTTTATTACTACAATTATTAATATACGATCATCTGGGATTACATTTGATCGAATACCTTTATTTGTATGATCAGTAGGTATTACCGCTCTTTTATTATTATTATCTTTACCAGTTTTAGCTGGTGCAATTACTATATTATTAACAGATCGAAATTTTAATACTTCATTCTTTGATCCAGCTGGAGGAGGTGATCCTATTTTATATCAACATTTATTCTGATTTTTTGGTCACCCTGAAGTTTACTACGATGTGATGCTTGCACAAGTGATCCATGCGAGCGTGCACAGACTACC
+
%Yg]G<EM347;)atc~~~~~~~~~~~~~~~~~~~~~~~~~~~~~~~~~~~~~~~~~~~~~~~~~~~~~~~~~~~~~~~~~~~~~~~~~~~~~~~~~~~~m~~~~w~~~~~~~~~~~~~~~~~~~~~~~~~~~~~~~~~~~~~~~~~~~~~~~~~~~~~~~~~~~~~~~~~~~~~~~~~~~~~~~~~~~~~~~~~~~~~~~~~~~~~~~~~~~~~~~~~~~~~~~~~~~~~~~~~~~~~~Y~~~~~~~~~~~~~~~~~~~~~~~~~~~~~~D=l~~~~~~~~~~~~~~~~~~~~~~~~~~~~~~~~~~~qCV~~~~~~~~~~~~~~~~~~~~~~~~~~~~~~~~~~=~~~~~~~~~~~~~~~~~~~~~~~~~~~~~~~~~~~~~~~~~~~~~~~~~~~~j~~~~~~~~~~~~~~~~~~~~~~~~~~~~~~~~~~~~~~~~~~~~~~~~~~~~~~~~~~~~~~~~~~~~~~~~~~~~~~~~~~~s~~~~~~~~~~~~~~~~~~~~~~~~~~~~~~~~~~~~~~~~~~~~~~~~|~~~~~~~~~~~~~~~~~~~~~~~~~~~~~~~~~~~~~~~~~~~~~~~~~~~~~~~~~~~~~~~~~~~~~~~~~~~~~~~~~~~~~~~~v~~~~~~~~~~~~~~~~~~~~~~~x~~~~~~~~~~~~~~~~~~~~~~~~~~~~~~~~~~~~~~~~~~~~~~~~~~~~~~~~~~~~~~~~~~~~~~~~~~~~~~~~~~~y~~~~~~~~~~~~z~~~~~~~~~d~~~~~~~~~~~~~~~~~~~~~~~~~~~~~~~~~~~~~~~~~~~~~~~~~~~~~~~~~~~~~~~~~~~~~~~~~
@m54146_190729_151026/61866439/ccs|MID=KMPGQ279-19
GGTAAGTAGAGAGATAGAGACGTGGATCACTTGTGCAAGCATCACATCGTAGTAAACTTCAGGGATGTCCAAAAAATCAGAAAGGTGTTGGATAGAGAATAGGGGTCTCCTCCTCCGGCTGGGTCGAAAAAATGAAGTATTTAAATTACGATCTGTAAGAAGTATTAGTAATAGGCACCAGGCTAGTAACGTAGGATAGAGGATAATAGGAGAAGGAGGGCTGTAATACCTACAGCTCATACAAATAAGGGGGTTTGATCTAATGTTATACCTGGTGCTCGTATATTAATTATAGTAGTGATAAAGTTAGCTGCTCCTAGAATTGAGGATACACCTGCTAAGTGGAGAGAAAAGATTGCGAGATCAACTGAGGCACCAGCGTGTGCGATTCCGGCTGAGAGAGGTGGGTACACTGTTCATCCAGTACCTGCTCCATTATCAACTAGACTACTTGCTAGGAGAAGAGTGAGAGAAGGGGGTAGTAATCAAAATCTTATGTTATTTATTCGAGGGAATGCTATGTCAGGTGCTCCTAATATTAAGGGTACTAATCAATTTCCGAATCCACCAATTATGATTGGTATTACTATGAAGAAGATTATTACGAAGGCAGTGAGCAGTTAACAATAACATTATAAATTTGATCATCTCCAATTAGAGAACCTGGGTGTCCTAATTCAGTACGGATTAGGATACTTATAGGAAGTACCTAATATACCTGCTCAGGCTCCAAAGATGAAATAAAGGGTTCCAATATCTTTATGATTGGTTGAATGTGACCTGAGTCAGCTACATGTTCGACTGCGCGCGAGCGTGTCGCGCTACC
+
~~e~~~~~~~~~~~~~~~~~~~~~~~~~~~~~~~~~~~~~~~~~~~~~~~~~~~~~~~~~~~~~~~~~~~~~~~~~~~~QG~~~~~~~~H~~~~~~~~~~~~~~~~~~~~~~~6~~~~~~~~~~~~[~~~~~~~~~~~~~~~~~~~~~~~~~~~~~~~~~~~~~~~~~~~~~~B~~~~~~~~~~~~~~>c~~~~~~~~~~~~~~~~~~~~~~~~~~~~~~~~~~~~~~~~~~~~~~~~~~~~~~~~~~~~~~~~~~~~~~~~~~~~~~~~~~~~~~~~~~~~~~~~~~~~~~~~~~~~~~~~~~~~~~~~~~~~~~~~~~~~~~~~~~~~~~~~~~~~~~~~~~~~~~~~~~~~~~~~~~~~~~~~~~~~~~~~~~~~~~~~~~~~~~~~~~~~~~~~~~~~~~~~~~~~~~~~~~~~~~~~~~~~~~~~~~~~~~~~~~~~~~~~~~~~~~~~~~~~~~~~~~~~~~~~~~~~~~~~~~~~~~~~~~~~~~~~~~~~~~~~~~~~~~~~~~~~~~~~~~~~~~~~~~~~~~~~~~~~~~~~~~~~~~~~~~~~~~~~~~~~~~~~~~~~~~~~~~~~~~~~~~~~~~~~~~~~~~~~~~~~~~~~~~~~~~~~~~~~~~~~~~~~~~~~~~~~~~~~~~~~~~~~~~~~}~~~~~~H~~~~B~~~~~~~~~~~~~~~~~~~~~~~~~~~~~~~~~~~~~~0~~~~~~~~~~~~~~~~~~~~~~~~~~~~~~~~~~~~~~~~~~~~~~~~~~~~~~~~~~~~~~~~~~~~~~~~~~~~~~~~~~~~~~~~~~~~~~~~~~~~~~~~~~~~~~~~~~~~~~~~~~~~
@m54146_190729_151026/62914965/ccs|MID=KMPRN1266-19
GGTAGACAGTCGAGCGCTGCGGCAGTCGAACATGTAGCTGACTTAGGTCACGGTCAACCAATCATAAAGATATTGGAACACTATACTTTCTTATTTGGAATTTGATCTGGTATAGTAGGAATAATATTAAGAATAATTATTCGAATTGAATTGGCACAACCCGGGTCATTTATTAACTAATGACCAAGCTTATAATGTTAGTTGTTACTTCACACGCCTTTATTATAATTTTCTTTATAGTTAATACCAATTATAATTGGTGGGTTTGGTAACTGATTACTCCTCTAATAATTGGGGCTCCTGATATAGCATTCCCTCGACTTAATAACTATAAGATTTTGGATTATTACCTCCAGTCACTAATATTACTACTAACAAGATCTTTAATTGAAACAGGTGTGGGGACTGGCTGAACAGGTTTACCCGCCCTCTCTCTAACTATAAACTACCATGCAGGACCAAGAGTTGATATATCTATTTTTTCTCTCCACTTAGCAGGAATCTCCTCAATTCTAGGAGCTGTAATTTTATTCACTACTGTGAACTAATATACGACCAGCAGGAATAATCAATAGATCGCACTCCCTTATTTGTATGATCAGTGTTAATTACTGCTATCCTATTACTATTAGTCCTTACCTGTATTAGCAGGGGGCTATTACTATAGCTATTCACAGACCGAAATTTAACACAACTTTTTTCGATCCAGGCAGGTGGGGGTGACCCAATTTTATACCAACACTTATTTTGATTTTTTGGTCATCCCTGAAGTTTACTACGATGTGATGCTTGCACAAGTGATCCACTGTGTGTGATAGAGTCTACC
+
~~~~~~~~~~~~~~~~~~~~~~~~~~~~~~~~~~~~~~~~~~~~~~~~~~~~~~~~~~S~~~~~~~~~~~~~~~~~~~~~~~~~~V~~~~~~~~~~~~~~~~~~~~~~~~~~~~~~~~~~~~~~~~~~~~~~~~~~~~~~~~~~~~~~~~~~~~~~~~~~~~~~~~~~~~~~~~~~g~~~~~~~~~~~~~~~~~~~~~~t~~~~~~~~~~~~~~~~~}~~~~~~~~~~~~~~~~~~~~~~~~~~~~~~~~~~~~~~~~~~~~~~~~~~~~~~~~~~~~~~V[~~~~~~~~~~~~~~~~~~~~~~~~~~~~~~~~~~~~~~~~~~~~~~~m~~~~~~~~~~~~~~~~~~~~~~~~~~~~~~~~~~~~~~~_~~~~~~~~~~~~~~~~~~~~~~~~~~~~~~~~~~~~~~~~~~~~~~~~~~~~~~~~~~b~~~~~~~~~~B~~~~~~~~~~~~~~~{~~~~~~~~~~~~~~~~~~~~~~~~~~~~~~L~~~~~~~~~~~~~~~~~~~~~~~~~~~~~~~~~~~~~~~~~~e~~~~~~~~~~~~H[~~~~~~~~~~~~~~~~~~~~~~~~~~~~~~~~~~~~~~~r~~~~~~~~~~~~~~~~~~~~~~~~~~~~~~~~~~~~~~~~~~~~~~t~~~~~~~~~~~~~~~~~~~A~~~~~~~~~~~~~~i~~~~~~.~~~~~~~~~~~X~~~~~~~~~~~~~~~~P~~~~~~~~~~~~~~~~~~~~~~~~~~~~~~~~~~~~~~~~~~~~~~~~~~~~~~~~~~~~~-~%1T~~~~~~~~~~~~~~~~~~~~~~~~~~~~~~~~~~~~~~~~~~~~~~~~~~~~~~~~~~
@m54146_190729_151026/68944516/ccs|MID=KMPSU1110-19
GGTAGACATGTACATCAGCTCTGGATCACTTGTGCAAGCATCACATCGTAGTAAACTTCTGGGTGTACCAAAAAATCAGAATAAATGTTGGCTATAGGATAGGATCATCCTCCTCCTGCTAGGATCAAAGAATGATGTATTTAGGCTTCGATCTGTTAATAGTATAGTAATAGCTCCAGCTAGAACAGGGAAGAGATAAAAGAAGAAGAACTGCTGTGATGCTACTGATCATACAAAAAGTGGTGTTTGATCTAAAGTCATTATAGGTAGATCGTATATTAATTGCAGTAGTAATAAAATTTACTGCCCCTAGAATTGATGATACTCCCTGCTAAGTGAAGTGAAAGGATTGCTATAGTCAACAGAGGCTCCCGCATGGGCAATAGATCCAGCCAATGGTGGGTATACTGTTCATCCTGTACCTGCCCTCCTATACACCTATTCTTGATGAAATTAGCAAGGTTAAAGATGGGGGTAGTAAGTCAGAATCTTATGTTATTTATCCTTGGAAAGGCCATATCTGGCTGCTCCAATCATTAATGGGACTAATCAGTTTCCGAACCCTCCAATTATATACAGGTATAGCTATACAGAAAATCATTACGAATGCATGTGTGCTGTGATGATGACATTATAGATTTGATCATCTTCAATTAAGTGTCCAGATTGACCAAGTTCAAGTCGGATTAATGTATTCTTAATGATGTTCCTACTATTCCAGCCCAAGCCCCGAAAAATAAATATAGTGTTCCAATATCTTTATGATTGGTTGAATGTGACCTGAGTCAGCTACATGTTCGACTGCGCTCGCTCTACTGTGTCTACC
+
~~~~~~~~~~~~~~~~~~~~~~~~~~~~~~~~~~~~~~~~~~~~~~~~~~~~~~~~~~~~~~~~~~~~~~~~~~~~~~~~~~~~~~~~~~~~~~~~~~~~~~~~~~~'~~~~~~~~~~~d~~~~~~~~~~~~~~~~~~~~~~~~~~h~~~~~~~~~~~~~g%~~~~~~~~~~~D~~~~~~~~~~~~~~~~~~~~~~~~~~~~~~~~~~~~~~~~~~~~~y~~~~~~~~~~~~~~~~~~~~~~~~~~~~~~~~~~~~~~~~~~~~~~~~~~~~~~~~~~~~~~~~~~~~~~l~~~~~~~~~~~~~~~~~~~~~~~~~~~~~~~~~~~~~~i~~~~~~~~~~~~~~~~Q~~~~~~~~~~~~~~~~~~~~~~~~~~~~~~~~~~~~~~~~~~~~~~~~~~~~~~~~~~~~~~~~~~~~~~~~~~~~~~~~~~~~~~~~.~~~.~~~~~~~~~~~~~~~~~~~~~~~~~~~~~~~~~~~~~~~~~~~~~~~~~~~~~E~~~~~~~~~~~~~~~~~~~~~~~~~~~~4~~~~~~~~~~~~~~~~~~~~~~~~~~~~~~~~~~~~~~~~~~~~~~~~~~=~~~~n~~~~~~~~~~~~~~~~~~~~~~~`~~~~~~~~~~~~~~~~~~~~~~~~~~~~~~~~~~~~~~`~~~~~~~~~~~~~~~~~~~~~~9~~~~~~~~~~~~~~~~~~~~~~~~~o~~G~~~~~~~~~~~~~~~~~~~~~~~~~~~~~~~~~~~~~~s~~~~~~~~J~~~~~~~~~~~~~~~~~~~~~~~~~~~~~~~~~~~~~~~~~~~~~~~~~~~~~~~~~~~~~~~~~~~~~~~~~~~~~~~~~~~~
@m54146_190729_151026/35914500/ccs|MID=KMPRN1178-19
GGTAGAGTACAGTGTAGTAGATGGATCACTTGTGCAAGCATCACATCGTAGTAAACTTCTAGGATGTACCAAAAAATCAAAAGAGGTGTTGATAAGAGATGGGATCTCCTCCTCCAGCAGGATCAAAAAATGAAGTATTCAGGTTTCGATCTGTAAGAAGTATAGTAATTGCACCTGCTAGGAACAGGGTAAGGAGAAGGAGAAGAAGGAGGGCTGTAATTACCTACTGCTCAGACAAATAAAGGGGTGTGATCTAAAGTTATACCTGGAGCTCGTATAGTTAATTATAGTGGTGATGAAAGTTAGCAGCTCCTAGAATAGAAGAGACACCATGCTAAATGGAGAGAAAAGATAGCTAGATCTACTGGAGCTCCTGCATGAGCAATTCCGGCTGAGAGCGGGGGGTAGACTGTTCATCCTGTACCTGCTCCATTTTCTACTAGACTTCCTGCTAGGAGAAGAGAAAGTGATGGAGGTAATAAACAAAAGCTTGTATTATTTATACGAGGAAATGCTATATCAGGGGCTCCTAATATAAGAGGGACAAGTCAGTTACCAAAACCACCAATTTTGATTGGTATAACTACTATAAAGAAAATTATAACAAATGCATGGGTAGTAACAATAACATTATAGATTTGGTCATCTCCTGATGAGAGATCCAGGATGGCCTAGTTCAGTTCGAATAAGAATACTTATAGAGGTACCCAATATTCCTGCTCAAGCTACTGAAGATGAAATATAGAGTTCCAATATCTTTATGATTGGTTGAACTGTGACCTGAGTCAGCTACATGTTCGACTGCTCTGTCTCGCGTGTGTCTACC
+
~~~~~~~~~~~~~~~~~~~~~~~~~~~~~~~~~~~~~~~~~~~~~~~~~~~~~~~~t~V~~~~~~~~~~~~~~~~~~~~~~~~~~~~~~~~~~~~~~[~)v~~~~~~~~~~~~~~~~~~~~~~~~~~~~~~~~~;~~M~~N~~~~~~~~~~~~~~~M~~~~~~~~~~~~~~~~~~~~~~~A~6~~Ag~~~~~~~~~~~~~~~~~~~~x~~a~~~~~~~~~~~~~~~~~~~~~~~~~~~~~~~~~~~~~~~~~~~~~~~~~~~~~~~~~~~~~~~~~~~A~~~~~~~~~~~~~~~~~~~~~~~~~~~~~~~~~~~~~~~~~~~~~~~~~~~~~~~~~`~?d~~~~~~~~~~~~~~~~~~~~~~~~~~3W~~~~~~~~~~~~~~~~~~~~~~~~~~~~~~~~~~~~~~~~~~~~~~~~~~~~~~~~~~~~~~~~~~~~~~~~~~~~~~~u~~~~~~~~~~~~~~~~~~~~~~~~~~~~~~~~~~~~~~~~~~~~`~~~~~~~~~~~~~~~~~~~~~~~~~~~~~~~~~~~~~~~~~~~~~~~~~~~~~~~~~~~~~~~~~~~~~~~~~~~~~~~~~~~~~~~~~~~~~~~~~~~~~~~~~~~~~~~~~~~~~~~~~~~~~~~~~~~~~~~~~~~~~~~~~~~~~~~~~~~~~L~~~~o~~~~~~~~~~~~~~~~~~~~~~~~~~~~~~~~~~~~~~~~~~~~~~~~~~~~~~~~~~~~~~~~~~~~~~~p~~~~~~~~~~~~~~~~~~~~~~~~~~~~~~~~~~~~~~~~~~~~~~s~~~~~~~~~~~~~~~~~~~~~~~~~~~~~~~~~~~~~~~~~~~~~~~~~~~
@m54146_190729_151026/28180641/ccs|MID=KMPRN1223-19
GGTAGATATGTATGTATGCACTGGATCACTTGTGCAAGCATCACATCGTAGTAAACTTCATGGGTGTACCAAAAAATCAGAAAAGGTGTTGATAGAGAATAGGGTCTCCTCCTCCGGCTGGGTCGAAAAATGAAGTATTTAAATTACGATCTGTAAGAAGTATAGTAATGGCACCTGGCTAGTACTGGTAGGGATAATAGGAGAAGGAGGGCTGTAATACCTACAGCTCATACAAATAAGGGGGTTTGATCTAGTGTTATACCTGGTGCTCGTATATTAATTATAGGTAGTAATAAAGTTAGCTGCTCCCTAGAATTGAAGGATACACCTGCTAAGTGGAGAGAAAAGATTGCGAGATCAACTGAGGCACCAGGCGTGTGCGATTCCGGCTGAGAGAGGTGGGTACACTGTTCATCCAGTACCTGCTTCCATTATCAACTAGGACTACTTGCTAGAAGAGAGGGTAAGAGAAGGAGGTAATAATCAAAATCTTATGTTATTTATTCGAGGGAATGCTATATCAGGTGCTCCTAATATTAAGGGTACTAATCAATTTCCAAATCCACCAATTATGATTGGTATTACTATGAAGAAGATTATTACGAAGGCATGGAGCAGTACGATAACATTATAAATTTGATCATCTCCAATTAGGGAACCCTGGATGTCCTAGTTCAGTACGGATTAAGGATACTTATGGAAGTAGCCTAATAGACCCTGCCTCAGGCTCCAAAGATGAAATAAAGGGTACCAATATCTTTATGATTGGTTGAATGTGACCTGAGTCAGCTACATGTTCGACTGCACACACGTGTCATGCGCTACC
+
~~~~~~~~~~~~~~~~~~~~~~~~~~~~~~~~~~~~~~~~~~~~~~~~~~~~~~~~~~~~Q~~~~~@~~~~~~~~~~~~~~~~~~~~~~~~~~~~~~~~~~~~~~~~~~~~~~~~~~~~~~~~~~~~~~~~~~~~~~~~~~~~~~~~~~~~~~~~~~~~~~~~~~~~~~~~~~~~~~~~~~~~~~~~~~~~~~~~~~~~~~~~~~~~~~~~~~~~~~~~~~~~~~~~~~~~~~~~~~~~~~~~~~~~~~~~~~~~~~~~~~~~~~~~~~~~~~~~~~~~~~~~~~u~~~~~G~~~~~~~~~~~~~~Ji~~~~~~~~~~h~~~~~~~~~~~~~~~~~~gX,~~~~~~~~~~~~~~~~~~~~~~~~~~~~~~~~~~~~~~~~~~~~~~~~~~~~~~~~~~~~~~~~~~~~~~~~~~~~~~~~~~~~~~g~~~~~~~~~~~~~~,~e~S~~~~~~~~*~~~H~~t~~~~~~~~~~X~X0~~~E&~~~~~~~~~~~~~~~~~~~~~~~~~~~V~~~~~~~~~~gZ~~~~~~~~~~~~~~~~~~~~~~~~~~~~~~~~~~~~~~~~~~~~~t~~~~~~~~~~~~~~~~~~~~~Y1~~~~~~~~~~~~~~~~~~~~~6~~~~~~wy~~~~~~~~~~~~~~~~~~~~~~~~~~~~~~~~~~~~~~[~~~~~~~~~~~~x~~~~~~~~~~~~~~~~u~~~~~~~~~~~~~~~XK~~~~~~~~~s~~~~d~~~~~~~~~~~~~~~~~~~~~~~~~~~[~~~~~~~~~~~~~~~~~~~~~~~~~~~~~~~~~~~~~~~~~~~~~~~~~~~~~~~~~~~~~~~~~~~~~~~~~~~~~
@m54146_190729_151026/56689494/ccs|MID=KMPRT596-19
GGTAGCACAGAGACACGCACAGCAGTCGAACATGTAGCTGACTCAGGTCACATTCAACCAATCATAAAGATATTGGAACATTATATTTTATCTTCGGGGCATGATCGGGAACAGTAGGAACCTCTCTAAGTATAATAATCCGAACAGAATTAACGACAACCAGGATCTTTTATTGGAGATGATCAAATCTACAATGTTAATTGTAACAGCCCATGCTTTCATCATAATTTTCTTTATAGTTATACCTAGTTCTTATTGGAGGATTCGGTAATTGATTAGTACCTTTAATATTAGGAGCTCCTGATATAGCATTTCCACGAATAAACAACTATAAGCTTTTGATTATTACCTCCTTCCTTAATATTACTGTTGGCGAGAAGTATAGTAGAAAATGGAGTAGGCACAGGATGAACTGTGTACCCTCCTCTTGCTAGAAATATTGCACATGCTGGAGCATCAGTAGATTTAGCAATTTTCTCTCTCCATCTTGCAGGAGTTTCTTCAATTTTAGGAGCTGTAAACTTTATTTCAACAGCAATTAATATAAAACCTTTAAATATGAAACCGGAACAAATTCCCACTATTTAGTATGAGCAGTAACTAGTCACTGCTAATAGTAATAGTATTACTACTTTCCCTTCCTGTTCTTGCAGGAGCAATTACAATACTCCTTACAGACCGTAACCTAAATACATCATTCTTTGATCCAGCAGGAGGAGGAGATCCCTATTTTATATCAACACTTATTTTGATTTTTTGGTCACCCAGAAGTTTACTACGATGTGATGCTTGCACAAGTGATCCATATGTGTCTGCGCATACTACC
+
~~~~~~~~~~~~~~~~~~~~~~~~~~~~~~~~~~~~~~~~~~~~~~~~~~~~~~~~~~~~~~~~~~~~~~~~~~~~~~~~~~~~~~~~~~~~~~~~~~~~~~~~~~~~~~~~~~~~~~~~~~~~~~~~~~~~~~~~~~~~~~~~~~~~~~~~~~~~~~~~~~~~~~~~~~~~~~~~~~~~~~~~~~~~~~~~-~~~~~~~~~~~~~~~~~~~~~~~~~~~~~~~~~~~~~~~~~~~~~~~~~~~~~~~r~~~~~~~~~~~~~~~~~~~~~~~~~~~~~~~~~~~~~~~~~~~~,~~;~~~~~~~~~~~~~r~~~_~~~~~~~~~~~~~~1~~~~~o~~~~~~~~~~~~~~~}~~~~~~~~~~~~~~~~~~~~~~~~~~~~~~~~~~~~~~~~~~~~~~~~~~~~~~~~~R~~~~~~~~~~~~~~~~~~~~~~~~~~~~~~~~~~~~~~~~~~~~~~~~~~~~~~~~~~~~~~~~~~~~~~~~I~~~~~~~~~~~~~~~~~~~~~~~~~~~~~~~~~~~~~~~\~5M~~~~~~~~~~~~~~a~~~~~~~~~~~~~~~~~~~T%~~~~~~~~~~~~~~)~~~~~~Q~~~~~~~~~~~~~~~~~~~~~~~~~~~~~~~~~~~~~~~~~~~~~~~~~~~~~~~~~~~~~~~~~~~~~~~~~~~~~~~6~~~~~~~~~~~~~~~~~~~~~~~~~~~~~~~~~~~~~~~~~~~~~~~~~~~~~~~~~~~~V~~~~~~~~~~~~~~~~~~~~~~~~~~~~~~~~~~~~~~~~~~~~~~~~~~~~~~~~~~~~~~~~~~~~~~~~~~~~~~~~~~~~~~~~~~~~~~~~~~~~~
@m54146_190729_151026/55247542/ccs
GGTAGCACGAGTCACTCATATTGGATCACTTGTGCAAGCATCACATCGTAGTAAACTTCAGGGATGTACCAAAAAATCAAAATAAATGTTGATATAAAATAGGATCTCCTCCCCCAGAGGGGTCAAAAAAAGAGGTATTTAAATTTCGATCAAGTTAATAATATAGTAATAGCCCCAGCTAAAACTGGTAAAGATAAAAGTAATAATAAAGCTGTTAATCCAACTGCTCATACAAATAAAGGTATTTGATCGAAATTTATATTATGAATTTTTATATTAATAATTGTTGTAATAAAATTAATAGCTCCTAAAATTGATGAAATTCCGGCTAAGTGCAATGAAAAAATTGCTAAATCTACTGAAGATCCTCTATGAGCGATGTTAGAAGAAAGTGGGGGGTACACTGTTCATCCTGTTCCTGCTCCAGTTTCTACTAATCTTCTTGAGATTAATAATAAAATTGAAGGGGGTAATAATCAAAAACTTATATTATTTATTCGTGGGAAAGCCATATCAGGGGCTCCTAATATTAAAGGAATTAATCAGTTTCCAAATCCTCCAATTATAATTGGTATTACTATAAAAAAAATTATAATAAAAGCATGAGCTGTAACAATTGTGTTATAAATTTGGTCGTCTCCAATTAAAAATCCTGGGTTTCCTAATTCTGCTCGAATTAATAATCTTAAAGAAGTTCCCACTATTCCTGATCAAATTCCAAAAATAAAATATAATGTACCAATATCTTTATGATTTGTTGACTGTGACCTGAGTCAGCTACATGTTCGACTGCGATGAGATCTCGTGTGCTACCAATTTTTTTTTT
+
~~~~~~~~~~~~~~~~~~~~~~~~~~~~~~~~~~~~~~~~~~~~~~~~~~~~~~~~~~~~9~~~~~~~~~~~~~~~~~~~~~~~~~~~~~~~~~~~~~~~~~~~~~~~~~~~~~~~~~~~~~~~~~~~~~~~~~~~~~~~~~~~~~~~~~~~~<~~~~~~~~~~~~~~~~~~~~~~~~~~~~~~~~~~~~~~~~~~~~~~~~~~~~~~~~~~~~~~~~~~~~~~~~~~~~~~~~~~~~~~~~~~~~~~~~~~~~~~~~~~~~~~~~~~~~~~~~~~~~~~~~~~~~~~~~~~~~~~~~~~~~~~~~~~~~~~~~~~~~~~~~~~~~~~~~~~~~~~~~~~~~~~~~~~~~~~~~~~~~~~~~~~~~~~~~~~~~~~~~~~~~~~~~~~~~~~~~~~~~~~~~~~~~~~~~~~~~~~~~~~~~~~~~~~~~~~~~~~~~~~~~~~~~~~~~~~~~~~~~~~~~~~~~~~~~~~~~~~~~~~~~~~~~~~~~~~~~~~~~~~~~~~~~~~~~~~~~~~~~~~~~~~~~~~~~~~~~~~~~~~~~~~~~~~~~~~~~~~~~~~~~~~~~~~~~~~~~~~~~~~~~~~~~~~~~~~~~~~~~~~~~~~~~~~~~~~~~~~~~~~~~~~~~~~~~~~~~~~~~~~~~~~~~~~~~~~~~~~~~~~~~~~~~~~~~~~~~~~~~~~~~~~~~~~~~~~~~~~~~~~~~~~~~~~~~~~~~~~~~~~~~~~~~~~~~~~~~~~~~~~~~~~~~~~~~~~~~~'<~~~~~~~~~~~~~~~~~~~~~~~~~~~~~~~~~~~~~~~~~~~~~~~~~~~~~~~~~~~r~~~~~~~~~
@m54146_190729_151026/16253908/ccs|MID=KMPRN1236-19
GGTAGCACGCACACACGCGCGGCAGTCGAACATGTAGCTGACTCAGGTCACATTCAACCAATCATAAAGATATTGGAACTCTATATTTCATCTTCGGAGCTTGAGCAGGAATACTTAGGTACCTCTCATAAGTATTCCTATTCCGAACTGAACTAGGCCATACCTGGATCTCTTATTGGAGACTGATCAAATCTATAATGTTATTGTTACTGCCCATGCATTTGTTATAATTTTCTTTATAGTATACCAATCATAATTGGTGGTTTCGGTAACTGACTTGTCCCTCTTATATTAGGAGCCCCTGATATAGCATTCCCCAGTATAAATAATATAAGTTTTTGATTATTACCTCCATCACTCTCTCTTACTCCTAGCAAGTAGTCCTATTAGAAAATGGATGCAGGTACAGGATGAACAGTCTATCCTCCACTCTCAGCCAGGAATTGCTCATGCAGGTGCTTCAGTAGACCTAGCGTATTTTCTCTCTTCATCTAGCTGGTGTCTCTTCCATCTTAGGAGCTGCTAACTTTCATCACTACTATAATTAATACTACGAGCCCCAGGTATAACTTTAGATCAAACCCCTTTATTTGTCTGAGCAGTAGGTAATCACAGCCCTTCTTCTCCTTCTCTCTTACCCTGTCTAGCAGGTGCAATTACTATACTTCTGACAGATTCGAAACCTAAATACTTCAGTTTTTGATCCAGCTGGAGGAGGAGATCGCTATCCTCTATCAACATCTCTTTTGATTTTTTGGATCACCCTGAAGTTTACTACGATGTGATGCTTGCACAAGTGATCCACGTCTCTATCTCTCTACCTACC
+
~~~~~~~~~~~~~~~~~~~~~~~~~~~~~~~~~~~~~~~~~~~~~~~~~~~~~~~~~~~~~~~~~~~~~~~~~~~~~~~~~o~~~o~~~~~~~~~~~~~~~~~~~~~~~~~~~~~~~~~~~~~~~~W~~~~~~~~~S~~~~~~~~~~~~~~~~~~~~~~~~~~~~~~~~~~~~~~~~~~~~~~~~~~~{~~~~~~~~~~~~~~~~~~~~~~~~~~~_~~~~~~~~~~~~~~~~~~~~~~~~~~~~~~~~~~~~~~~~~~~~~~~~~~~~~~~~~~~~~~~~L~~~~~~~~~~~~~~~~~~~~~~~~~~~~~~'~~~~~~~~~~~~~~~~~~~~~~C~~~~~~~~~~~~~~d~~~~~~~~~~~~~~~~~~~~~~~~~~~~~~~~~~~~~~~~~~~~~~d~~~~~~~~~~~~~~~~~~~~~~~~~~~~~~~~~~~~~~~~Ss~~~~~~~~~~~~~~~~~~~~~~~~~~~~~~~~~~~~~~~~~~~~~~~~~~~~~~~~~~~~~~~~~~~~~~~~~~~~~~~~~~~~~~~~~~~~~~~~~~~~~~~~~~~~~~~q~~~~~~~~~~~~~~~~~~x~~~~~~~~~~s~~~E~~~~~~~~~~~~~~~~~~~~~~~~~~~~~~~~~~~~~~~~~~~~~~~lX~~~~i8~~X~~~~~~~~~~~~~~~I~~~~~~~~~H~~~~~~~B~~~~~~~~~~~~~~~~~~~~~~~~~~~~q~~~~~~~~~~~~~~~~~~w~~~~~~~~~~~~~~~~~~~~~~~~~~~~~~~~3~~~~~~~~~~~:~~~~~~~~~~~~~~~~~~~~~~~~~~~~~~~~~~~~~~~~~~~~~~~~~~~~~~~
@m54146_190729_151026/20382324/ccs
GGTAGCACGCACACACGCGCGGCAGTCGAACATGTAGCTGACTCAGGTCACATTCAACCAATCATAAAGATATTGGAACCCTTTATTTCATCTTTGGAGCCTGGGCAGGTATATTAGGTACTTCCATAAGTATCCTAATCCGTACTGAATTAGGACACCCGGGTTCTCTAATTGGAGATGATCAAATTTATAATGTTATTGTTACTGCTCACGCCTTCGTAATAATCTTCTTCATAGTAATACCAATCATAATTGGTGGATTTGGAAATTGATTAGTACCCTTAATATTAGGGGCACCTGACATAGCATTCCCTCGAATAAATAACATAAGATTTTGATTACTACCCCCTTCTCTCACTCTTCTCCTAGCAAGCAGTCTAGTTGATAATGGAGCAGGTACCGGATGAACAGTGTACCCACCTCTCTCAGCCGGAATCGCACACGCTGGTGCCTCAGTTGATCTCGCAATCTTTTCTCTCCACTTAGCAGGTGTATCCTCAATTCTAGGAGCAGCTAACTTTATCACTACTATAATTAATATACGAGCACCAGGTATAACATTAGATCAAACCCCCTTATTTGTATGAGCTGTAGGTATTACAGCCCTCCTTCTCCTATTATCCCTACCAGTTCTAGCCGGTGCCATTACTATACTTCTTACAGATCGTAATTTAAATACTTCATTATTCGACCCAGCCGGGGGAGGAGACCCTATTCTCTATCAACACCTTTTCTGATTTTTTGGTCATCCCAGAAGTTTACTACGATGTGATGCTTGCACAAGTGATCCACTGTGTGTGATAGAGTGGTTGTGATAGAGTCTACC
+
~~~~~~~~~~~~~~~~~~~~~~~~~~~~~~~~~~~~~~~~~~~~~~~~~~~~~~~~~dJH~~~~~~~~~~~~~~~~~~~~~~~~~~~~~~~~~~~~~~~~~~~~~~~~~~~~~~~~~~~~~~~~~~~~~~~~~~~~~~~~~~~~~~~~~~~~~~~~~~~~~~~~~~~~~~~~~~~~~~~~~~~~~~~~~~~~~~~~~~~~~~~~~~~~~~~~~~~~~~~~~~~~~~~~~~~~~~~~~~~~~~~~~~~~~~~~~~~~~~~~~~~~~~~~~~~~~~~~~~~~~~~~~~/%~~~~~~~~~~~~~~~~~~~~~~`~~~~~~~~~~~~~~~~~~~~~~~~~~~~~~~~~`~~~~~~~~~~~~~~~~~~~~~~~~~~~~~~~~~~~~~~~~~~~~~~~~~~~~~~i~l~~~~~~~~~~~~~~~~~~~~~~~~~~~~~~~~~~~~~~~~~~~~~~~~~~~~~~~~~~~~~~~~~~~~h~~~~~~~~~~~~~~~~~~~~~~~~~~~~~~~~~~~~~~~~~~~~~~~~~~~~~~~~~~~~~~~~~~~~~~~~~~~~~~~~~~~~~~~~~~~~~~~~~~~p~~~~~~~~~~~~~~~~~~~~~~~~~~~~~~~~~~~~~~~~~~~~~~~~~~~~~~~~~~~~~~~~~~~~~~~~~~~~~~~~~~~~~~~~~~~~~~~~~~~~~~~~~~~~~~~~q~|~~~~~~~~~~~~?~~~~~~~~~~~~~~~~~~~~~~~~~~~~~~E~~~~~~~r~~~~~~~Z3~2:~~~~~~~t~~~~~~~~~~~~~~~~~~~~~~~~~~~~~~~~~~~~]~W~~~~~~~~~~&A>IEjXHWYUPWfCgQc\
@m54146_190729_151026/69665309/ccs|MID=KMPUH601-19
GGTAGCAGACACACACAGTGATGGATCACTTGTGCAAGCATCACATCGTAGTAAACTTCTGGGTGACCAAAAAATCAAAATAGATGTTGATATAAGATAGGGTCTCCCCCTCCAGCTGGGTCAAAGAATGAAGTATTTAAGTTTCGATCAGTTAATAGTATAGTAATAGCACCAGCTAGTACTGGTAATGATAAAAGTAATAAAATTGCAGTAATTAATACTGATCAAACAAATAAAGGTATTCGATCAAACGTGATTCCTGTTGATCGTATATTAATTACTGTAGTAATGAAGTTAATAGCTCCCAGAATTGGTGAAATTCCTGCTAAATGAAGAGAGAAAATAGCTAAATCTACAGATCTATTATTATGTCCTATAATTGATGATAAAGGAGGATAAACTGTTCATCCAGTTCCAACTCCTGTTTCAATTATGTTACTTATTAGTAAAAGAGATAATGATGATAAGAGGTGATAATAAGAGGTAATAATCAAAATCTTATATTATTTATTCGTGGAAATGCTATATCAGGAGCTCCAAGTATTAATGGAACCAATCAGTTTCCAAATCCTCCAATTATAGTTGGTATAACTATAAAAAAATTAATACAAATGCATGAGCTGTTACAATAGTATTATATAATTGGTCATTTCCAATTAAGGAACCTGGGTGTCCTAATTCAAATCGAATTAGTGTATTTAATGAAGTTCCAATTATACCAGCTCATATTCCAAATATAAAGTAAAGTGTTCCAATATCTTTATGATTTGTTGAACGTGACCTGAGTCAGCTACATGTTCGACTGCTACACTCGACACACGCCTAC
+
~~~~~~~~~~~~~~~~~~~~~~~~~~~~~~~~~~~~~~~~~~~~~~~~~~~~~~~~~~~~~~~~~~~~~~~~~~~~~~~~~~~~~~~~~~~~~~~~~~~~~~~~~~~~~~~~~~~~~~~~~~~~~~~~~~~~~~~~~~~~~~~~~~~~~~~~~~~~~~~~~~~~~~~~~~~~~~~~~~~~~~~~~~~~~~~~~~~~~~~~~~~~~~~~~~~~~~~~~~~~~~~~~~~~~~~~~~~~~~~~~~~~~~~~~~~~~~~~~~~~~~~~~~~~~~~~~~~~~~~~~~~~~~~~~~~~~~~~~~~~~~~~~~~~~~~~~~~~~~~~~~~~~~~~~~~~~~~~~~~~~~~~~~~~~~~~~~~~~~~~~~~~~~~~~~~~~~~~~~~~~~~~~~~~~~~~~~~~~~~~~~~~~~~~~~~~~~~~~~~~~~~~~~~~~~~~~~~~~~~~~~~~~~~~~~~~~~~~~~~~~~~~~~~~~~~~~~~~~~~~~~~~~~~~~~~~~~~~~~~~~~~~~~~~~~~~~~~~~~~~~~~~~~~~~~~~~~~~~~~~~~~~~~~~~~~~~~~~~~~~~~~~~~~~~~~~~~~~~~~~~~~~~~~~~~~~~~~~~~~~~~~~~~~~~~~~~~~~~~~~~~~~~~~~~~~~~~~~~~~~~~~~~~~~~~~~~~~~~~~~~~~~~~~~~~~~~~~~~~~~~~~~~~~~~~~~~~~~~~~~~~~~~~~~~~~~~~~~~~~~~~~~~~~~~~~~~~~~~~~~~~~~~~~~~~~~~~~~~~~~~~~~~~~~~~~~~~~~~~~~~~~~~~~~~~~~~~~~~~~~~~~~~~~~~~~~~~~~~~~~~~~~~~
@m54146_190729_151026/40763875/ccs|MID=KMPRN1220-19
GGTAGCATCATGCATATCTCATGGATCACTTGTGCAAGCATCACATCGTAGTAAACTTCTGGATGTCCAAAAAATCAGAAAAGGTGTTGATAGAGAATAGGGTCTCCTCCTCCGGCTGGGTCGGAAAATGAAGTATTTAAATTACGATCTGTAAGAAGTATAGTAATAGGCACCAGGCTAGTACCTGGTAGGGATAATAGGAGGAAGGAGGGCTGCTAATACCTACAGCTCATACAAATAAGGGGGTTTGATCTAATGTTATACCTGGTGCTCGTATATTAATTATAGTAGTGATAAAGTTAGGCTGCTCCTAGAATTGAGGATTACACCTGCTAAGTGGAGAGAAAAGATTGCGAGATCAACTGAGGCACCAGGTGTGTGCGATTCCGGCTGAGAGAGGTGGGTATACTGTTCATCCAGTACCTGCTCCATTATCAACTAGGACTTACTTGCTAGGAGAAGAGTGAGAGAAGGAGGTAGTAATCAAAATCTTATGTTATTTATTCGAGGGAATGCTATGTCAGGTGCTCCTAATATTAAGGGTACTAATAAATTTCCAAATCCACCAATTATGATCGGTATTACTATGAAGAAGGATTATTACGAAGGCGTGAGCAGTTAACAATAACAGTTATAAATTTGATCATCTCCAATTAGGGAACCTGGGTGTCCTAATTCAGTACGGATTAGGATACTTATGGAAGTACCCTAATATAGCCTGCTCAGGCTCCAAAGATGAAATAAAGGGTTCCAATATCTTTATGATTGGTTGACCGTGACCTGAGTCAGCTACATGTTCGACTGCACACACGTGTCATGCGCTACC
+
~~~~~~~~~~~~~~~~~~~~~~~~~~~~~~~~~~~~~~~~~~~~~~~~~~~~~~~~~~~~~~~~~;e~~~~~~~~~~~~~~~~~~~~~~~~~~~~~~~~~~~~~~~~~~~~~~~~~~~~~~~~~~~~~~~~~~~~~~~~~~~~~~~~~~~~~~~~~~~~~~~~~~~~~~~~~~~]k~~~~~~n>~~~~~~~~~~~~~~~~~~N~~~~~~~~~~~~~~~~~~~~~~~~~~~~~~~~~~~~~~~~~~~~~~~~~~~~~~~~~~~~~~~~~~~~~~~~~~~~~~~~~~~~e~~~~~~~~~~~~~~~~~~~~~~~~~~~~~~~~~~~~~~~~~~~~~~~~~~r~~~~~r~~~~~~~~~~~~~~~~~~~~~~~~~~~~F~~~~~~~~~~~~~~~~~~~~~~~~~~~~~~~~h~~~~~~~~~~~~~~~~~~~~~~~~~~~~~~~~~~s~}~~~~~~~~~~~~~~~~~~~~~~~~~~~~f~~~~~~~~~~~~~~~~~~~~~~~~~~~~~~~~~~~~~~~~~~~~~~0~~~~~~~~~~~~~~~~~~~~~~~~~~~~~~l~~~~~~~J~~~~~~~~~~~~~~~~~~~~~~~~~~~~~~~~~~~A~~~~~~~~~~~~~~~~~~~~~~~g~~~~~~~~~~d~~~~~~~~~~~~~~~~~~~~~~~~~~~~~~~~~~~~~~~~~~~~~~~~~~~~~~~~~~~~~~~~~~~~~~~~~~~~N~~~~~~~~^~~~~~~~~~~~~~~~~~~~~~~~~~~~~~~~~~~~~~~~~~~~~~~~~~~~~~~~~~~~~~~~~~~~~~~~~~~~~~~~~~~~~~~~~~~~~~~~~~~~~~~~~~~~~~~
@m54146_190729_151026/9634488/ccs
GGTAGCGCACATGCGAGTGTCTGGATCACTTGTGCAAGCATCACATCGTAGTAAACTTCAGGGTGTACCAAAAAATCAAAATAAATGTTGATATAGAATAGGATCTCCTCCTCCAGCAGGGTCAAAAAAAGAAGTATTTAAATTTCGGTCTGTTAATAATATTGTAATAGCTCCAGCTAGTACGGGTAAAGATAATAATAATAATAAAGCTGTAATTGCTACTGATCATACAAATAGAGGTATTCGATCAAATGTTATTCCTGTTGATCGTATATTAATTACAGTAGTAATGAAATTTACAGCTCCTAAAATTGAAGAGATTCCTGCTAAGTGTAAAGAAAAAATAGCTAAATCAACAGAAGCTCCTCCATGAGCAATATTAGAAGATAGCGGAGGGTAAACTGTTCAACCAGTTCCAGCTCCGTTTTCTACTATACTGCTAGCTAGCAATAATGTTAAAGCTGGAGGTAAAAGTCAAAAACTTATATTATTTATTCGAGGAAAGGCTATATCTGGTGCTCCTAATATTAAAGGAACTAATCAATTACCAAATCCTCCAATTATAATTGGTATTACTATAAAAAAAAATTATAATAAATGCATGGGCAGTAACAATTACATTATAAATTTGATCGTCTCCAATTAAAGCCCCAGGGTGTCCTAATTCAGCTCGAATTAAAATACTTAAAGATGTTCCTACTATTCCAGATCAAGCTCCGAAAATAAAGTAAAGAGTTCCAATATCTTTATGATTGGTTGACCTGTGACCTGAGTCAGCTACATGTTCGACTGCCACTATCTCTAGTCTCCTACCATCTCTCTCTTT
+
~~~~~~~~~~~~~~~~~~~~~~~~~~~~~~~~~~~~~~~~~~~~~~~~~~~~~~~~~~~~~~~~~'~~~~~~~~~~~~~~~~~~~~~~~~~~~~~~~~~~~~~~~~~~~~~~~~~~~~~~~~~K~~~~~~~~~~~~~~~~~~~~~~~~~~~~~~~~~~~~~~~~~i~~~~~~~~~~~~~~~~~~~~~~~~~~~~~~~~~~~~~~~~~~~~~~~~~~~~~~~~~~~~~~~~~~~~~~~~~~~~~~~~~~~~~~~~~~~~~~~~~~~~~~~~~~~~~~~~~~~~~~~~~~~~~~~~~~~~~~~~~~~~~~~~~~~~~~~~~~~~~~~~~~~~~~~~~~~~~~~~~~~~~~~~~~~~~~~~~~~~~~~~~~~~~~~~~~~~~~~~~~~~~~~~~~~~~~~~~~~~~~~~~~~~~~~~~~~~~~~~~~~~~~~~~~~~~~~~~~~~~~~~~~~~~~~~~~~~~~~~~~~~~~~~~~~~~~~~~~~~~~~~~~~~~~~~~~~~~~~~~~~~~~~~~~~~~~~~~~~~~~~~~~~~~~~~~~~~~~~~~~~~~~~~~~~~~~~~~~~~~~~~~~~~~~~~~~~~~=~~~~~~~~~~~~~~~~~~~~~~~~~~~~~~~~~~~~~~~~~~~~~~~~~~~~~~~~~~~~~~~~~~~~~~~~~~~~~~~~~~~~~~~~~~~~~~~~~~~~~~~~~~~~~~~~~~~~~~~~~~~~~~~~~~~~~~~~~~~~~~~~~~~~~~~~~~~~~~~~~~~~~~~~~~~~~~~~~~~~~~~~~~~~~~~~~~~~~~~~~~~~~~~~~~~~~~~~~~~~~~~~~~~~~~~~~~~~~~M::Q~~zz
@m54146_190729_151026/18809368/ccs
GGTAGCGCACATGCGAGTGTCTGGATCACTTGTGCAAGCATCACATCGTAGTAAACTTCTGGATGTACCAAAAAATCAAAATAAATGTTGGTATAAAATAGGATCTCCTCCTCCAGCAGGATCAAAAAAAGAAGTATTTAAATTTCGGTCTGTTAATAATATTGTAATAGCTCCAGCTAGTACGGGTAAAGATAATAATAATAATAAAGCTGTAATTGCTACTGATCATACAAATAGAGGTATTCGATCAAATGTAATTCCTGTTGATCGTATATTAATTACAGTAGTAATGAAATTTACAGCTCCTAAAATTGAAGAAATTCCTGCTAAGTGTAAAGAAAAAATAGCTAAATCAACAGAAGCTCCTCCATGAGCAATATTAGAAGATAGCGGAGGGTAAACTGTTCAACCAGTTCCAGCTCCGTTTTCTACTATACTGCTAGCTAGCAATAATGTTAAAGCTGGAGGTAAAAGTCGAAAACTTATATTATTTATTCGAGGAAAGGCTATATCTGGTGCTCCTAATATTAAAGGAACTAATCAATTACCAAATCCTCCAATTATAATTGGTATTACTATAAAAAAAATTATAATAAATGCATGGGCAGTAACAATTACATTATAAATTTGATCGTCTCCAATTAAAGCCCCAGGGTGTCCTAATTCAGCTCGAATTAAAATACTTAAAGATGTTCCTACTATTCCAGATCAAGCTCCGAAAATAAAGTAAAGAGTTCCAATATCTTTATGATTTGTTGAATGTGACCTGAGTCAGCTACATGTTCGACTGCCACTATCTCTAGTCTCCTTTCTTTTTTCTCCTACC
+
~~~~~~~~~~~~~~~~~~~~~~~~~~~~~~~~~~~~~~~~~~~~~~~~~~~~~~~~~~~~M~Y~~~~~~~~~~~~~~~~~~~~~~~~~~~~~~~~~~~~~~~~~~~~~~~~~~~~~~~~~~~~~~~~~~~~~~~~~~~~~~~~~~~~~~~~~~~~~~~~~~~~~~~~~~~~~~~~~~~~~~~~~~~~~~~~~~~~~~~~~~~~~~~~~~~~~~~~~~~~~~~~~~~~~~~~~~~~~~~~~~~~~~~~~~~~~~~~~~~~~~~~~~~~~~~~~~~~~~~~~~~~~~~~~~~~~~~~~~~~~~~~~~~~~~~~~~~~~~~~~~~~~~~~~~~~~~~~~~~~~~~~~~~~~~~~~~~~~~~~~~~~~~~~~~~~~~~~~~~~~~~~~~~~~~~~~~~~~~~~~~~~~~~~~~~~~~~~~~~~~~~~~~~~~~~~~~~~~~~~~~~~~~~~~~~~~~~~~~~~~~~~~~~~~~~~~~~~~~~~~~~~~~~~~~~~~~~~~~~~~~~~~~~~~~~~~~~~~~~~~~~~~~~~~~~~~~~~~~~~~~~~~~~~~~~~~~~~~~~~~~~~~~~~~~~~~~~~~~~~~~~~~~~~~~~~~~~~~~~~~~~~~~~~~~~~~~~~~~~~~~~~~~~~~~~~~~~~~~~~~~~~~~~~~~~~~~~~~~~~~~~~~~~~~~~~~~~~~~~~~~~~~~~~~~~~~~~~~~~~~~~~~~~~~~~~~~~~~~~~~~~~~~~~~~~~~~~~~~~~~~~~~~~~~~~~~~~~~~~~~~~~~~~~~~~~~~~~~~~~~~~~~~~~~~~~~~~~~~~~~~~~~~~~~~HBJ,;4$,9cJ9nh~_~
@m54146_190729_151026/8651655/ccs|MID=KMPRO985-19
GGTAGCGTCTCTCGTCTGTGCGCAGTCGAACATGTAGCTGACTCAGGTCACATTCAACCAATCATAAAGATATTGGAACCCTTTATTTCATTTTCGGAGCCTGAGCAGGTATACTTAGGTACTTCCATAAGTATCCTAATCCGTACTGAATTAGGACACCCAGGTTCTCTAATTGGAGATGATCAAATTTATAATGTTATTGTTAACTGCTCACTGCCTTCGTAATAATCTTCTTCATAGTAATAGCCAATCATAATTGGTGGATTTGGAAATTGATTAGTACCCTTAATATTAGGAGCACCTGACTATAGCATTCCCTCGAATAAATAACATAAATTTTGATTAGCTACCTCCTTCTCTCACTCTTCTCCTAGCAAGCAGTCCTAGTTGATAATGGAGCAGGTACTGGATGAACAGTGTACCCACCTCTCTCAGCCGGAATCGCACACGCCTGGTGCCTCTGTTGATCTCGCAATCTTTTCCTCTCCACTTAGCAGGTGTATCCTCAATTCTAGGAGCAGCTAACTTTATCACTACTATAATTAATATACGAGCACCAGGGTATAACATTAGATCAAACCCCCTTATTTGTATGAGCTGTAGGTATTACAGCCTCTCCTTACTCCTATTATCCCTACCAGGTACTAGCCTGGTGCCTTTACTAATACTTCTTACAGATCGTAATTTAAATACTTCATTTTTCGACCCAGCCGGAGGAGGAGACCCTATTCTCTATCAACACCTTTTCTGATTTTTTGGTACATCCAGAAGTTTACTACGATGTGATGCTTGCACAAGTGATCCACGCGTATGTATGTCGCCTACC
+
~~~~~~~~~~~~~~~~~~~~~~~~~~~~~~~~~~~~~~~~~~~~~~~~~~~~~~~~~~~~~~~~~~~~~~~~~~~~~~~~~~~~~~~~~~~~~~~~~~~~~~~~~~~~~~~~~of~~~~~~~~~~~~~~~~~~~~~~~~~~~~~~~~~~~~~~~~~~~~~~~x~~~[qD~~~~~~~~~~~~~~~~~~~~~~~~~~~~~~~~~~~~~~~~~}~~~~~~~~~~~~~~~~~~~~~~~~~~~~~~~~~G~~~~~~~~~~~~~~~~~~~~~~~~~~~~~~~~~~~~~~~~~~~~~~L~~~~~~~~~~~~~~i~~~~~~~~~~~~~~~~~~~~~~~~~~,~~~~~~~~~~B,~~~~~~u~~~~~~~~~{~~~~~~~~~~~~~~~~~~Fq~~~~~~~~~~~~~~~~~~~~~~~~~~~~~~~~~~~~~~~~~~~~~~~~~~~~~~~~~~~~~~~~~~~4~p~~~~~~~~aT~~~~~~H~/~~~~~r~~~Z~~~~J~~~~~~~~~~~~~~~~~~~~~~~~~~~~~~~~~~~~~~~~~~~~@~~~~a~~~~~~~~~~~~~~~~~~~~~~6~~~~~~~~~~~~~~~~~~~~~~~~~~~~~~~~~~~~~~~~~~~~~~~~~~~~t~s~~~~~~~~~~~~~~~~~~~~~~~~p~~_~~~~~C~~~~~~~~;~~~~~~~~~~~~~~~~~~~~~~~~~~~~~~~~~~~~~~~<~~~~~~~~~~~~~~~~~~~~~~~~~~~~~~~~~~~~~~A~~~~~~~~~~~~~~~~~~~~~~~~~~~~~~~~~~~~~~~~~~~~~~~~~~~~~~~~~~~~~~~~~~~~~~~~~~~~~~~~~~~~~~~~~
@m54146_190729_151026/71565401/ccs
GGTAGCTATACGTATATCTATGCAGTCGAACATGTAGCTGACTCAGGTCACGGTCAACAAATCATAAAGATATTGGAACTTTATACTTTTTACTTGGAATTTGAGCAGGAATAATCGGAACCTCATTAAGAATTTTAATTCGATTAGAATTAAGAACAGTATCTAATTTAATTGGAAATGATCAAATTTATAATGTAATTGTAACAGCTCATGCATTTATTATAATTTTTTTCATAGTTATGCCAATTTTAATTGGAGGATTTGGAAATTGATTAGTCCCAATTATATTAGGAGCCCCTGATATAGCTTTTCCACGAATAAATAATATAAGATTCTGATTATTACCCCCTTCTTTATCACTATTATTAATTAGAAGAATAGTAGAAACAGGAACTGGAACTGGATGAACTGTTTATCCCCCTCTTTCTTCTATTATTGCTCATACAGGATCATCAGTAGATTTTTCTATTTTTTCATTACATATTGCAGGAATTTCATCAATTTTAGGAGCTATTAATTTTATTTCAACAATATTAAATATAAAAATTAAATTTTTAAAATTTGATAAAATTTCTCTATTTATTTGATCAATTTTAATTACAACTATTTTGTTATTATTATCATTACCAGTATTAGCTGGAGCAATTACAATATTATTAACAGATCGAAATTTAAATACATCATTTTTTGATCCTATAGGAGGAGGAGATCCTATTCTTTATCAACATCTATTTTGATTTTTTGGACGCCCAGAAGTTTACTACGATGTGATGCTTGCACAAGTGATCCAGTCTATCTCGCGAGAGCTACCATCTCTCTCTTTTCC
+
~~~~~~~~~~~~~~~~~~~~~~~~~~~~~~~~~~~~~~~~~~~~~~~~~~~~~~~~~~~~~~~~~~~~~~~~~~~~~~~~~~~~~~R~~~~~~~~~~~~~~~~~~~~~~~~~~~~~~~~~~~~~~~~~~~~~b~~~~~~~~~~~~~~~~~~~~~~~~~~~~~~~~~~~~~~~~~~~~~~~~~~~~~~~~~~~~~~~~~~~~~~~~~~~~~~~~~~}~~~~~~~~~O~~~~~~~~~~~~~~~~~~~~t~~~~~~~~~~~~~~~~~~~~~~~~~~~~~~k~~~~~~~~~~~~~~~~~~~~~~~~~~~~~~~~~~~~~~~~~~~~~~~~~~~~~~~~~~~~~~~~~~b~~~~~~~~~~~~~~~~~~~~~~~~~~~~~~~~~~~~~~~~~~~~~~~~~~~~~~~~~~~~~~~~~~~~~~~x~~~~~~~~~~~~~~~~~~~~~~~~~~~~~~~~~~~~~~~~~~~g~~~~~~~J~~~~~~~~~~~~~~~~~~~~~~~b~~~~~~~~Z~~~~~~~~~~~~~~~j~~~~~~~~~~~~~~~~~~~~~~~l~~~~~~~~~f~~~~~~~~l~~~~~S~~~~~~~~~~~~~~~~~~~~~~~~m~~~~~~~~~~~~~~]~~~~~~~~~~~~~~~~~~~c~~~~~~~~~~~~~~~~~~~~~~~~~~~~~~~~~~~~~~~~\~~{~~~~~~~~~~~~N~~~~~~~~~~~~~~~~~~~~~~~~~~~~~~~~~~~~~~~~~~~~~~~o~~~~~G~~~~~~~~~~~~~~~~~~~~~~~~~~~~~~~~~~~~~~~~~~~~~~~~~~~~~~~~~~~~~~~~~~~~~~~~~UZVZVZVZ]6[\\CL
@m54146_190729_151026/34406956/ccs|MID=KMPUH822-19
GGTAGCTCACACATACACGTCGCAGTCGAACATGTAGCTGACTCAGGTCACGGTCAACAAATCATAAAGATATTGGAACATTATATTTTTTATTTGGTCTTTGAGCAGGAATATTTGGAACTGCTTTAAGAATAATTATTCGATTTTGAATTAAGAACTTCTGGGACCATTATTTAATAATGATCAAATTTATAATGCCACTGTAACTAATCATGCTTTTATTATAATTTTTTTTATAGTTATATCCATTTATAATTGGTGAGATTTGGAAATTGATTAGTTCCCTTTAATATTAGGAGCTCCAGATATAGCATTCCCTCGAATAAATAATATAAGATTTTGATTACTCCCTCCTTCATTATTTCTTTTAATTTTAAGAAGATTAATTTCTTCTGGAGCTGGAACAGGATGAACTGTTATATCCCCCCATTATCAGGAAATATTTCTCATAGAAAGTATTGCATGTAGATTTAGCAATTTTTTCCCTTCATATTGCTGGAATTTCATCAATTATAGGTGCAATATTTTATTGCAACTAATTTTAAATATATATCATATTAAATCTAAATATAGATCAAATTAATTTATTTATTTGATCTATTCTTTTCAACAGCTAATTTCATTATTATTATCTTTACCATGTATTAGGCAGGAGCTAATTACAATACTTTTAGTCAGATCGAAATTTTAATACTCCTTTTTTGACCCAGCAGGAAGGAGGAGACCCTATTTTATACCAATATTCATTTTGATTTTTTGGACACCCTGAAGTTTACTACGATGTGATGCTTGCACAAGTGATCCACGCTCTGTCACGTCTGCTACC
+
~~~~~~~~~~~~~~~~~~~~~~~~~~~~~~~~~~~~~~~~~~~~~~~~~~~~~W~~~~~~~~~~~~~~~~~~~~~~~~~~~~~~~~~~~~~~~~~~~~~~~~~~~~~~~~~~~~~~~~~~~~~~~~~~~~~~~~~~~~~~~~~~~~~Z~~~~~~~~~~~~~~0~~~~~~~~~~~~~~~~~~~~~~~~~~~~~~~~~~~~~~~~~~~~~~~~~~~~~~~~~~~~~~~~~~~~~~~~~~~~~~~~~~(~~~~~~~~~~~~~~~~~~~~~]~~~~~~~~~~~~~~F~~~~~~~~~~~~~~~~~~~~~~~~~~~~~~B~~~~~~~~~~~~~~~~~~~~~~~~~~~~~~~~~~~~~~~~~~~~~~~~~~~~~~~~~~~~~~~~~~~~~~~~~~~~~~~~~~~~~~.~~~~~~~~~~~~~~~~~~~~~R~~~~~~~~~~~~~~~~~~~~~~~~~~~~~0~~~~~~~~~~~~~~~~~~~~~~~~~~~~~~~~~~~~~~~~~~~~~~~~~~~~~~~k~~~~~~@~~~~R~~:B~~~~~~~~~~~~~~~~~~~~~~~~~~~~~~~~~~~~~~~~i~~~~~~~~~~~~~~~~~~~~~~~~~~~~~~~~~~~~~+~~~~~~~~~~O~~v~~~~~~~~~~~~~~~~~~~~~~~~~~~~~g~~~W~~~~|~~~~~~~~~~~~~~~~|~~~~~~~~~~~~~~~~~~~~~~~~~~~~~u~~~~~~~~1~~~~~~~~~~~~~~~~~~~~~~~~~~~~~~~~~~~~~~~~~~~~~~~~~~~~~~~~~~~~~~~~~~~~~~~~~~~~~~~~~~~~~~~~~~~~~~~~~~~~~~~~~~~~~~~~~
@m54146_190729_151026/13763105/ccs
GGTAGCTCGCTCGACGAGCGCGCAGTCGAACATGTAGCTGACTCAGGTCACATTCAACAATCATAAAGATATTGGAACATTATATTTTATTTTTGGTATTTGAGCCGGAATAGTAGGAACATCATTAAGATTATTAATTCGAGCAGAATTAGGTAATCCTGGATCTTTAATTGGAGATGATCAAATTTATAATACAATCGTTACAGCTCATGCTTTTATTATAATTTTTTTTATAGTTATACCTATTATAATCGGAGGTTTTGGAAATTGACTTGTACCTTTAATATTAGGAGCCCCAGATATAGCTTTCCCCCGAATAAATAATATAAGTTTTTGACTTTTACCTCCATCATTAACTTTATTAATTTCTAGAAGAATCGTAGAAAACGGGGCTGGAACTGGATGAACAGTTTACCCTCCTCTTTCTTCTAATATTGCCCATGGTGGAAGATCAGTAGATTTAGCTATTTTTTCTTTACATTTAGCTGGAATTTCATCAATCTTAGGAGCTATTAATTTTATTACCACTATTATTAATATAAAAATTAATGGATTATCATTTGATCAAATACCATTATTTGTTTGAGCTGTAGGCTATTACAGCATTATTACTTCTTTTATCTTTACCAGTTTTAGCTGGAGCTATTACTATACTTTTAACTGACCGAAATCTTAATACCTCATTTTTTGATCCAGCTGGTGGAGGAGATCCTATTCTATATCAACATTTATTTTGATTTTTTGGACATCCCAGAAGTTTACTACGATGTGATGCTTGCACAAGTGATCCAGCGCTAGTGTGTACGACTACCATCGTTTTTTTTTT
+
~~~~~~~~~~~~~~~~~~~~~~~~~~~~y~~~~~~~~~~~~~~~~~~~~~~]:~~k~~-~~~~~~~~~~~~~~~~~~~~~~~~~j~~~~e~~~~~~~~~~~~~~~~~~~~~~~~~~~r~~~~~~~~~~~~~~~~~~~~~~~~~~~~~~~~~~~~~~~~~~~~~~~~~~~~~~~~~~~~~~~~~~~~~~~~~~~~~~~~~~~~~~~~~~~~~~~]~~~~~~~~~~7~~~~~~~~~~~s~~~~~~~~~~~~~~~~~~~~~g~~~~~q~~~~~~~~~~~~~~a~~~~~~~~~~~~~W~~~~~~~~~~~~~~~l~~~~~~~~~~~~~~~~~|~~L~~~~~~~~~~~~t~~~~~~~~~~~~~{~~~~~~~o~~~~~~~~~~~~~~~~~Z~~~~X~~~~~~~~~~~~~~~~~~~~~~~~~{~~~~~~~x~~~~~~~~~~~~~~~~~~~~~~~~~~~~~~~~~~~~~~~~~~~~\~~~~~~~~~~~~~~~~~~~p~~~~~~~~~~~~~~~~~~~~~~~~~~~~Y~~~~~~~~~~~~~~~~~~~~~~~^~~~~~~~~~~~~~~~~~~~~~~~~~~~~~~~~~~~~}~~~b~~~~~~~~~~~~BU~~~~~~~~~~~~~~~~~~~_~~~~~~~~~~~~~~j~~~~~~~~~~~~~~~~~~~~~~~o~~~s~~~~~~~~~~~~~{~~~~~l~~~~R~~~~~~~~~~~~~~~~~~~~~~~~~~~~~~~~~~~~~~~~~~~~~~~]~~~~~/~~~~~{~~~~@&~~~~~~~v~~~~~~~~~~~~~~~~~~~~~~~~~~~~~~~~~~~~~~~~~~~~~~~~~~~~}~NUYB*<7?=2.2?1
@m54146_190729_151026/52167102/ccs|MID=KMPRN1207-19
GGTAGCTCTCGCATACGCGAGGCAGTCGAACATGTAGCTGACTCAGGTCACGGTTCAACAAATCATAAAGATATTGGAACATATATTTCATTTTCGGTGCATGAGCTGGAATAATTGGTACATCATTAAGGTATACTAATTCGTCTTGAACTTGGTCAACCTGGTCCATTTAATCGAAGACTGACCAAATCTATAATGTTATTATTACAGCTCATGCATTTGTAATAATCTTTTTTATAGTAATACCTAATTATAATTGGAGGCTTTGGAAATTGACTAGCTTCCTTTAATAATTGGAGCACCAGATATAGCCTTTCCACGAATAAATAACATAAGATTCTGATTAGTTACCCCCTTCATTAACCCTATTGATTTCATCAAGTATAAGTTGATGGGGGGGCAGGAACAGGATGAACAGTTTATCCCCCCTCTCGCTGGAGCTATTGCTCATGCAGGAGCCTCTGTTGACATAGCTATTTTTTCCCTTCACTTAGCTGGTGTATCATCGAATTTTAGGGGCAGTAAATTTTATCACAACTGCGATTAATATACGATCACCCTATAATAACCTTAGATCAAACACCATTATTTGTATGATCCTGTGACGATCACAGCAATTCTTCTTCTATTATCCCTCCCTGTTCTTGCTGGTGCTATCACTATGCTACTCACAGACCGGAAATCTGAATCCATCATTTTTTGATCCCAGCGGGGGAGGTAGATCCTATTCTTTATCAACACCTTATTCTGATTTTTTGGTACATCCTGAAGTTTACTACGATGTGATGCTTGCACAAGTGATCCACTGTGTGTGATAGAGTCTACC
+
~~~~~~~~~~~~~~~~~~~~~~~~~~~~~~~~~~~~~~~~~~~~~~~~~~~J~~~~~~~~~~~~~~~~~~~~~~~~~~~~~m~~{6~~0~b~~~~~~~~~~~~~~~~~~~~~~~~~~~~~~~~~~~~~~P~~~~~~~~~~~~~B/~~~~~~~~~~~~~~~~~~~E~~~~~~~~`~Z~~~~~b~~~~~~~~~~~~~~~~~~~~~~~~~~~~~~~~~~~~7~~~~~~~~~~~v~~~~~~~~~~~~~~~~~~~~~~~~~~~~~~~~~~~~~~M~~~~9n~~~~~~~~~~~~~~~~~~~~~~~~~~~~~~~~~~~~~3~yi~~~~~~~~~~~}~~~~~~~~~~~~~~~~^|~~~~~~~~~~~~~~~~~~~~~~~~l~~~~~%~~~~~~~co0~~F~~`~~~~~~~~~~~~~~~~~~~~~~~~/~~~i~~~~~~~~~U~~~~~~~~~~~~~~~~~~~~~~~~~~~~~~~~~~~~~~~~~~~>~~~~~~~~~~~~/0~~~~~~~~~~~~~~~~Ej~~~~~~h~~~~~~~~~~~~~~~~~~~~~~~~~cN~~~~~~~~~~~~~~:~~~~~~~~~~~~~~~~~~~~~~~~~~~~~~s~~~~~~~~~6~~~~eH~}d~~~~~~~~~~~~~~~~~~~~~~~~~~~~~~~~~~~~~~~~~~~~~~~~x~q~~~~V~~~~~~~~~~~~~;~S~~~~~~~~~?~~~~~y~~~~~~~|6~~~~~=~~=~~~v/~~~~~~~~~~~~~~~g2;~~~U~t~~~~~~~~~~~~~~~~wo~~n.~~7~~~~~~~~~~~~~~~~~~~~~~~~~~~~~~~~~~~~~~~~~~~~~~~~~~~~~~~~~~
@m54146_190729_151026/24379547/ccs
GGTAGGACCGTGAGATGCGCTGTGGATCACTTGTGCAAGCATCACATCGTAGTAAACTTCAGGATGTCCAAAAAATCAAAATAAATGTTGATATAAAATAGGATCTCCTCCCCCAGCAGGGTCAAAAAAAGATGTATTTAAATTACGATCTGTTAATAATATAGTAATAGCTCCGGCTAATACTGGTAATGATAATAACAATAAAATTGCTGTAATAATTACAGATCAAACGAATAAAGGTATTCGATCTAAAGTAATCCCATTTGAACGTATATTAATAATAGTTGTAATAAAATTTACAGCCCCTAAAATAGAGGAAATACCTGCTAAATGAAGAGAAAAAATAGCTAAATCTACAGATCCCCCAGTATGAGCAATTCTTGAGGAAAGAGGAGGATAAACTGTTCATCCAGTACCAGCACCATTTTCTACAATTGATCTAGAAAGAAGAAGAGTTAAAGAAGGAGGTAAAAGTCAGAATCTTATATTATTTATTCGAGGGAAAGCTATATCGGGTGCACCTAATATTAAAGGTACTAATCAATTTCCAAAACCTCCAATTAAAATAGGTATTACTATAAAAAAAATTATTACAAAAGCATGAGCAGTAACAATTACATTATAAATTTGATCATCTCCAATTAAAGAACCTGTATGTCCTAATTCTGCTCGAATAAGAATTCTTAAAGAAGTACCAATTATTCCTGATCAAGCACCAAAGATAAAGTATAAAGTTCCAATATCTTTATGATTTGTTGAACGTGACCTCAGTCAGCTACATGTTCGACTGCGCGCGAGCGTGTCGCGCTACCATCTCTCTCTTTTT
+
~~~~~~~~~~~~~~~~~~~~~~~~~~~~~~~~~~~~~~~~~~~~~~~~~~~~~~~~~~~~~~~~~~~~~~~~~~~~~~~~~~~~~~~~~~~~~~~~~~~~~~~~~~~~~~~~~~~~~~~~~~~~~~~~~~~~~~~~~~~~~~~~~~~~~~~~~~~~~~~~~~~~~~~~~~~~~~~~~~~~~~~~~~~~~~~~~~~~~~~~~~~~~~~~~~~~~~~~~~~~~~~~~~~~~~~~~~~~~~~~~~~~~~~~~~~~~~~~~~~~~~~~~~~~~~~~~~~~~~~~~~~~~~~~~~~~~~~~~~~~~~~~~~~~~~~~~~~~~~~~~~~~~~~~~~~~~~~~~~~~~~~~~~~~~~~~~~~~~~~~~~~~~~~~~~~~~~~~~~~~~~~~~~~~~~~~~~~~~~~~~~~~~~~~~~~~~~~~~~~~~~~~~~~~~~~~~~~~~~~~~~~~~~~~~~~~~~~~~~~~~~~~~~~~~~~~~~~~~~~~~~~~~~~~~~~~~~~~~~~~~~~~~~~~~~~~~~~~~~~~~~~~~~~~~~~~~~~~~~~~~~~~~~~~~~~~~~~~~~~~~~~~~~~~~~~~~~~~~~~q~~~~~~~~~~~~~~~~~~~~~~~~~~~~~~~~~~~~~~~~~~~~~~~~~~~~~~~~~~~~~~~~~~~~~~~~~~~~~~~~~~~~~~~~~~~~~~~~~~~~~~~~~~~~~~~~~~~~~~~~~~~~~~~~~~~~~~~~~~~~~~~~~~~~~~~~~~~~~~~~~~~~~~~~~~~~~~~~~~~~~~~~~~~~~~~~~~~~~~~~~~~~~~~~~~~~~~~~~~~~~~~~~~~~~~~~~~~~~~~~~T~~~~
@m54146_190729_151026/23920763/ccs|MID=KMPRO782-19
GGTAGGTGACACACAGAGCACGCAGTCGAACATGTAGCTGACTCAGGTCACAGTCAACCAATCATAAAGATATTGGAATATTATATTTTATTATTGGAATATGATTATCATAAAGGAATAATAGGATTATCATTAAGAATTTTAATTCGAATAGAATTATTAACTCCAGGTTCATTTATTGGAAATGATCAAATTTATAATGTTATTGTAACTTCACATGCTTTAGTAATAATTTTTTTTTGTTATACCAATTATAGTTGGTGGATCTGGAAATTGATTAATTCCAATTATAATAATTACTCCTGATATAGTATTTCCTCGAATAAATAATATAGATTTTGATTATTACCTTTTAGAATAATATTATTAATTATGAGAATATTAATAGGAATAGGATCTGGTACTGGATGAACAATATATCCAATATTATCAGAATCATTTATCAGTTGATTATATAATCAGAATGATTTATCAGTTGATTATATAATTTTTCATTACATATTGCTGGAATATCATCTATTATAGGATCAATTAATTTTATTTCAACAATTTTAAATATACGATCAAAATTAATAAATATAATAATAATTAGATTATTTTCATGATTAATTTTTTTAACAACAATTTTATTATTATCATTACCTGTATTAGCTGGTGCAATTACTATATTATTATATGATCGAAATATTAATACTACATTTTTTTATCCTTCTGGAGGAGGTGATCCAATTTTATTTCAACATTTATTTTGATTTTTTGGTCACCCAGAAGTTTACTACGATGTGATGCTTGCACAAGTGATCCATATACGAGATACGTGACTACC
+
~~~~~~~~~~~~~~~~~~~~~~~~~~~~~~~~~~~~~~~~~~~~~~~~~~~~~~~~~~~~~~~~~~~~~~~~~~~~~~~~~~~~~~~~~~~~~~~~~~~~~~~~~~~~~~~~~~~~~~~~~~~~~~~~~~~~~~~~~~~~~~~~~~~~~~~~~~~~~~~~~~~~~~~~~~~~~~~~~~~~~~~~~~~~~~~~~~~~~~~~~~~~~~~~~~~~~~~~~~~~~~~~~~~~~~~~~~~~~~~~~~~~~~~~~~~~~~~~~~~~~~~~~~~~~~~~~~~~~~~~~~~~~~~~~~~~~~~~~~~~~~~~~~~~~~~~~~~~~~~~~~~~~~~~~~~~~~~~~~~~~~~~~~~~~~~~~~~~~~~~~~~~~~~~~~~~~~~~~~~~~~~~~~~~~~~~~~~~~~~~~~~~~~~~~~~~~~~~~~~~~~~~~~~~~~~~~~~~~~~~~~~~~~~~~~~~~~~~~~~~~~~~~~~~~~~~~~~~~~~~~~~~~~~~~~~~~~~~~~~~~~~~~~~~~~~~~~~~~~~~~~~~~~~~~~~~~~~~~~~~~~~~~~~~~~~~~~~~~~~~~~~~~~~~~~~~~~~~~~~~~~~~~~~~~~~~~~~~~~~~~~~~~~~~~~~~~~~~~~~~~~~~~~~~~~~~~~~~~~~~~~~~~~~~~~~~~~~~~~~~~~~~~~~~~~~~~~~~~~~~~~~~~~~~~~~~~~~~~~~~~~~~~~~~~~~~~~~~~~~~~~~~~~~~~~~~~~~~~~~~~~~~~~~~~~~~~~~~~~~~~~~~~~~~~~~~~~~~~~~~~~~~~~~~~~~~~~~~~~~~~~~~~~~~~~~~~~~~~~~~~~~~~~
@m54146_190729_151026/19726486/ccs|MID=KMPGR382-19
GGTAGGTGTGTCTCGATGCGCGCAGTCGAACATGTAGCTGACTCAGGTCACAGGTCAACAATCATAAAGATATTGGAACTCTTTATTTTATTTTCGGAGCTTGATCAGGAATAGTCGGTTTATCACTAAGAATTTTAATTCGTTCAGAATTAATAAGACCTGGCACATTAATTGGAAATGATCAAATTTATAATGTTATTGTAACTGCTCATGCTTTTATTATAATTTTTTTATAGTTATGCCTATTTTAATTGGGGGATTTGGAAATTGACTAGTTCCCTCTAATATTAGGAGCTCCTGATATAGCTTTTCCACTTGAATAAATAATATAAGATTCTGATTATTACCTCCTTCATTAACATTGATTATTAATAAGAAGAATAGTAGAAAACTGGTGCAGGGAACAGGATGAACTGTGCTATCCTCCCTTTATCCTGCTAATATAGCCCACTAGCTGGCTCTTCTGTAGACTTAGCAATTTTTAGTCCTTCATTTAGCAGGAATCTCTTCAATCTTAGGGGCTGTAAATTTTATTTCAACAATTATTAATATACGACCCTAAGGAATAACCTTAGATCGAACACCTTTATTTGTATGAGCAGTTATAATTACAGCTATTTTATTACTAGTTATCTCTTCCTGTTTTAGCTGGCGCTAATTACAATATTATTAACAGACCGAAATCTAAATACATCCTTTTTGATCCTGCAGGAGGGGGGGGATCCAATTTTATACCAACACTTATTTTGATTTTTTTGGACATCCATGAAGTTTACTACGATGTGATGCTTGCACAAGTGATCCATACACACTATGTGCGTCTACC
+
~~~~~~~~~~~~~~~~~~~~~~~~~~~~~~~~~~~~~~~~~~~~~~~~~~~~~~~~~~(0~~~~~~~~~~~~~~~~~~~~~~~~~~~~~~~~~~~~~~~~~~~~~~~~~~~~~~~~~~~~~~~~~~~~~~~~~~~~~~~~~~~~~~~~~~~~~~~~~~~~~~~A~~~~~~~~~~~~~~~~~~~~~~~~~~~~~~~~~~~~~~~~~~~~~~~~~~~~~~~~~~~~~Z~~~~~~~~~~~~~~~~~~~~~~~~~~~~~mb~~~~~~~~~~~~~~~~~~~~~~~B~~~~~~~~~~~~~~~~~~~~~~~~~~~~~~~~o~~~~~~~~~~~~~~~~~~~~~~~~~~~~~~~~~~~~~~~~~~~~~~~~~~~~~~~~~~~~~~~~~~~~~~~~x~~~~~n~~~~~~~~~~~~~~~~~~~~~~~~~~~~~~~~~~~0~~~~~~~~~~~~~~~~~~~~~~~~~~E~~~~~~~~~~~~~~D~~~~~~~~~~~~~~~n~~~~~~~~~~~~~~~~~~~~~~~~~~l~~~~~~~~~~~~~~~~~~~~~~~~~~~~~~~~~~~~~~~~~~U~~~~~O~~~~~~~~~~~~~~~~~~~~~~~~~~~~~~~~~~~~~~~~~~~~~~~~~~~~~~~~~~~~~~~~~~~~~~~~~~~~~~~~~~~~~~~~~~~~~~~~~~~~~~~~~~~~~~~~~~~~~~~~~~~~~~~~~~~~~a~v~~~~~~~~~~~~~~~~~~~~~~~~f~~~~~~~~~~~~~~~~~~~~~~~~~~G~~~~~~~~~~~~~~~~~~~~~~~~~~~~~~~~~~~~~~~~~~~~~~~~~~~~~~~~~~~~~~~~~~~~~~~~~~~
@m54146_190729_151026/59179261/ccs|MID=KMPGX951-19
GGTAGTATAGCATAGAGTCACTGGATCACTTGTGCAAGCATCACATCGTAGTAAACTTCATGGGTGATCCAAAAAATCAGAAAAGGTGTTGATAGAGAATAGGGGTCTCCTCCTCCAGGCTGGGTCGAAGAATGAAGTATTTAAATTACGATCTGTAAGAAGTATTAGTAATGGCACCAGCTAGTACCTAGGTAGGGATAACAGGAGAAGGAGGGCTGTAATACCTACAGCTCATACAAATGAGGGGGTTTGATCTAATGTTATACCTGGTGCTCGTATATTAATTATAGGTAGTAATAAAGTTAGCTGCTCCTAGAATTGAGGATACACCTGCTAAGTGGAGAGAGAAAGATTGCGAGATCGACTGAGGCACCGGCGTGTGCGATTCCGGCTGAGAGAGGTGGATATACTGTTCATCCAGTACCTGCTCCATTATCAACTAGGCTTCTTGCTAGGAGAAGAGTGAGAGAAGGAGGTAGCTAATCAAAATCTTATGTTATTTATTCGAGGGAATGCTATAGTCAGGTGCTCCCTTAATATTAAGGGTACTGATCAATTTCCGAATCCACCAATTATGATTGGTATTACTATGAAGAAGATTATTACGAAGGCATGAGCAGTTAACAATAACATTATAAATTTGATCATCTCCAATTAGGGAACCTGGATGTCCTAAGTTCAGTACGGATTAAGATACTTATGGAAGTACCTAATATACCTGCTCAGGCTCCAAAGATGAAATAAAGGGTCCCAATATCTTTATGATTTGTTGACTGTGACCTGAGTCAGCTACATGTTCGACTGCACGCGAGAGTCGAGTGCTACC
+
~~~~~~~~~~~~~~~~~~~~~~~~~~~~~~~~~~~~~~~~~~~~~~~~~~~~~~~~~~~~e~~~~~=/~~~~~~~~~~~~~~~~~~~~~~~~~~z~~~~~~W~~~~~~~~~~~~~~~~~~~~~~~~~~~4x~~~~~~~~~~~~~~~~~~~~~~~~~~~~~~~~~~~~~~~~~7~~~~~~~~~~~~~7~%.k~~~~~~~~~~@~~~~~~~~~~~~~~~~~~~~~~~~~~~~~~~~~~~~~~~~~~~~~~~~~~~~~~~~~~~~~~~~~~~~~~~~~m~~~~~~~~~~~~~~~~~~~~~~~~~~~~~~~~~~n~~~~~~~~~~~~~~~~~~~~~~~~~~~~^~~~~~~~;~~~~~~~~~~~~~~~~~~~~~~~~~~~~~~~~~~~~~~~~~~~~~~~~~~~~~~[~~~~~~~~~~~~~~;~~~~~~~~~~~~~~~~~~~~~~~~~~~~~~~~~~~~j~~~~~~~y~~b~~~~~m~~~~~~~++~~~~~~~~~~~~~~~~~~~~~~~~~~~~~~~~~~~~~~8~~~~~~~~~l3~~~~~~~~~~~~~~~~~~~~~~~~~~~~~~~~~~~~~~~~~~~~~~~~~~~~~~~~~~~~~~~~~~~~~~~~~~~~~~~~~~~~D~~~~~~~~~~~~~~~~~~~~~~~~~~~~~~~~~~~~~~~~~~~~~~~~~~~~~~~~~~~~=~~~~~~~~~~~~~~~~~~~~~~~~~~~~~~~~~~~~o~~~~~~~~~~~~~~~~~~~~~~~~~~~~~~~~~~J1~~~~~~~~~~~~~~~~~~~~~~~~~~~~~~~~~~~~~~~~~~~~~~~~~~~~~~~~~~~~~~~~~~~~~~~~~~~~
@m54146_190729_151026/32637845/ccs
GGTAGTCACGTGCTCACTGTGGCAGTCGAACATGTAGCTGACTCAGGTCACGTTCAACAAATCATAAAGATATTGGTACATTATATTTTATTTTTGGGGCCTGAGCTGGTATAGTAGGGACTTCTTTAAGTATCTTAATTCGAGCTGAATTAGGACACCCTGGAGCTTTAATTGGTGATGATCAAATTTATAATGTTATTGTCACTGCTCACGCATTTATTATAATTTTTTTTATAGTTATACCTATTATAATTGGGGGATTCGGAAATTGATTAGTGCCTTTAATATTAGGGGCACCAGATATGGCCTTTCCTCGAATAAATAATATAAGTTTTTGGATACTTCCTCCTTCTTTAACTTTACTATTAGTAAGTAGTTTAGTAGAAAATGGAGCCGGAACTGGATGAACTGTTTACCCACCATTAGCTGCAAATGTTTCTCACGCTGGAGCTTCTGTAGATTTAGCAATTTTTTCCTTACATTTAGCCGGGATTTCATCAATTTTAGGGGCTGTAAATTTTATTACAACAATTATTAATATACGATCAGCAGGTATTACATTTGACCGAATGCCTTTATTTGTATGGTCAGTATTAATTACAGCTGTATTATTATTACTTTCATTACCTGTTTTAGCTGGAGCTATTACAATATTATTAACAGATCGAAATTTAAATACCTCATTCTTTGACCCAGCCGGAGGAGGTGATCCTATTTTATACCAGCATTTATTCTGATTTTTTGGACACCCATGAAGTTTACTACGATGTGATGCTTGCACAAGTGATCCAGACACTCGCATGTGCGCTACCATCTCTCTCTTTTT
+
~~~~~~~~~~~~~~~~~~~~~~~~~~~~~~~~~~~~~~~~~~~~~~~~~~~~~~~~~~~~~~~~~~~~~~~~~~~~~~~~~~~~~~~~~~~~~~~~~~~~~~~~~~~~~~~~~~~~~~~~~~~~~~~~~~~~~~~~~~~~~~~~~~~~~~~~~~~~~~~~~~~~~~~~~~~~~~~~~~~~~~~~~~~~~~~~~~~~~~~~~~~~~~~~~~~~~~~~~~~~~~~~~~~~~~~~~~~~~~~~~~~~~~~~~~~~~~~~~~~~~~~~~~~~~~~~~~~~~~~~~~~~~~~~~~~~~~~~~~~~~~~~~~~~~~~~~~~~~~~~~~~~~~~~~~~~~~~~~~~~~~~~~~~~~~~~~~~~~~~~~~~~~~~~~~~~~~~~~~~~~~~~~~~~~~~~~~~~~~~~~~~~~~~~~~~~~~~~~~~~~~~~~~~~~~~~~~~~~~~~~~~~~~~~~~~~~~~~~~~~~~~~~~~~~~~~~~~~~~~~~~~~~~~~~~~~~~~~~~~~~~~~~~~~~~~~~~~~~~~~~~~~~~~~~~~~~~~~~~~~~~~~~~~~~~~~~~~~~~~~~~~~~~~~~~~~~~~~~~~~~~~~~~~~~~~~~~~~~~~~~~~~~~~~~~~~~~~~~~~~~~~~~~~~~~~~~~~~~~~~~~~~~~~~~~~~~~~~~~~~~~~~~~~~~~~~~~~~~~~~~~~~~~~~~~~~~~~~~~~~~~~~~~~~~~~~~~~~~~~~~~~~~~~~~~~~~~~~~~~~~~~~[|~~~~~&~~~~~~~~~~~~~~~~~~~~~~~~~~~~~~~~~~~~~~~~~~~~~~~~~~~~~~~~~~~~~~~~~~~~~~~~~]
@m54146_190729_151026/35455183/ccs|MID=KMPGV117-19
GGTAGTCTCGCGCGTGCACGCGCAGTCGAACATGTAGCTGACTCAGGTCACAGTCAACAAATCATAAAGATATTGGAACTATATACTTCATTTTTGGAATTTGGTTAGGGATTAGTTAGGTATAATTCTTAGAATATTAATTCGAATCGAACTTTCTCAACCAGGTACCTTACTTAAATAATGATCAAGTGTACAATACAATTGTTACATCACACACGTTCATTATAATTTTTTTATAGTTATACCAATTATAATTGGTGGATTTTGGTGTAATTGCATTATTACCTTTAATAATTGGGGCTCCTGATAAAGCTTTCCCTCGAATAAATAATATAAGCTTTTTGATTATTACCACCCTTCTCTTACATTACTTCTGCTAAGATCAGTATTGAAAATGGAGCAGGGACAGGGTGAACTGTGCTATCCCTCCTCTTTGTCTAATATTGCTCATTCTGGGGCAAGAGTAGACTCTTGCTATTTTTTCGCTACACTTAGCAGGGAATTTCATCAATTTTAGGAGCAGTAATTCTATTAAATACAGTAATAAATATACGCTCTATAAATTTAACTTAGATCGCATTTCATTATTTGTATGATCAGTTGTTATTACCTGCAATTTTAGTTACTTTTATCTTTACCAGTTCTAGGCTGGAGCTATTACTATAGCTTTTCAACTGATCGTAATTTAAATACACTCTTTTTTGATCCCTCAGGAGTGGGTGACCCTATTTTATATCAACATTTATTTTGATTTTTTGGACATCCATGAAGTTTACTACGATGTGATGCTTGCACAAGTGATCCACTGTGCTATGTACGCGCTACC
+
~~~~~~~~~~~~~~~~~~~~~~~~~~~~~~~~~~~~~~~~~~~~~~~~~~~~~~~~~~h~~~~~~~~~~~~~~~~~~~~~~~~~~~~~~~~~~~~~~7~~~~~~~~~~~M~~~~~~~~~~Ez~~~~~~~~~~~~~~~~~~~~~~~~~~~~~~~~~~~~~~~~~~~~~~~~~~~y~~~~~~~~~~|A~~~~~~~k]~~~~~~~~~~~~~~~~~~~~~~~~~~~~~~~~~2~~~~~~~~~~~~~~~~~~~~~~~~~~~~~~~~~u~~~~~~>~~~~~}~~~~~~~~~~~~~~~~~~~~~~~~~~~~~~n~g`8~~~~~~~~~~~~~~~~~~~~~~~~~~~M~~~~~~~~~~~~~~~~~~~~~~~~~~~~~~~~~~~~~~~~~~~~~~~~s~~~~~~~~~~~~~~]~7~~~~~~~~~~~~~~b~~~~~~~~~~~~]~~~~~~~~~~~~~~~~~~~~~~~~~~~~~~~~~(~~~~~~~~~~~~~~~~~~~~~~~~K~~~~~~~~~~~~~~~~~~~~~~~~~~~~~~~~~~~~4~~~~@~h~~~~~~~~~~~~~~~~~~~v~~~~~~~~~~~~~~~~~~~~~~~~~~~~~~~~~~~~~r~~~~~~~~~~~~~~~~~^~~~~~~~~~&~~~~~~~~~~~~~~~~~~~~~~~~~~~~~~zC~~~~~~~~~~m~~>~~~~~~~~~~~o~~~~~~~h~~~~~C~8~~~~~~~~~~~~~~~~~~~~~?~~~~~~~~~~~~~~~~~~~~~~~~~~~~~~~~~~~~~~~~~~~~~~~~~~~~~~~~~~~~~~~~~~~~~~~~~~~~~~~~~~~~~~~~~~~~~~~~~~~~~~~~~~~~
@m54146_190729_151026/55247425/ccs|MID=KMPRN1165-19
GGTAGTCTGTATCTCTATGTGGCAGTCGAACATGTAGCTGACTCAGGTCACAGTCAACCAATCATAAAGATATTGGAATCCTTTATTTTATTTTTGCTATTTGAGCTGGTTTAATTGGGTCTTCTATAAGAATAATTATCCGAATTGAACTAGGAACTTGTGGTCCCTTAATTAATAATGATCAAATTTATAACTCTATTGTTACAAGGACACGCCTTTATTATAATTTTTTTTATAGTTAATACCATTTATAATTGGAGGATTCGGAAACTTTTTAGTCCCTCTAATACTAGGAGCTCCATGATATAGCTTACCCATCGAATAAATAATATAAGATTTTGACTTACTCCCCCCTTCAATTTTATTATTAACTATCAGAAACTTTATTGGATTCAGGATGTAGGAACAGGATGAACTGTTTATCCCTCCTCTAGCATCTAATATTTATCCATAATGGACCCTCTGTAGATTTAGCAATTTTTTCTCTTCATATTGCAGGAGCCTCTTCTATTCTTGGAGCAATTAATTTTATTTCAACTATTATTAACTATACATCATAAAAATTTTTCCCTTGATAAAATTCCTCTTTTAGTTTGATCTAATTTTAATTACCTGCTATTTTACTTCTTCTTTCTCTTCCATGTTTTAGCAGGAGCTATTACAATACTACTAACTGATCGTAATTTAAATACTTCATTTTTTGATCCATCAGGTGGAGGAGACCCAATTCTTATATCAACACTTATTTTGATTTTTTGGTCACCCATGAAGTTTACTACGATGTGATGCTTGCACAAGTGATCCACGTCTCTATCTCTCTACTACC
+
~~~~~~~~~~~~~~~~~~~~~~~~~~~~~~~~~~~~~~~~~~~~~~~~~~~m~~~~~~~~~~~~~~~~~~~~~~~~~~~~~~~~~~~~~~~~~~~~~~~~~~~~~~~~~~~~~~~~~~~~~~~~~~~~~~~~~~~~~~~~~~~~~~~~~~~~~~~~~~~~~~~~~~O~~~~~~~~~~~~~~~A~~~~~~~~~~~~~~~~~~~~~~~~s~~~~~x~~~~~~~~~~~~~~~~~~~~~~~~~~~~~~~~~~~~~~~~~~~~~Q~~~~~~~~~~~~~~~~~~~~~=~~~~~~~~~~v~~~~~~~~~~~~~~~~~~~~~~~~~~~~~~~~~~~~~~~~~~~I~~~~~~~~~~6~~~~~~~~~~~~~~~~~~~~~~~~~~~~~~~~~~~~~~~~~~~~~~~~~^~~~~~~~~~~~~~~~~~~~~~~~~~^~~~~~~~~~~~~~~~~~~~~~~~~%~~~~~~~~~~~~~~~~~~~~~~~~~~~~~~~~~~~~~v~y~~~~~~~W~~~~~~~~~~~~~~~~~~~~~~~~~~~~~~~~~~o~~~~~~~~~~~~~~~~3~~~~~~~~~~~~~~~~~~~~~~~~~~~~~~~~~~~~~~~~~N~~~~~~~~~~~C~~~~~~~~~~~~~~~~~~~~~~~~~~~~~~`~~~~~~~@~~~~~~~~~~~~~~~~~~~~~~~~~~~~~~~~+~~~~~~~~~~~~~~~~~~~~~~~~~~~~~~~~~~~~~~~~~~~~~~~~~~~~~~~~~~~~~~~~~~~~~~~~~~~~~~~~~~~~~~~~~~G~~~~~~~~~~~~~~~~~~~~~~~~~~~~~~~~~~~~~~~~~~~~~~~~~~~~~~~~~~~~
@m54146_190729_151026/20054967/ccs
GGTAGTCTGTGCACGCTCGCATGGATCACTTGTGCAAGCATCACATCGTAGTAAACTTCAGGATGACCAATAAATCAGAAAAGGTGTTGATAGAGAATAGGGTCTCCTCCCCCGGCTGGGTCGAAAAATGAAGTATTTAAATTACGATCTGTAAGAAGTATAGTAATGGCACCGGCTAGAACTGGTAGGGATAATAGGAGAAGGAGGGCTGTAATACCTACAGCTCATACAAATAAGGGGGTTTGATCTAATGTTATACCTGGTGCTCGTATATTAATTATAGTAGTGATAAAGTTAGCTGCTCCTAGAATTGAGGATACACCTGCTAAGTGGAGAGAAAAGATTGCGAGATCAACTGAGGCACCAGCGTGTGCGATTCCGGCTGAGAGAGGTGGGTACACTGTTCATCCAGTACCTGCTCCATTATCAACTAGACTACTTGCTAGGAGAAGAGTGAGAGAAGGGGGTAGTAATCAAAATCTTATGTTATTTATTCGAGGGAATGCTATGTCAGGTGCTCCTAATATTAAGGGTACTAATCAATTTCCAAATCCACCAATTATGATTGGTATTACTATGAAGAAGATTATTACGAAGGCGTGAGCAGTAACAATAACATTATAAATTTGATCATCTCCAATTAGGGAACCCGGGTGTCCTAATTCAGGTACGGATTAGGATACTTATGGAAGTACCTAATATACCTGCCCAGGCTCCAAAGATGAAATAAAGGGTTCCAATATCTTTATGATTTGTTGAATGTGACCTGAGTCAGCTACATGTTCGACTGCCTCTCACGAGATGTGTCTACCATCTCTCTCTTTTT
+
~~~~~~~~~~~~~~~~~~~~~~~~~~~~~~~~~~~~~~~~~~~~~~~~~~~~~~~~~~~~~~~~~~~~~~~~~~~~~~~~~~~~~~~~~~~~~~~~~~~~~~~~~~~~~~~~~~~~~~~~~~~~~~~~~~~~~~~~~~~~~~~~~~~~~~~~~~~~~~~~~~~~~~~~~~~~~~~~~~~~~~~~~~~~~~~~~~~~~~~~~~~~~~~~~~~~~~~~~~~~~~~~~~~~~~~~~~~~~~~~~~~~~~~~~~~~~~~~~~~~~~~~~~~~~~~~~~~~~~~~~~~~~~~~~~~~~~~~~~~~~~~~~~~~~~~~~~~~~~~~~~~~~~~~~~~~~~~~~~~~~~~~~~~~~~~~~~~~~~~~~~~~~~~~~~~~~~~~~~~~~~~~~~~~~~~~~~~~~~~~~~~~~~~~~~~~~~~~~~~~~~~~~~~~~~~~~~~~~~~~~~~~~~~~~~~~~~~~~~~~~~~~~~~~~~~~~~~~~~~~~~~~~~~~~~~~~~~~~~~~~~~~~~~~~~~~~~~~~~~~~~~~~~~~~~~~~~~~~~~~~~~~~~~~~~~~~~~~~~~~~~~~~~~~~~~~~~~~~~~~~~~~~~~~~~~~~~~~~~~~~~~~~~~~~~~~~~~~~~~~~~~~~~~~~~~~~~~~~~~~~~~~~~~~~~~~~~~~~~~~~~~~~QI~~~~~~~~~~~~~~~~~~~~~~~~~~~~~~~~~~~~~~~~~~~~~~~~~~~~~~~~~~~~~~~~~~~~~~~~~~~~~~~~~~~~s~o~~~~~~~~~~~~~~~~~~~~~~~~~~~~~~~~~~~~~~~~~~~~~~~~~~~~~~~~~~~~~~wi\ea@y{}}
@m54146_190729_151026/61014353/ccs|MID=KMPRN938-19
GGTAGTGTCTCAGACATATGTTGGATCACTTGTGCAAGCATCACATCGTAGTAAACTTCAGGGTGTCCAAAAAATCAAAATAAGTGTTGGTACTAAAATTGGGTCACCCCCACCGGCGGGATCGAAAAAAGTTGTGTTAAAGTTTCGGTCTGTGAGATAGTATAGTAATAGCACCTGCTAATACAGGTAAGGATAATAGTAATAGGATAGCAGTAATCAACACTGATCATACAAATAAGGGAGTGCCGGATCTATTGATATTCCTGCTGGTCGTATATTAGGTTACAGTTAGTGAATAAAATTTAACAGCTCCTAAATTGAGGAGATTCCTGCTAAGTGAAGAGAAAAAATAGATATATCAACTCTTGGTCCCTGCATGGTAATTTATATTAGAGAGATGGGGGTAAACTGTTCATCCAGTCCCCACACCTGTTTCAATTAAAGATCTTGTTAGTAAGTAATACTAGTGATGGAGGTAATAATCAAAATCTTATATTCATTAAGTCGAGGGAATGCTATATCAGGAGCCCCAATTATTAAAGGAAGTAAGTCAATTACCAAACCCACCAATTATAATTGGTATAACTATAAAGAAAATTATAATAAAGGCGTGGGAAGTAACAATAACATTAGTAAGCTTGGTCATTATTAATAAATGACCCAGGTTGTGCCTAATTCAATTCGAATAATTATTCTTAATATTATTCCTAACTATAGCCAGATCAAATTCCAAATAAAAAGTATAATGTTCCAATATCTTTATGATTGGTTGACTGTGACCTGAGTCAGCTACATGTTCGACTGCGTGTGTACACATGACACTACC
+
~~~~~~~~~~~~~~~~~~~~~~~~~~~~~~~~~~~~~~~~~~~~~~~~~~~~~~~~~~~~~~~~~~~~~~~~~~~~~~~~~~~~~~~~~~~~N~~~~~~~~~~~~q~~~~~~~~>~~~~~~~~~b~~~~~~~~~~~~~~~~~~~~~~~~~~~~~~~~~~~~~~~~~~~~~~~~~~~~~~~~~~~~~~~~~~~~~~~~~~~~~~~~~~~~~~~~~~~~~~~~~~~~~~~~~~~~~~~~~~~~~~~~~~K~|~~~~~~~~~~~~~~~~~~~~~~~~~~~~~~e~[W~~~~~~~~~~~~~~~~~)~~~~~~~~~~~~Wi~~~~~~~~~~~~~~~~~~~~~~~T~~~~~~~~~~~~~~~~~~~~~~~~~~~~~~~~~~~~~~~~~~~~~~~~~~~~~~~~~~~~~~~~~~~~~~~~~~~=~~~~~~~~~~~~~~~~~~~~~~~~~~~~~~~~~~~~~~~~~~~~~~~~~~~~~~n~~~~~~~~~~~~~~~~~~~~~~~~~~%~~~~~~~~~~~~~~~~~~~~~~~~~~~~~~~~~~~~~~~~~~w/~~~~~~~~~~~~~~~~~~~~~~~~~~~~~~~~~~~~~~~~~I~~~~~~~~~~~~~~~~~~~~~~~~~~~~~C~~~~~~~~~~~~~~~~~~~~~~~~~~~~~~~~~~~~~~~~~~~~~~~~~~~~~~~~=~~~~~~~~~~~~~~~~~~~~~~~~~~~~~~~~~~~~~~~~~~~~[~~~~~~~~~~~~~~~~~~~~~k~~~~~~~~~~~~~~~~~~~~~~~~~~~~~~~~~~~~~~~~~~~~~~~~~~~~~~~~~~~~~~~~~~~~~~~~~~~~~~~~~~~~~~~~
@m54146_190729_151026/17760833/ccs
GGTAGTGTGCTCTCTACACAGGCAGTCGAACATGTAGCTGACTCAGGTCACATTCAACCAATCATAAAGATATTGGAATTCTTTATTTTATTCTTGCTATTTGAGCAGGAATAATTGGTTCATCTATAAGAATAATTATCCGACTTGAATTAGGATCTTGTGGATCATTAATTAATAATGATCAAATTTTTAACTCTTTAGTTACCAGACATGCTTTTATTATAATTTTTTTTATAGTTATACCATTTATAATTGGAGGATTTGGAAATTTTTTAGTACCACTAATATTAGGATCACCAGATATAGCATATCCACGAATAAATAATATAAGATTCTGGCTTCTTCCGCCCTCTCTTACCCTCTTACTCTTAAGAAGATTTATTAATTCAGGTGTAGGCACAGGTTGAACAATTTATCCACCATTAGCATCTAATATTTTCCATAGAGGAGCCTCAATTGATTTATCTATTTTTTCTCTTCATATTGCAGGAATATCTTCTATTTTAGGAGCAATTAACTTTATTTCAACAATTATAAATATACATCATAAAAATTTATCTATAGATAAAATTCCTCTTTTAGTATGATCAATTATAATTACTGCTATTTTATTATTACTTTCTTTACCAGTCTTAGCAGGAGCTATTACTATACTTCTAACAGACCGAAATTTAAATACAACATTCTTCGACCCTAGGGGGGGTGGTGATCCTATTCTCTATCGACATCTATTTTGATTTTTTGGTCACCCTGAAGTTTACTACGATGTGATGCTTGCACAAGTGATCCACGTCTATATACGTATACTACCATCTCTCTCTTTTTT
+
y~~~~~~~~~~~~~~~~~~~~~~~~~r~T~~~~~~~~~~~~~~~~~~~~~}~~~~|~J~~~~~~~v~~~~~~~~~~~~~~~{~~~L~~~~y~~~~~~~~p~~~~~~~~~o~~~~~~~~~~~~~~~~~~~~~~~~~~~~~~~~~~~~~~~~~~~~~~~~~~~~~~~z~~~~~~~q~yc~u~~~~d~~U~~~~~~~~~s~~~~~~~~~~~~~~~~~U~~~~~~~~y~,~~~~~~~~~~~~~~~~~~~~~~~~~~~~~~~~~~q~~~~~~~@~~~~~~~~~~~~~~~~~~r~~f~~~~~~~~~~~~~~~~~~~~~~~~~~~~~~~~~~~~~l~~~~~~~}~~~~~^~~~~}~~~~~~~~{{~~~~l~~~~~~~~~~~~~~g~~~~~~~~~~~~~~~~~~~~~~~~~v~~~~~~~~~~~~~~~~~~~~~~~~~~~s~~~e~~~{~~~~~~~~~~~~~~~~~~~~~~~~~~~~V~~~~~~~~~~~~~~~~~~~~~~~~~p~~~~~~k~~~~~~~~~|~~~m~~i~~~i~~~~~~~~{~~~u~~~~~~~~~~~~\~~~~[~~~~~~~~~~~}X~~~j~u~~~_~~~~~~~~~~~~u~s~~~~~~~~~~~~~~q~~~~~~~~~~~]~~~X~~~~~~~~~~~~~~~v~~~~~~~~~~~~~~~~~~~y~~~~~g~~~~~P~~t~~~~~~~~~v~~~~~~~~~~~~7~~~~~~~~~~~~~W~~~~~~~~~~~~;s~~~~~~c~~~~~G~~~~~~~~~~)jI_Z~~~Y~~~~~~~~~~~~~~~~~~~~~~~~~~~~~~~~~~~~~~~~~~~~~~~~~~~~~~gMJN9>@@B+PPPPP
@m54146_190729_151026/54002124/ccs|MID=KMPGQ265-19
GGTATAGATATGTATGTATGCACTGGATCACTTGTGCAAGCATCACATCGTAGTAAACTTCAGGGTGACCAAAAAATCAAAATAGATGTTGATATAAAATTGGATCTCCTCCTCCTGCTGGATCAAAAAATGATGTATTAAAATTACGGTCTGTTAATAGTATTGTAATAGCACCAGCTAATACTGGTAATGATAATAATAATAATAAAGCAGTAATTGCTACTGATCATACAAATAAAGGAATACGTTCAGCATTTATTCCTACTGGTCGTATGTTAATAATTGTTGAAATAAAATTTACTGCTCCTAAAATAGATGAAACTCCTGCTAAATGTAGTGAAAAAATTGCTAAATCAACAGATGCCCCATTATGTGAAATATTTGCTTATAAAGGTGGATAAACTGTTCAACCAGTTCCTGCTCCATTTTCAACAATTCTTCTTATAATTAATAATGTAATTGATGGGGGTAATAATCAAAATCTTATATTATTTATTCGTGGGAATGCTATATCTGGTGCTCCAATTATTAAAGGTACTAATCAATTACCAAATCCACCAATTATAATTGGTATAACTATAAAAAAAATTATAATAAATGCATGTGCTGTTACTACTACATTATAATATAATCATTATAATATGATCATCTCCAATAAAAGATCCAGGTATTCCTAATTCAATACGAATGATTCATCTTAATGAAGTTCCTAATATTCCTGCTCATATACCAAAGATAAAGTATAAAGTGCCAATATCTTTATGATTTGTTGACCGTGACCTGAGTCAGCTACATGTTCGACTGCACATCACTATGTATAGCTACC
+
Ng^\g~~~~~~~~~~~~~~~~~~~~~~~~~~~~~~~~~~~~~~~~~~~~~~~~~~~~~~~~~~~~~~~~~~~~~~~~~~~~~~~~~~~~~~~~~~~~~~~~~~~~~~~~~~~~~~~~~~~~~~~~~~~~~~~~~~~~~~~~~~~~~~~~~~~~~~~~~~~~~~~~~~~~~~~~~~~~~~~~~~~~~~~~~~~~~~~~~~~~~~~~~~~~~~~~~~~~~~~~~~~~~~~~~~~~~~~~~~~~~~~~~~~~~~~~~~~~~~~~~~~~~~~~~~~~~~~~~~~~~~~~~~~~~~~~~~~~~~~~~~~~~~~~~~~~~~~~~~~~~~~~~~~~~~~~~~~~~~~~~~~~~~~~~~~~~~~~~~~~~~~~~~~~~~~~~~~~~~~~~~~~~~~~~~~~~~~~~~~~~~~~~~~~~~~~~~~~~~~~~~~~~~~~~~~~~~~~~~~~~~~~~~~~~~~~~~~~~~~~~~~~~~~~~~~~~~~~~~~~~~~~~~~~~~~~~~~~~~~~~~~~~~~~~~~~~~~~~~~~~~~~~~~~~~~~~~~~~~~~~~~~~~~~~~~~~~~~~~~~~~~~~~~~~~~~~~~~~~~~~~~~~~~~~~~~~~~~~~~~~~~~~~~~~~~~~~~~~~~~~~~~~~~~~~~~~~~~~~~~~~~~~~~~~~~~~~~~~~~~~~~~~~~~~~~~~~~~~~~~~~~~~~~~~~~~~~~~~~~~~~~~~~~~~~~~~~~~~~~~~~~~~~~~~~~~~~~~~~~~~~~~~~~~~~~~~~~~~~~~~~~~~~~~~~~~~~~~~~~~~~~~~~~~~~~~~~~~~~~~~~~~~~~~~~~~~~~~~~~~~~~~~
@m54146_190729_151026/21758452/ccs|MID=KMPNT1103-19
GTAGAGAGCGTCGCGTGGCAGTCGAACATGTAGCTGACTCAGGTCACATTCAACAAATCATAAAGATATTGGAATATTTATATTTTATTTTCGGAATATGATCAGGTAATTATAGGATTATCATTAAGATTTAATAATTCGATTAGAATTAATAAGATCAGGATCATTAATTTAAAATGATCAAATTTATAATATAATTGTTACTATCTCATGCATTAGTAATAATTTTTTTTTTTGTTAATACCAATTATAGTTAGGAGGATTTGGAAATTGATTAATTCCTAATTATATAATTTCTACCATGATATAGCATTTCCTCGAATAAATAATATAAGATTTTTGATTATTACCATTTAGAATATATTATAATTTTAAGAATATTAATAGGAATAGGATCTGGAACATGGATTGAACTATATATCCATCATTATCATGAATTAATTATATCATAATGATTTATCAGTTGATTATACTAATTTTTTCTCTTCATATTGCTGGAATATCATTCAATTTATAGGATCAATTAATTTTATTTCAACAATTTATAAATATACGATTAAAATTATAACTTATTAATAATAATTAGATTATTTTCTTGATCAATTTATTTAACAACAACTTTATTATTATTATTATCATTACCTGTATTAGCAGGTGCATTAACAATATTATTATTTGATCGAAATATTAATACAACTTTTTTTGATCCATCAGGTGGAGGTGATCCAATTTTATTTCAGCATTTATTTTGATTTTTTGGACATCCAGAAGTTTACTACGATGTGATGCTTGCACAAGTGATCCACGTGTCGCGCATATCTCTACC
+
~~~~~~~~~~~~~~~~~~~~~~~~~~~~~~~~~~~~~~~~~~~~~~~~~~~~~~M~~~~~~~~~~~~~~~~~e~~~~~~~~~~~~~~X~~~X~~~~~~~~~~~~~~~D~~~~~~~~~~~~~~~~~~~~~B~~o~~~~~~~~~A~~5~~~~~~~~~~~~z~9~~~~~~~~~T~i9~~~~~~~~~~~~~~~~~~~~~~~~~~~~~~~m~~~~~~~~~~~~~~~~~~~E~~~~~~~~~~~V~~~~~~~~~~~~~~~~~~~~Nl~~~~~~~~~~~~~~~~~~~~~~~~~~~~~~~~~u~~~~x~~{~~~~~~~~~~(~~~~~~~~~~~~~~~~~~~~~~~9~~~~~~~~~~~~~~~A~~~~~~~b~~~~~~~~~~~~~~~~~~~E~~~~~~~~~~~~~~~~PK~~~~~I~~~~~~~~~~~,~~~~~~~~~~~~~~~~~~~~~~~~~~~~{~~~~~~~~~~~~~~~~~~~~~~~~~~p=~~~~~~~~~~~~~~~~~~~~~~~~~~~~~~~~~~~~/'~~~~~~~~~~~~~~~~~~~~~~~~~~~~~~~~O~~~~~~~~~~~~~[~~~~~~{~~~Q~*l~g~~~~~~~~~~~~~~~~~~~~~~~~~~~~~~~~~~~~~~~~~~~~~~~~~~~~~~~~~WB~~~~~~R~~~~~~~~~~~~~~~~~~~~~~~~~~~~~~~~~~~~~~~~~~~~~~~~~~~~~~~~^~~~~~~~~~~~~~~~~~~~~~~~~~~~~~~~~~~~~~~~~~~~~~~~~~~~~~~~~~~~~~~~~~~~~~~~~~~~~~~~~~~~~~~~~~~~~~~~~~~~~~~~~~~~~~~~~~~~~~~~~~~~~~~~~
@m54146_190729_151026/27853706/ccs
GTGATGGATCACTTGTGCAAGCATCACATCGTAGTAAACTTCAGGGTGTCCAAAAAATCAAAATAAATGCTGATAAAGAATAGGATCACCCCCCCCCCCAGCAGGATCAAAAAAAGTTGTATTGATATTACGATCAGTAACCGGTAAGGAACTGGTAAACTGGCAATTACCGATATAGTAATTGCCCCAGCCAAAACCGGTAAGGAAAGCAGTAACAAAACTGCAGTGATTAGTACTGACCAAACAAATAATGGAGTACGATCTAAGGATATTCCTGTTGGACGTATATTCATGACACTAGTAATGAAATTAACTGCTCCTAAAATAGAAGAAATACCCGCTAAACGAAGTGAAAAAATAGACATATCAACAACTCTTGGACCAGCATGAGCAGTATTCCCTGATAAAGGAGGATAAACAGTTCAGCCAGTTCCCACCCCTATTTCAATTATAGAACTGAGTATTAAAAGTGTTAAAGGAGGTAATAATCAGAATCTCATATTATTAAGCCGGGGAAAAGCTATATCAGAAGCACCAATTATTAAAGGTAATAATCAATTACCAAAACCTCCAATCATAATTGGTATAACTATAAAAGAAATCATAATAAAAGCATGAGATGTTACAATAACATTATATGCTTGATCATTATTAATAAAAGATCCTGGTTGAGCTAACTCAATACGAATAATTATTCTTAATATTATTCCTACTATACCTGACCAAATCCCAAATATAAAGTAAAGAGTCCCAATATCTTTATGATTGGTTGAATGTGACCTGAGTCAGCTACATGTTCGACTGCTGTGTCTATACTCATCCTACC
+
~~~~~~~~~~~~~~~~~~~~~~~~~~~~~~~~~~~~~~~~~~~~~~~~~~~~~~~~~~~~~~~~~~~~~~~~~~~~~~~~~~~~~~~~~~~~~~~~~~~~~~~~~~~~~~~~~~~~~~~~~~~~~~~~~~~~~~~~~~~~~~~~~~~~~~~~~~~~~~~~~~~~~~~~~~~~~~~~~~~~~~~~~~~~~~~~~~~~~~~~~~~~~~~~~~~~~~~~~~~~~~~~~~~~~~~~~~~~~~~~~~~~~~~~~~~~~~~~~~~~~~~~~~~~~~~~~~~~~~~~~~~~~~~~~~~~~~~~~~~~~~~~~~~~~~~~~~~~~~~~~~~~~~~~~~~~~~~~~~~~~~~~~~~~~~~~~~~~~~~~~~~~~~~~~~~~~~~~~~~~~~~~~~~~~~~~~~~~~~~~~~~~~~~~~~~~~~~~~~~~~~~~~~~~~~~~~~~~~~~~~~~~~~~~~~~~~~~~~~~~~~~~~~~~~~~~~~~~~~~~~~~~~~~~~~~~~~~~~~~~~~~~~~~~~~~~~~~~~~~~~~~~~~~~~~~~~~~~~~~~~~~~~~~~~~~~~~~~~~~~~~~~~~~~~~~~~~~~~~~~~~~~~~~~~~~~~`~~~=e~~~~~~~~~~~~~~~~~~~~~~~~~~~~~~~~~~~~~~~~~~~~~~~~~~~~~~~~~~~~~~~~~~~~~~~~~~~~~~~~~~~~~~~~~~~~~~~~~~~~~~~~~~~~~~~~~~~~~~~~~~~~~~~~~~~~~~~~~~~~~~~~~~~~~~~~~~~~~~~~~~~~~~6~~~~~~~~~~~~~~~~~~~~~~~~~~~~~~~~~~~~~~~~~~~~~~~~~~~~~~~~~~~~
@m54146_190729_151026/32506730/ccs|MID=KMPUH882-19
TAGAGCGCTGCGACACGCGGCAGTCGAACATGTAGCTGACTCAGGTCACAGTCAACCAATCATAAAGATATTGGAACACTTTATTTTATATTTGGAATATGAGCAGGTATAATTGGAACTTCTTTAAGAATATTAATTCGATTTGAATTAGGACATCCAGGTTCCTTAATTGGAAATGATCAATTATATAATACTATCGTAACAGCTCATGCATTTGTAATAATTTTTTTTATAGTTATACCAACTATAATTGGTAGGATTTGGAAACTGATTAGTCCCATTAATACTTGGAGCTCCTGATATAGCATTTCCACGAATAAATAATATAAGATTTTGATTATTACCTCTTTATCACCTCTTATCATCATTATCTCTTTTATTAATAAGTAACTATAATTGAAACAGGAGTTGGGACTGGATGAACAGTTTATCCTCCTTTATCATCAATTATAGGACATAATAATAGATCTGTAGATTTAGCTATTTTCTCTCTTCATTTAGCAGGAATTTCATCAATTCTGGAGCTATTAACTTCATTACTAGCAGTAATTAATATACGATCAACAGGAATCACGTTTGATCGAATACCTTTATTTGTTTGATCAGTATTAATTACTGCAATTTTATTACTTTTATCATTACCAGTACTAGCTGGTGCTATTACTATACTATTAACTGATCGAAACTTAAATACTTCATTCTTTGACCCAGCTGGAGGGGGAGACCCTATCTTATATCAACATCTATTTTGATTTTTTGGTCATCCTGAAGTTTACTACGATGTGATGCTTGCACAAGTGATCCATCTATGTCTCAGTAGTCTACC
+
~~~~~~~~~~~~~~~~~~~~~~~~~~~~~~~~~~~~~~~~~~~~~~~~~~~~~~~~S0~~~~~~~~~~~~~~~~~~~~~~~~~~~~~~~~~~~~~~~~~~~~~~~~~~~~~~~~~~~~~~~~~~~~~~~~~~~~~~~~~~~~~~~~~~~~~~~~~~~~~~~~~~~~~~~~~~~~~~~~~~~~~~~~~~~~~~~~~~~~~~~~~~~~~~~~~~~~~~~~~~~~~~~~~~~~~~~~~~~~~s]~~~~~~~~~~~~~~{~~~~~~~~~~~~~~~~~~~~J~~~~~~~~~~~~~~~~~~~~~~~~~~~~~~u~~n~~~~~~~~~~~~~~~~~~~~~~~~~~~~~~~~r~~~B~~@~~~v~~~L~~~~~~~~~~~~~~~S~~~~~~~~~~~~~~~~r~~~~~~~~~~~~~~~~~~V~~~~~~~~~~~~~~~~~~~~~~~~~~~~~~~~~~~~~~~~~~~~~~~~~~~~~~~~~~~~~~~~~~~~~~~~~~~~~~~~~~~~~~~~~~~~~~~~~~~~~~~~~~~~S~~~~~~~~~~~~-~~,~~~~~8~~~~~~~~~~~~~~~~~~~~~~~~~~~~~~~~~~~~~~~~~~~~~~~~~~~~~~~~~~~~~~~~~~~~~~~~~~~~~~~~~~~~~~~~~~~~~~~~~~~~~~~~~~~~~~~~~~~~~~~~~~~~~~~~~~~~~~~~~~~~~~~~~~~~~~~~~~~~~~~~~~~~~~~~~~~~~~~~~~~~~~~~~~~~~~~~~~~~~~~~~~~~~~~~~~~~~~~~~~~~~~~~~~~~~~~~~~~~~~~~~~~~~~~~~~~~~~~~~~~~~~~~~~~~~~~~~~~~~~~~~~~~
@m54146_190729_151026/22676238/ccs
AAAAAAAAAAAAAAAAAAGAGAGAGATGGTAGGTCATCACACATCTCTTGGATCACTTGTGCAAGCATCACATCGTAGTAAACTTCATGGGTGTACCAAAAAATCAGAATAAATGTTGATATAATACAGGATCTCCTCCTCCAGATGGATTAAAGAATGTGGAATTTAAATTTCGGTCTGTTAAAATTATTGTAATTCCTCCTGCTAAAACTGGTAAGGATGATAATAAAAGTATTGTTGTAATAAATACTGATCATGTAAATAATGATAAATTAATTATTTTTAAAAAATTTATATTTTTAATTGTTACTAAAAAATTAATTGATCTTATAATAGAGGAAATTCCAGCTAAATGAAGTGAAAAGATTGTAAAATCAATTGATTTATTAAATTGTGCTGATAAAGGGGGGTAAATTGTTCATCCTGTTCCTGGTCCTTTCCCAATAAAATTTCTATAGGTTAATATAATTAATGATGGGGGTAATAATCAAAATCTTATATTATTTAATCGGGGAAAAGCTATATCTGGGGCATTAATTATTATTGGAATTAATCAATTTCCAAATCCTCCAATTATAATTGGTATAACTATAAAAAAAATTATAATAAAAGCATGGGAGGTAACAATTGAATTAAAAATTTGGTCTTTCCCAATTAATACTCCTGGAATTCTTAATTCTATTCGAATAATTATTCTAAAGGATGAACCTATTATTCCTGCTCAAATTCCAAAAGTAAAATATAAAATTCCAATATCTTTATGATTGGTTGAATGTGACCTGAGTCAGCTACATGTTCGACTGCACATCACTATGTATAGCTACC
+
&~~~~~~~uoQJn~~~~~~~~~~~~~~~~~~~~~~~~~~~~~~~~~~~~~~~~~~~~~~~~~~~~~~~~~~~~~~~~~~~~~~~~~~V~~~~~t~~~s~~~~~~~~~~~~~~~~~~~~~~~~~~~~~~~~~~~~~~~~~~~~~~~~~~~~~~~~~~~~~~~~~~~~~~~~~~~~~~~~~~~~~~~~~~~~~~~~~~~~~~~~~~~~~~~~~~~~~~~~~~~~~~~~~~~~~~~~~~~~~~~~~~~~~~~~~~~~~~~~~~~~~~~~~~~~~~~~~~~~~c~~~~~~~~~~~~~~~~~~~~~~~~~~~~~~~S~~~~~~~~~~~~~~~~~~~~~~~~~~~~~~~~~~~~~~~~~~~~~~~~~~~~~~~~~~~~~~~~~~~~~~~~~~~~~~~~~~~~~~~~~~~~~~~~~~~~~~~~~~~~~~~~~~~~~~~~~~~~~~~~~~~~~~~~~~~~~~~~~~~~~~~~~~~~~~~~~~~~~~~~~~~~~~~~~~~~~~~~~~~~~~~~~~~~~~~~~~~~~~~~~~~~~~~~~~~~~~~~~~~~~~~~~~~~~~~~~~~~~~~~~~~~~~~~~~~~~~~~~~~~~~~~~~~~~~~~l~~~~~~~~~~~~~~~~~~~~~~~~~~~~~~~~~~~~~~~~~~~~~~~~~~~~~~~~~~~~~~~~~~~~~~~~~~~~~~~~~~~~~~~~~~~~~~~~~~~~~~~~~~~~~~~~~~~~~~~~~~~~~~~~~~~~~~~~~~~~~~~~~~~~~~~~~~~~~~~~~~~~~~~~~~~~~~~~~~~~~~~~~~~~~~~~~~~~~~~~~~~~~~~~~~~~~~~~~~~~~~~~~~~~~~~~
@m54146_190729_151026/69337694/ccs
AAAAAGAAAAAAGATTAGGAGCGCAGATGCTGTCTGGATCACTTGTGCAAGCATCACATCGTAGTAAACTTCATGGGTGACCAAAAAATCAAAATAAATGTTGGTATAAAATAGGGTCACCCCCTCCTGCAGGGTCAAAGAAAGAAGTATTTAAATTTCGGTCAGTTAAAAGTATAGTAATTGCTCCAGCTAATACAGGTAATGACAAAAGTAAAAGAATAGCTGTAATAACGACAGATCAGACAAATAAGGGTATTCGGTCTAAAGTAATTCCTGTTGAGCGTATATTAATTACAGTAGTAATAAAATTGACTGCTCCTAAAATAGAAGAAATCCCCGCTAAATGAAGAGAAAAAATAGCTAAATCAACAGATCCTCCTGTATGAGCAATTCTTGACGATAAAGGAGGGTAAACTGTTCAACCAGTTCCTGCTCCATTTTCAACAATTGAACTTGATAAAAGTAAAGTTAATGAAGGGGGTAAAAATCAAAAACTTATATTATTTATTCGAGGAAATGCTATGTCAGGGGCCCCTAATATTAAAGGAACTAATCAATTTCCAAACCCTCCAATTAAAATAGGCATAACTATAAAAAAAATTATTACAAAAGCATGAGCTGTAACAATTACATTATAAATTTGATCGTCTCCAATTAATGAACCAGTATGTCCTAGTTCGGCTCGAATAAGAATTCTTAAAGAAGTTCCTACTATTCCAGATCAGGCTCCAAAGATAAAATATAAAGTTCCAATATCTTTATGATTGGTTGACTGTGACCTGAGTCAGCTACATGTTCGACTGCAGAGAGTACGATGTGTCTACC
+
>yy~~k)ceR<]~K~~~~~~~~~~~~~~~~~~~~~~~~~~~~~~~~~~~~~~~~~~~~~~~~~~~~~~~~~~~z~~~~~~~~~~~~~~~~~~~~~~~~~~~~~~~~~~~~~~~~~~~~~~~~~~~~~~~~~~~~~~~~~~~~~~~~~~~~~~~~~~~~~~~~~~~~~~~~~~~~~~~~~~~~~~~~~~~~~~~~~~~~~~~~~~~~~~~~~~~~~~~~~~~~~~~~~~~~~~~~~~~~~~~~~~~~~~~~~~~~~~~~~~~~~~~~~~~~~~~~~~~~~~~~~~~~~~~~~~~~~~~~~~~~~~~~~~~~~~~~~~~~~~~~~~~~~~~~~~~~~~~~~~~~~~~~~~~~~~~~~~~~~~~~~~~~~~~~~~~~~~~~~~~~~~~~~~~~~~~~~~~~~~~~~~~~~~~~~~~~~~~~~~~~~~~~~~~~~~~~~~~~~~~~~~~~~~~~~~~~~~~~~~~~~~~~~~~~~~~~~~~~~~~~~~~~~~~~~~~~~~~~~~~~~~~~~~~~~~~~~~~~~~~~~~~~~~~~~~~~~~~~~~~~~~~~~~~~~~~~~~~~~~~~~~~~~~~~~~~~~~~~~~~~~~~~~~~~~~~~~~~~~~~~~~~~~~~~~~~~~~~~~~~~~~~~~~~~~~~~~~~~~~~~~~~~~~~~~~~~~~~~~~~~~~~~~~~~~~~~~~~~~~~~~~~~~~~~~~~~~~~~~~~~~~~~~~~~~~~~~~~~~~~~~~~~~~~~~~~~~~~~~~~~~~~~~~~~~~~~~~~~~~~~~~~~~~~~~6~~~~~~~~~~~~~~~~~~~~~~~~~~~~~~~~~~~~~~~~~~~~J~~~~~~~~
@m54146_190729_151026/24052598/ccs
AAAAGAGAGAGATGGTAGCTCACACATACACGTCGCAGTCGAACATGTAGCTGACTCAGGTCACATTCAACAAATCATAAAGATATTGGAACATTATATTTTATTTTTGGAATTTGAGCAGGAATAGTAGGAACTTCATTAAGATTATTAATTCGAATAGAATTAAGAACTCTTAGAAATTTAATTGGAAATGATCAAATTTATAATGTAATTGTAACAGCTCATGCTTTTATTATAATTTTTTTTATAGTTATACCTATTTTAATTGGAGGATTTGGAAATTGATTAATTCCTATTATATTAAGTGCTCCAGATATAGCATTTCCACGGATAAATAATATGAGATTCTGAATATTACCTCCTTCTTTATCTTTACTATTAATTAGAAGAATAGTAGAAACAGGAACAGGAACAGGATGAACAGTTTATCCTCCCCTATCATCTGTAATTGCTCATACTGGGTCATCAGTAGACTTTTCAATTTTTTTCTCTTCATATTGCAGGAATTTCTTCTATTCTAGGAGCTATTAATTTTATTTCAACAATAATTAATATAAAAATTGAATTTTTAAAATTTAATCAAATTTCTCTTTTCACCTGATCTATTTTAATTACTACTATTTTATTATTATTATCTTTACCTGTATTAGCTGGAGCAATTACTATATTATTAACTGATCGAAATTTAAATACATCTTTTTTTGATCCTATAGGAGGAGGAGACCCTATTCTTTATCAACATTTATTTTGATTTTTTGGACATCCAGAAGTTTACTACGATGTGATGCTTGCACAAGTGATCCAATATGAGTGACTCGTGCTACC
+
,DDD:BCB@8;BM=~uw~~~\lx^~z~~~~~~~u~~~B|~|o~~~|~~~~~~~~~~~~j~~~~~~|~ja~hS~~~~~~X~~~~~~Y~ht1~~~z~~r~<~~~~F~~~~x~Y~^}~~~~|~|~{~~~~~~~~a~~v~~~`~r~~~~~~{~~~~~~~}~~~~a~e~o~~}~~~~w~~~i~~T~~~~z~y~z~~si~~~[~~b~~~~{~~~~~~p~~~y~v~~~~~~~~~2~~~~z~~~~~8~~~~~~~~~~~d~~~fs~in2~~~n~~~k~~I~~Y~~v~i~~{~~~a~~~R~~~~~x~~~~~~|~~~~~nz~~~~{~~W~~gb~~I~~~{~~~S~~~P~~~~~~~jW~~]~~~~~d~~~~~w~p~~_~~~~~^~~~~~w~~~~}~~~~~~~~~~~~~~U~~~~~~w~~~~~~~~~~~~~~j~~~~L~~~dk~~@~~~z~~~~~~~~~~~q~~~~~~~~~yQ~~~~~~~~q~~~~tO~~~|}~:~~~~oWyFH`~~~~~v~~~~~~{~`~~~}~n~~~~~~~|~~~~~~~~~~H~~~~n~~~a~~w~~~~q~}~~~vB~~~~p~~~~A~~~~_~~~e~~q~~~m~~g~~~~~Q~~~~~x~~~~~~~~:~~~e~z~~~w~^~~G~~~~p~~{~~~~x~~Y~~~~~~~~~t~~v~~~~~~{~~~~~~~{~~u~~q~3~~x~~~~~K~~f~~^~~~~~~~~5~~~~~~~~~~~~~~vq~~~~~~~~~xO~~~~{~~T~~~~~X~~~k~~~L~~~~~1~~~~~s~k~~~s~|~u~~d~~~qk~~~~s~~~~~~~t~h~~~p~~~~~~v~~~~~~~~xv~~~~x{`lu~x}~
@m54146_190729_151026/40698103/ccs
ATGGATCACTTGTGCAAGCATCACATCGTAGTAAACTTCAGGGTGACCAAAAAATCAAAATAAATGCTGATAAAGAATAGGATCACCCCCCCCCCCCAGCAGGATCAAAAAAAGTTGTATTGATATTACGATCAGTAACCGGTAAGGAACTGGTAAACTGGCAATTACCGATATAGTAATTGCCCCAGCCAAAACCGGTAAGGAAAGCAGTAACAAAACTGCAGTGATTAGTACTGACCAAACAAATAATGGAGTACGATCTAAGGATATTCCTGTTGGACGTATATTCATGACACTAGTAATGAAACTAACTGCTCCTAAAATAGAAGAAATACTCGCTAAACGAAGTGAAAAAATAGACATATCAACAACTCTTGGACCAGCATGAGCAGTATTCCCTGATAAAGGAGGATAAACAGTTCAGCCAGTTCCCACCCCTATTTCAATTATAGAACTGAGTATTAAAAGTGTTAAAGGAGGTAATAATCAGAATCTCATATTATTAAGCCGGGGAAAAGCTATATCAGAAGCACCAATTATTAAAGGTAATAATCAATTACCAAAACCTCCAATCATAATTGGTATAACTATAAAAAAAATCATAATAAAAGCATGAGATGTTACAATAACATTATATGCTTGATCATTATTAATAAAAGATCCTGGTTGAGCTAACTCAATACGAATAATTATTCTTAATATTATTCCTACTATACCTGACCAAATCCCAAATATAAAGTAAAGAGTCCCAATATCTTTATGATTTGTTGAACTGTGACCTGAGTCAGCTACATGTTCGACTGCTGTGTCTATACTCATCCTACC
+
~~~~~~~~~~~~~~~~~~~~~~~~~~~~~~~~~~~~~~~~~~~~~~~~{~~~~~~~~~~~~~~~~~~~~~~~~~~~~~~~~~~~~'~~~~~~~~~~~~~~~~~~~~`~~~~~~~~~~~~~~~~~~~~~~~~~~~~~~~~~~~~~~~~~~~~~~~~~~~~~~~~~~~~~~~~~~~~~~~~~~~~~~~~~~~~~~~~~~~~~~~~~~~~~~~~~~~~~~~~~~~~~~~~~~~~~~~~~~~~~~~~~~~~~~~~~~~~~~~~~~~~~~~~~~~~~~~~~~~~~~~~~~~~~~~~~~~~~~~~~~~~~~~~x6~~~~~~~~~~~~~~~~~~~~~~~~~)~=~~~~~~~~~~~~~m~~~~~~~~~~~~~~~~~~~~~~~~~~~~~~~~~~~~~~~~~~~~~~~~~~~~~~~~~~~~~~~~~~~~s~~~~~~~~~~~~~~q~~~~~~~~~~~~~~~~~~~~~~~~~~~~~~~~~~~~~~~~~~~x~~~~~~~~~~~~~~~~~~~~~~~~~~~~~~~~~~?~~~~~~~~~~~~~~~~~~~~~~~~~~~~~~~~~~~~~~~~~~~~~~~~~~~~~~~~~~~~~~~~~~~~~~~~~~~~~P~~~~~~~~~~~~~~~~~~~~~~~~~~~~~~~~~~~w~~~~~~~~~~~~~~~~~~~~~~~~~~~~~~~~~~~~~~~~~~~~~~~~~~~~~~~~~~~~~~~~~~~~~~~~~~~~~~~~~~~~~~~~~~~~~~~~~~~~~~~~~~~~~~~~~~~~~~~~~~~~~~~~~~~~~~~~~~~~~~~~~~~~~~~~~~~~~~~~~~~~~~~~~~~~~~~~~~~~~~~~~~~~~~~~~~~~~
@m54146_190729_151026/38011240/ccs
GAAAGAGAGAGATGGTAGAGACACACACGCACATGCAGTCGAACATGTAGCTGACTCAGGTCACGGTCAACCAATCATAAAGATATTGGTACTTTATATTTTATCTTTGGAATTTGAGCTGGAATAGTAGGAACTTCTTTAAGTTTATTAATTCGAATAGAATTAAGAACTATTATAAACTTAATTGGAAATGATCAAATTTACAATGTTATTGTCACTGCTCATGCTTTCATTATAATTTTTTTATAGTAATACCAATTTTAATTGGAGGATTTGGAAATTGATTAATTCCTATTATATTAGGAGCTCCAGATATAGCTTTTCCACGAATAAATAATATAAGATTCTGAATATTACCACCTTCTTTATCTTTATTATTAACTAGAAGATTAGTAGAAACCGGAACAGGAACAGGATGAACAGTTTATCCTCCTCTTTCTTCAGTAATTGCCCATACAGGATCTTCAGTAGATTTTTCTATTTTTTCTTTACATATTGCTGGAATTTCTTCAATTTTAGGAGCAATTAATTTTATTTCAGCAATAATAAATATAAAAATTAAATTTCTAAAACTTAATCAAATTTCTTTATTTACATGATCAATTTTAATTACTACAGTATTGTTATTATTATCACTTCCAGTATTAGCAGGAGCTATTACTATATTATTAACTGATCGAAATTTAAATACATCTTTCTTTGATCCAATAGGAGGAGGAGATCCAATTCTTTATCAACATTTATTTTGATTTTTTGGACATCCCAGAAGTTTACTACGATGTGATGCTTGCACAAGTGATCCAAGGACACGAGTCTAGATCTACC
+
+&BB8989<B8AF+~~~~~x~~~R~~~~~~q~~~~s~~~~~q~~zwv~qb~~~~~~~~r~qdx~~~~rc~k~Z~~~~~]f~f~~~c~~~~~~i~~~~~W~~~~~~a~~x~~~h~~~~~~~w~~~~~i~~y~i~~U~~i~~|~~K~~~~~~~]~~~~~~~~~~~~k~~T~~~~~~~~L~~~~~~~~~w~\~~~~~~~Z~~O~~~~w~~~q~~~~~~~~~~~~~~~~~~u~~~~~~~~~~E~~~~~~~~~~~~~~~~~~~[~~~~~~~u~~r~~u~~{~h~~~~~~i~~~g~m~~y|~~~~~~~~~~~~~~~~~~~~~~~~T~~~w~~~~~~~_~~~r~~~~x~~t~~~~~~}~~o~~{~~~~~~~`~~m~~T~~~{~~~~~~~~~~~~~~~~~~~~br~~z~~~w~~~x~~~~~~~~~~~~~~~P~~~p~~~s~~~d~~~~~~~~~~~~~~r~~~~~~~}~~~~y~~~~~~~~?~~~~~~~?~~~~~YW~~~~~~~~~~t~~~r~]~~~~~~~~N~~~~m~~l~~~~~~~H~~~~E~~~~~~|~~o~~f~r~~zO~~~~q~j~~t~~~~\~~~~r~~~~~X~~e~~~c~~~h~~~~~~~~~~b~Y~~~~~z~~~~~~~~~~~~~~~~~~~~~~~~c~p~h~~~~~~~~~~~~~~`~xoy~~~~~~~z~~_~X~~~~~~~~l~~s~~e~~~~K3~~n~~~p~~~~~~~~~~~|~~_~~y~~~t~~~w~~~~9~`M~~s~~[X~~~Y~~~~~6~~~~~~~~~w*+~~~~~~~X~~~~~~~~~~~~~~~~~~~zzq~^~x~|~~~~z~8~m~o~~~~~~~~~~G~~~~~
@m54146_190729_151026/19005665/ccs
GAGAAAGAGAGAGATGGTAGTCACGTATCTCGTATATGGATCACTTGTGCAAGCATCACATCGTAGTAAACTTCAGGGTGTCCAAAAAATCAAAATAGGTGTTGGTATAAAATTGGATCTCCTCCTCCTGCAGGATCAAAGAAAGAAGTATTAAAATTTCGATCTGTTAATAATATAGTAATAGCTCCTGCTAGAACTGGTAATGATAAAAGTAATAATACAGCAGTAATTAATACTGATCAAACAAATAAGGGTATTCGATCAAATGTAATTCCTACAGATCGTATATTAATAACAGTTGTAATAAAATTTACTGCTCCTAAAATTGAAGATACTCCAGCTAAGTGAAGAGAAAAAATAGCTAAGTCAACTGATCTTCCTCTATGTGCAATTACTGAAGAAAGAGGAGGGTAAACTGTTCATCCTGTCCCAGCTCCATTTTCTGTTATACTACTTATTAATAATAAAGTTAAAGCAGGGGCAGTAATCAAAATCTTATATTATTTATTCGAGGAAAGGCTATATCAGGGGCTCCTAATATTAGTGGAACCAATCAATTTCCAAATCCTCCAATTATGATAGGCATTACTATAAAAAAAATTATAATAAAAGCGTGGGCTGTTACAATTACATTATAAATTTGATCATCACCAATTAGGGCTCCTGGGTGTCCTAATTCGGCTCGAATTAAAATACTTAATGAAGTTCCTACTATTCCTGCTCAAGCACCAAACATAAAATAAAGGGTTCCAATATCTTTATGATTTGTTGAATGTGACCTGAGTCAGCTACATGTTCGACTGCAGAGAGTACGATATGTCTACC
+
621/qnYZgd~w~~~~~~~~~~~~~~~~~~~~~~~~~~~~~~~~~~~~~~~~~~~~~~~~~~~~~~~~~~~~~~~~~~~~~~~8~~~~~~~~~~~~~~~~~~~~~~~~~~~~~~~~~~~~~~~~~~~~~~~~~~~~~~~~~~~~~~~~~~~~~~~~~~~~~~~~~~~~~~~~~~~~~~~~~~~~~~~~~~~~~~~~~~~~~~~~~~~~~~~~~~~~~~~~~~~~~~~~~~~~~~~~~~~~~~~~~~~~~~~~~~~~~~~~~~~~~~~~~~~~~~~~~~~~~~?~e~~~~~~~~~~~~~~~~~~~~~~~~~~~~~~~~~~~~~~~~~~~~~~~~~~~~~~~~~~~~~~~~~~~~~~~~~~~~~~~~~~~~~~~~~~~~~~~~~~~~~~~~~~~~~~~~~~~~~~~~~~~~~~~~~~~~~~~~~~~~~~~~~~~~~~~~~~~~~~~~~~~~~~~~~~~~~~~~~~~~~~~~~~~~~~~~5~~~~~~~~~~~~~~~~~~~~~~~~~~~~~~~~~~~~~~~~~~~~~~~~~~~~~~~~~~~~~~~~~~~~~~~~~~~~~~~~~~~~~~~~~~~~~~~~~~~~~~~~~~~~~~~~~~o~~~~~~~~~~~~~~~~~~~~~~~~~~~~~~~~~~~~~~~~~~~~~~~~~~~~~~~~~~~~~~~~~~~~~~~~~~~~~~~~~~~~~~~~~~~~~~~~~~~~~~~~~~~~~~~~~~~~~~~~~~~~~~~~~~~~~~~~~~~~~~~~~~~~~~~~~~~~~~~~~~~~~~~~~~~K~$D~~~~5{~~~~~~~~~~~~~~~~~~~~~~~~~~~~~~~~~~~~~~~~~~~~~~~~~~~
@m54146_190729_151026/31195329/ccs
GGGGGGGGAGGATGGTAGGTGTGAGATATATATCGCAGTCGAACATGTAGCTGACTCAGGTCACGTTCAACCAATCATAAAGATATTGGTACATTATATTTTATTTTTGGAGCTTGAGCTGGTACAGTAGGAACTTCTTTAAGTATTTTAATTCGAATAGAATTAAGTCATGCTGGTTCACTTATTGGTGATGATCAAATTTATAATGTTATTGTTACTGCTCATGCTTTTGTAATAATTTTTTTTATAGTTATACCTATTATAATTGGAGGATTTGGTAATTGACTTGTTCCTTTAATATTAGGAGCTCCTGATATAGCTTTTCCACGTATAAATAATATAAGTTTTTGATTATTACCTCCTTCTCTATCACTTCTTTTAATTAGAAGATTAGTAGAAAACGGAGCAGGTACTGGATGAACTGTTTATCCACCATTAGCATCAAATATTGCTCATGCAGGAGCCTCTGTAGATTTAGCAATTTTCTCCCTTCATCTCGCAGGTATTTCCTCAATTTTAGGAGCAGTAAATTTCATTACCACAATTATTAATATACGATCTAATGGAATTTCTTTTGATCGTATACCATTATTTGTTTGGTCAGTTCTTATTACTGCTATTCTTTTACTTTTATCTTTACCAGTTTTAGCAGGTGCTATTACTATACTTTTAACTGATCGTAATATTAATACTTCATTTTTTGACCCTGCAGGAGGAGGTGATCCTATTCTTTACCAACACTTATTCTGATTTTTTGGACACCCATGAAGTTTACTACGATGTGATGCTTGCACAAGTGATCCAACAGTAGACTCTCAGACTACC
+
$<;XW\[bX;A]Bb~~~~~~~~~~~~~~~~~~~~~~~~~~~~~~~~~~~~~~~~~~~~~~~~~~~~~~~~~~~~~~~~~~~~~~~~~~~~~~~~~~~~w~~~~a~~~~~~~~~~~~~~~~~~~~~~~~~~~z~~~~~~~~~~~~~~~~~~~~~~~~~~~~~~~~~~~~~~~~~~~~~~~~~~~~~~~~~~~~~~~~~~~z~~~~~~~~~~~~~~~~~~~~~~~~~~~u~~~~~~~~~~4Q~~~~~~~~~~~~~~~~~~~~~~~~~~~~~~~~~~~~~~~~~~~~~~~~~~~~~~~~~~~~~~~~~~~~~~~~~~~~~~~~~~~~~~~~~~~~~~~~~~~~~~~~~~~~~~~~~~~~~~~~~~~~~~~~~~~~~~~~~~~~~~~~~~~~~~~~~~~~~~~~~~~~~~~~~~~~~~~~~~~~~~~~~~~~~~~~~~~~~~~~~~~~~~~~~~~~~~~~~~~~~~~~~~~~~~~~~~~~~~~~~~~~~~~~~~~~~~~~~~~~~~~~~~~~~~~~~~~~~~~~~~~~~~~~~~~~~~~~~~~~~~~~~~~~~~~~~~~~~~~~~~~~~~~~~~~~~~~~~~~~~~~~~~~~~~~~~~~~~~~~~~~~~~~~~~~~~~~~~~~~~~~~~~~~~~~~~~~~~~~~~~~o~~~~~~~~~~~~~~~~~~~~~~~~~~~~~~~~~~~~~~~~~~~~~~~~~~~~}~~~~~~~~~~~~~~~~~~~~~~~~~~~~~~~~~~~~~~~~~~~~~~~~~~~~~p~~~~~~~_~~~~~N~~~~~~~~~~~~~~~~~~~~~~~~~~~~~~~~~~~~~~~~~~~~~~~~~~~~~~~~~~~~
@m54146_190729_151026/42140132/ccs|MID=KMPRT714-19
GGGTAGACATGTACATCAGCTCTGGATCACTTGTGCAAGCATCACATCGTAGTAAACTTCAGGATGACCAAAAAATCAAAATAAATGTTGTTATAAAATAGGATCTCCTCCTCCAGCAGGATCAAAAAAAGATGTATTTACATTTCGATCAGTTAAAAGTATTGTAATAGCTCCAGCTAAAACTGGTAAGGAAACAAGTAATAAAAGTGCAGTAATTCCCACTGCTCATGAAAATAATATATATTTTATCAAATGATATTCCATTTGCTCGTATATTAATGATTTGTAGTAATGAAATTAATAGCTCCTAAGATTGAAGAAATTCCAGCTAAATGTAAAGATAAAATTGTTAAATCTACAGATCTTCCTCTATGAGCGACATTTGAAGATAAGGGTGGATAAACAGTTCATCCTGTTCCTGTTCCTGTTTCTACAATTCTTCTTCCTATTATTAAAATTAATGCAGGGGGTAAAAGTCAAAATCTTATATTATTTAATCATGGAAACGCTATGTCTGGGGCTCCTAATATTAACGGAATTAATCAATTTCCAAATCCTCCAGTTATAATACGTATTACTATAAAATGAATTATATTAAAAGCGTGTGCCGTTACAATAGTATTATAAATTTGATCGTTTCCAATAAGAGATCCCCTGGGTTACCTAATTCAATTCGAATTAATTAATAGTCTTAAAGGTATTATTCCTATTATTCCTGATCAAATTCCAAAAATGAAATACAAAGTTCCAATATCTTTATGATTGGTTGACCGTGACCTGAGTCAGCTACATGTTCGACTGCTCTATAGAGCATATATTACTACC
+
3K~~~~~~~~~~~~~~~~~~~~~~~~~~~~~~~~~~~~~~~~~~~~~~~~~~~~~~~~~~~~~~~~~~~j~~~~~~~g~~~~~~~~~~~~~~~~~~~~~~~~~~~~~~~~~~~~~~~~~~~~~s~~~~~~~~~~~~~~~~~~~~~~~~~~~~*~m~~~~~~~~~~~~~~~~~~~~~~~i~~~~~~~~~~~~~~~~~~~~~~~~~~~~~~~~~~~~~~~~~~~~~~~~~~~~~~~~q~~~~~~~~~~~~~~~~~~~~~~~~~~~~~~~~~~~~~~~~~~~~~~~~~~~~~~~~~~~~~~~~~~~~~~~~~~~~~~~~~~~~~~~~~~~~~~~~~~~~p~~~~~P~~~~~~~~~~~~~~~~~~~~~~~~~~~~~~~~~~~~~~~~~~~~~~~~~~~~~~~~~r~~~~~~~~~~~~~~~~~~~~~~~~~~~~~~~~~~~~~~~~~~~~~~~~~~~~z~~~~~~~~~~~~~~~~~k~~~~~~{~~~~~~~~~~~~~~~~~~~~~~~~~~~~~~~~~~~~~~~~~~~~~~~~~~~~~~~~~~~~~~~~~~~~~~~~v~~~~~~~~~~~~~~~~~~~~~~~~~~~~~t~~~~~~~~~~~~~~{~~~~~~~~~~~~~~~~~~~~~~~~~~~~~~~~~~~~~~~~~~~~~~~~~~~~~~~~~~~~~~~~~~~~~~~~~~~~~~~~~~~~~~~~~~~~~~~~~~~~~~~~~~~~~~~~~~~~~~~~~~~~~~~~~~~u~~~~~~~~~~~~~~~~~~~~~~~~~~~~~~~~~:~%~~~~N[~~~~~~~~~~~~~~~~~~~~~~~~~~~~~~~~~~~~~~~5{~~~~~~~~~~~~~
@m54146_190729_151026/61669465/ccs
GGTACGCACATGCGAGTGTCTGGATCACTTGTGCAAGCATCACATCGTAGTAAACTTCAGGAGTGACCAAAAAATCAAAATAAATGTTGATATAAAATAGGGTCTCCTCCCCCAGCAGGGTCAAAAAAAGATGTATTTAAATTACGATCTGTTAATAATATAGTAATAGCCCCGGCTAATACTGGTAATGATAATAATAATAAAATTGCTGTAATAATTACAGATCAAACGAATAAAGGTATTCGATCTAAAGCAATTCCATTTGAACGTATATTAATAACAGTTGTAATAAAATTTACAGCCCCTAAAATAGAGGAAATACCTGCTAAATGAAGAGAAAAAATAGCTAAATCTACAGATCCCCCAGTATGAGCAATTCTTGAGGAAAGAGGAGGGTAAACTGTTCATCCAGTACCGGCACCATTTTCTACAATTGATCTAGAAAGAAGAAGAGTTAAAGAAGGAGGTAAAAGTCAGAATCTTATATTATTTATTCGAGGGAAAGCTATATCGGGTGCACCTAATATTAAAGGTACTAATCAATTCCCAAAACCTCCAATTAAAATAGGTATTACTATAAAAAAAATTATTACAAAAGCATGAGCAGTAACAATTACATTATAAATTTGATCATCTCCAATTAAAGAACCTGTATGTCCTAATTCTGCTCGAATAAGAATTCTTAAAGAAGTACCAACTATTCCTGATCAAGCACCAAAGATAAAGTATAAAGTTCCAATATCCTTATGATTGGTTGAACGTGACCTGAGTCAGCTACATGTTCGACTGCATGTGCGTGTGTGTCTCTACCATCTCTCTCTTTTT
+
~~~~~~~~~~~~~~~~~~~~~~~~~~~~~~~~~~~~~~~~~~~~~~~~~~~~~~~~~~~~~|.~~RJ~~~~~~~~~~~~~~~~~~~~~~~~~~~~~~~~~~~~~~~~~~~~~~~~~~~~~~~l~~~~~~~~~~~~~~~~~~~~~~~~~~~~~~~~~~~~~~~~~~~~~~~~~~~~~~~~~~~~~~~~~~~~~~~~~~~~~~~~~~~~~~~~nq~~~~~~~~~~~~~~~~~~~~~~~~~~~~~~~~~~~~~~~~eM~~~~~~~~~~~~~~~~~~~~~~~~~~~~~~~~~~~~~~~~~~~~~~~~~~~~~~~~~~~~~~~~~~~~~~~~~~~~~~~~~~u~~~~~~~~~~~~~~~~~~~~~~~~~~~~~~~~~~~~~~~~~~~~~~~~~~~~~~~~~~~~~~~~~~~~~~~~~~~~~~3~~~~~~~~~~~~~~~~~~~~~~~~~~~~~~~~~~~~~~~~~~~~~~~~~~~~~~~~~~~~~~~~~~~~~~~~~~~~~~~~~~~~~~~~~~~~~~~~~~~~~~~~~~~~~~~~~~~~~~~~~~~~~~~~~~~v~~~~~~~~~~~~~~~~~~~~~~~~~~~~~s~~~~~~~~~~~~~~~~~~~~~~~~~~~~~~~~~~~~~~~~~~~~~~~~~~~~~~~~~~~~~~~~~~~~~~~~~~~~~~~~~-S~~~~~~~~~~~~~~~~~~~~~~~~~~~~~~~~~~~~~~~~~~~~~~~~~~~~~~~~~~~~~~~~~~~~~~~~~~~~~~~~f~u~~^|~k~I~~~~g+J~~~~~~~~~~~~~~~~~~~~~~~~~~~~~~~~~~~~~~~~~~~~~~~~~~~kjckekeggB~~wk
@m54146_190729_151026/68354255/ccs|MID=KMPRN1184-19
GGTAGACACACGCGAGACAGAGCAGTCGAACATGTAGCTGACTCAGGTCACAGGTCAACCAATCATAAAGATATTGGAACACTATATTTTATTTTCGGGGCATTGGGCTGGAATAGTAGGAACATCAGTTAAGGATATTAATCCGACTTGAACTTGGTCAACCTGGACACTTAATTGAAGATGATCAAATCTATAATGTCATCATCACAGCCCATGCATTCGTGATGATTTTCTTTATAGTTATACCTATTATAATTTGGAGGGTTCAGGAAACTGATTAGTCCCATTAATGATTGGAGCTCCAGATATGGCCTCTCCTCGAATAAATAACATAAGAGTCTGACTTCTACCACCCTTCTTTAACCTTGTTAATTTCGTCAAGAATAGTGGATATAGGGGCAGGCTACAGGATGAACAGTATACCCACCATTAGGCTGGATCTATTGCCCATGCAGGAGCCTCTGTTGACATAGCAATCTTTTCATTTCACTTAGCCAGGAGTATCATCAATTGTAGGGGCAGTAAATTTTATTACTACTGCAATTAATATACGATCACCTATAATGACTTTAGATCAAACACCACTTTTTGTATGATCAGTAGCAATCACAGCTAGTTCTTCTCCTTTTGTCTCTTCCAGTTCTAGCCGGGGCTATTACTATAGCTATTAACAGATCGAAACTTAAATACTATCATTCTTTGATCCTGCAGGAGGGGGAGATCCTATATTATACCAACATTTATTCTGATTTTTTGGTACATCCCTGAAGTTTACTACGATGTGATGCTTGCACAAGTGATCCATGAGATATGCATGATGCTACC
+
~~~~~~~~~~~~~~~~~~~~~~~~~~~~~~~~~~~~~~~~~~~~~~~~~~~~~~~~~~.?~~~~~~~~~~~~~~~~~~~~~~~~~~~~~~~~~~~~~~~~~~~~~~~~~~~~~~~~~~~~~~~~~~~~~~~~~~~~~~~~~~~~~~~~~~~~~~~~~~~~~~~~~~~~~~~~~~~~~~~~~~~~~~~~~~~~~~~~~~~~~~~~~~~~~~~~~~~~~~~~~~~~~~~~~~~~~~~~~~~~~~~~~~~~~~~~~~~5~~~~~~~~~~~J~~~~~~~~~~~~~~~~~~~~~~~~~~~~~~~~~~~~~~~~~~~~~~~~~~Ye~~~~~~~~~~~~~~~~~~~~~~~~~~~~~~~~~~~~~~~~~~~~~~~~~~~~~~~~~~~~~~~~~~~~~~~~~~~~~$~~~~~~~~~~~~~~~~~~~~~~~~~~~~~~~~~~y~~~r~~~~~~~~~~~~~~~~~W~~~~~~~~~~~~~~~~~~~~~~~^~~~~~?~~~~~~~~~l~~~~~~~~~~~~~~~~~~~~~~~~~~~~~~~~~~~~~~~~~~~~~~~~~~~~~~~~~~~~~~~~~~~~~~~~~~~~~~~~~~~~~~~~~~~~~~~~~~~~~~~~~~~~~~~~~~~~~~L~~~~~~~~~\~1~~~~~~~~~~~~~~~~~~~~~~~~~~~~~~~~~~~~*~~~~~~~~~~~~~~~~~~X~~~~~~~e>~~~~~~~~~~~~~~~~~~~~~~~~~~~~~~~~~~~~~~~~~~~~~~~~~~~~~~~~~~~~~~~~~~~~~~~~~~~~~~~~~~~~~~~~~~~~~~~~~~~~~~~~~~~~~~~~~~~~~~~~~~~~~~~~~~~~~~
@m54146_190729_151026/29819109/ccs
GGTAGACACGTGTGCTCTCTCGCAGTCGAACATGTAGCTGACTCAGGTCACGGTCAACCAATCATAAAGATATTGGTAACAATATATTTTATTTTTGGAATTTGAGCAGGATTAATCGGAAACTTCATTAAGAATATTAATTCGCTTAGGATTAAGATCAATTGGAGCATTAATTAACAATGATCAAATCTATAATGTAATTGTAACTGCACATGCCTTTGTAATAATTTTCTTTATAGTAATACCTATTATTAATCGGAGGATTTGGAAATTGATTAGTTCCTCTTATACTAGGAGCCCCTGATATAGCTTTTCCACGGATAAATAATATAAGATTCTGACTTCTACCCCCCTCTTTTACTCTACTAATTATAAGAAGATTAGTAGAATCAGGAACAGGAACAGGATGAACAGTATATCCCCCCCTATCATCCACAATTGCTCATTCAGGATCTTCAGTTGACTTATCAATTTTTTCTCTTCATATAGCAGGAATTTCTTCAATTTTAGGAGCTATTAATTTTATTACTACAATAATTAATATAAAAATTAAAGGAATTAATTATGACCAAATAACTTTATTTTCTTGATCAGTAAATATTACAGCTGTATTATTATTATTGTCATTACCAGTATTAGCAGGAGCCATTACTATATTATTAACAGATCGAAATTTAAATACATCATTTTTTGACCCTGCTGGAGGAGGAGATCCTGTTTTATATCAACATTTATTTTGATTTTTTGGACACCCATGAAGTTTACTACGATGTGATGCTTGCACAAGTGATCTTATGTACTCCAGTGAGTATGTACTCTGCTACC
+
~~~~~~~~~~~~~~~~~~~~~~~~~~~~~~~~~~~~~~~~~~~~~~~~~~~~~~~~~~~~~~~~~~~~~~~~~~~~~~~~~~~~~~~~~~~~~~~~~~~~~~~~~~~~~~~~~~~~~w~:~~~~~~~~~~~~~~~~~~~~~~~~~~~~>SM~~~~~~~~~~~~~~~~~~~~~~~~~~~~~~~~~~~~~~~~~~~~~~~~~~~~~~~~~~~~~~~~~~~~~~~~~~~~~~~~~~~~~~~~~~~~~~~~~~~~~~~~~~~~~~~~~~~~~~~~~~~~~~~~~~~~~~~~~~~~~~~~~~~~~~~~~~~~~~~~~~~~~~~~~~~~~~~~~~~~~~~~~~~~~~~~~~~~~~~~~~~~~~~~~~~~~~~~~~~~~~~~~~~~~~~~~~~~~~~~~~~~~~~~~~~~~~~~~~~~~~~~~~~~~~~~~~~~~~~~~~~~~~~~~~~~~~~~~~~~~~~~~~~~~~~~~~~~~~~~~~~~~~~~~~~~~~~~~~~~~~~~~~~~~~~~~~~~~~~~~~~~~~~~~~~~~~~~~~~~~~~~~~~~~~~~~~~~~~~~~~~~~~~~~~~~~~~~~~~~~~~~~~~~~~~~~~~~~~~~~~~~~~~~~~~~~~~~~~~~~~~~~~~~~~~~~~~~~~~~~~~~~~~~~~~~~~~~~~~~~~~~~~~~~~~~~~~~~~~~~~~~~~~~~~~~~~~~~~~~~~~~~~~~~~~~~~~~~~~~~~~~~~~~~~~~~~~~~~~~~~~~~~~~~~~~~~~~~~~~~~~~~~~~~~~~~~~~~~~~~~~~~~~~~~~~~~~~~~~~~a5t~d~~~~~~~~~~~~~~~~~~~~~~~~~~~~
@m54146_190729_151026/35324395/ccs|MID=KMPRT714-19
GGTAGACATGTACATCAGCTCTGGATCACTTGTGCAAGCATCACATCGTAGTAAACTTCTGGGTGACCAAAAAATCAGAATAAATGTTGATTATAAAATAGGATCTCCTCCTCCAGCAGGATCAAAAAAAGATGTATTTACATTTCGATCAGTTAAAAGTATTGTAATAGCTCCAGCTAAAACTGGTAAGGAAACAAGTAATAAAAGTGCAGTAATTCCCACTGCTCATGAAAATAATATATATTTTATCAAATGATATTCCATTTGCTCGTATATTAATGATTTGTAGTAATGAAATTAATAGCTCCTAAGATTGAAGAAATTCCAGCTAAATGTAAAGATAAAATTGTTAAATCTACAGATCTTCCTCTATGAGGCGACATTTGAAGATAAAGGGTGGATAAACAGTTCATCCTGTTCCTGTTCCTGTTTCTACAATTCTTCTTCCTATTATTAAAATTAATGCAGGGGGTAAAAGTCAAAATCTTATATTATTTAATCATGGAAACGCTATGTCTGGGGCTCCTAATATTAACGGAATTAATCAATTTCCAAATCCTCCAGTTATAATACGTATTACTATAAAATGAATTATATTAAAAGCGTGTGCCGTTACAATAGTATTATAAATTTGATCGTTTCCAATAAGAGATCCCCTGGGTTACCTAATTCAACTCGAATTAATTAATAGTCTTAAAGGTATTATTCCTATTATTCCTGATCAAATTCCAAAAATGAAATACAAAGTTCCAATATCTTTATGATTTGTTGACCGTGACCTGAGTCAGCTACATGTTCGACTGCTCTATAGACATATATACTACC
+
~~~~~~~~~~~~~~~~~~~~~~~~~~~~~~~~~~~~~~~~~~~~~~~~~~~~~~~~~~~~~~~~~~~~V~~~~~~~~~[~~}~~~~~~~aj~~~~~~~~~~~~~~~~~~~~~~~~~~~~~~~~d~~~~~~~~~~~~~~~~~~~~~~~~~~~~~~|~~~~~~~~~~~~~~~~~~~~~~~~~~~~~~~~~~~~~~~~~~~~~~~~~~~~~~~~~~~~~~~~~~~~~~~~~~~~~~~~~~~~~~~~~~~~~~~~~~~~~~~~~~~~~~~~~~~~~~~~~~~~~~~~~~~~~~~~~~~~~~~~~~~~~~~~~~~~~~~~~~~~~~~~~~~~~~~~~~~~~~~~~~~o~~~~~~~~~~~~~~~~~~~~~~~~~~~~~~~_0~~~~[=~~~~~~~~~*~~s~~~~~~~~~~~~~~~~~~~~~~~~~~~~~~~~~~~~~~~~~~~~~~~~~~~~~~~~~~~~d~~~~~~~~~~~a~~~~~~~~~~~~y~~~~~~~~~~~~~~~~~~~~~~~~~~~~~~~~~~~~~~~~~~~~~~~~~~~~~~~~~~~~~~~~~~~~~~~~~~~~~~~~~~~~~~~~~~~~~~~~~~~~~~~~~~~~~~~~~~~~~U~~~~~~~~~~~~~~~~~~~~~~~~~~~~~~~~~~~~~~~~~~~~~~~~~~~~~~~~~~~~~~~~~~~~~~~~~~~~~~~~~~~~~~~~~~~~~~~~~~~~~~~~~~~~~~~~~~~~~~~~~~~~~~~~~~~g~~~~~~y~~~~~~~~~~~~~~~~~~~~~~~~~~~~~~~~~~~~~~~~~~~~~~~~~~~~~~~~~~~~~~~~~~~~~~~~~~~~~~~~~~~~~~~
@m54146_190729_151026/67830710/ccs|MID=KMPGQ309-19
GGTAGACTCTATCACACACAGTGGATCACTTGTGCAAGCATCACATCGTAGTAAACTTCATGGATGTACCAAAAAATCAGAAAAGATGTTGATAAAGAATAGGGGTCTCCTCCTCCGGCTGGGTCGAAAAATGAAGTATTTAAATTACGATCTGTAAGAAGTATAGTAATAGCACCAGCTAGTACCGGTAAGGATAAGAAGGATAAGAGGAGAAGGAGGGCTGTAATACCTACAGCTCATACAAATAAGGGGGTTTGATCTAATGTTATACCTGGTGCTCGTATATTAATTATAGTAGTGATAAAGTTAGCTGCTCCTAGAATTGAGGATACACCTGCTAGGTGGAGAGAAAAGATTGCGAGATCAACTGAGGCACCAGCGTGTGCGATTCCGGCTGAGAGAGGTGGGTATACTGTTCATCCAGTACCTGCTCCATTATCAACTAGGACTTACTTGCTAGGAGAAGAGTGAGAGAAGGAGGTAGTAATCAAAATCTTATGTTATTTATTCGAGGGAATGCTATGTCAGGTGCTCCTAATACTAAGGGTACTAATCAATTTCCGAATCCACCAATTATGATTGGTATTACTATGAAGAAGATTATTACGAAGGCGTGAGCAGTAACAATAACATTATAAATTTGATCATCTCCAGTTAGGGAACCTGGATGTCCTAATCCAGTACGGATTAAGATACTTATGGAAGTACCTAATATACCTGCCCAGGCTCCAAAGATGAAATAAAGGGTTCCAATATCTTTATGATTGGTTGACCGTGACCTGAGTCAGCTACATGTTCGACTGCTCTATAGACATATATACTACC
+
~~~~~~~~~~~~~~~~~~~~~~~~~~~~~~~~~~~~~~~~~~~~~~~~~~~~~~~~~~~Z~~~~~~~~~~~~~~~~~~~~~~~~9^d~~~]~MO~k~~~~g'~~~~~~~~~~~~~~~~~~~~~~~~~~~~~~~~~~~~~~~~~~~~~~~~~~~~~~~~~~~~~~~~~~~~~~~~~~~~~~~~~~E~~~~o~~~~~_~~~~~~~~~~~~~~~~~~~~~~~~~~~~~~~~~~~~~~~~~~~~~~~~~~~~~~~~~~~~~~~~~~~~~~~~~~~~~~~~~~~~~~~~~~~~~~~~~~7~~~~~~~~~~~~~~~~~~~~~~~~~~~~~~~~~~~~~~C~~~~~~~~~Z~|~~~~~~~~~~~~~~~~~~~~~~~~~~~~~~~~~~~~~~~~~~~~~~~~~~~~~~~~~~~~~~~~~~~~~~~~~~~~~~~~~~~~~~~~~~~~~~~~~~~9~~~~~~~~~~~~~~~~~~~~~~~~~~~~~~~~~~~~5~~~~~~~~~~~~~~~~~~~~~~~~~~~~~~~~~~~~~~~~~~~~~~~~~~~~~~~~~~~~~~~~~~~~~~~~~~~~~~~~~~~~~~~~~~~~~~~U~~~~~~~~~~~~~~~~~~~~~~~~~~~~~?~~~~~~~~~~~~~~~~~~~~~~~~~~~~~~~~~~~~~~~~~~~~~~~~~~~~~~~~~~~~~~~~~~~~~~~~~~~~~~~~~~~~~~~~~~~~~~~~~~~~~~~~~~~~~~~~~~~~~~~~~~~~~~~~~~~~~~~~~~~~~~~~~~~~~~~~~~~~~~~~~~~~~~~~~~~~~~~~~~~~~~~~~~~~~~~~~~~~~~~~~~~~~~~~~~~~~~~~
@m54146_190729_151026/10289954/ccs|MID=KMPGQ265-19
GGTAGATATGTATGTATGCACTGGATCACTTGTGCAAGCATCACATCGTAGTAAACTTCATGGGTGTCCAAAAAATCAAAATAGATGTTGATATAAAATTGGATCTCCTCCTCCTGCTGGATCAAAAAATGATGTATTAAAATTACGGTCTGTTAATAGTATTGTAATAGCACCAGCTAATACTGGTAATGATAATAATAATAATAAAGCAGTAATTGCTACTGATCATACAAATAAAGGAATACGTTCAGCATTTATTCCTACTGGTCGTATGTTAATAATTGTTGAAATAAAATTTACTGCTCCTAAAATAGATGAAACTCCTGCTAAATGTAGTGAAAAAATTGCTAAATCAACAGATGCCCCATTATGTGAAATATTTGCTTATAAAGGTGGATAAACTGTTCAACCAGTTCCTGCTCCATTTTCAACAATTCTTCTTATAATTAATAATGTAATTGATGGGGGTAATAATCAAAATCTTATATTATTTATTCGTGGGAATGCTATATCTGGTGCTCCAATTATTAAAGGTACTAATCAATTACCAAATCCACCAATTATAATTGGTATAACTATAAAAAAAATTATAATAAATGCATGTGCTGTTACTACTACATTATAATATAATCATTATAATATGATCATCTCCAATAAAAGATCCAGGTATTCCTAATTCAATACGAATGATTCATCTTAATGAAGTTCCTAATATTCCTGCTCATATACCAAAGATAAAGTATAAAGTACCAATATCTTTATGATTGGTTGAACGTGACCTGAGTCAGCTACATGTTCGACTGCACATCACTATGTATAGCTACC
+
~~~~~~~~~~~~~~~~~~~~~~~~~~~~~~~~~~~~~~~~~~~~~~~~~~~~~~~~~~~}m~~~~~~~~~~~~~~~~~~~~~~~~~~~~~~~~~~~~~~~~~~~~~~~~~~~~~~~~~~~~~~~~~~~~~~~~~~~~~~~~~~~~~~~~~~~~~~~~~~~~~~~~~~~~~~~~~~~~~~~~~~~~~~~~~~~~~~~~~~~~~~~~~~~~~~~~~~~~~~~~~~~~~~~~~~~~~~~~~~~~~~~~~~~~~~~~Q~~~~~~~~~~~~~~~~~~~~~~~~~~~~~~~~~~~~~~~~~~~~~~~~~~~~~~~~~~~~~~~~~~~~~~~~~~~~~~~~~~~~~~~~~~~~~~~~~~~~~~~~~~~~~~~~~~~~~~~~~~~~~~~~~~~~~~~~~~~~~~~~~~~~~~~~~~~~~~~~~~~~~~~~~~~~~~~~~~~~~~~~~~~~~~~~~~~~~~~~~~~~~~~~~~~~~~~~~~~~~~~~~~~~~~~~~~~~~~~~~~~~~~~~~~~~~~~~~~~~~~~~~~~~~~~~~~~~~~~~~~~~~~~~~~~~~~~~~~~~~~~~~~~~~~~~~~~~~~~~~~~~~i~~~~~~~~~~~~~~~~~~~~~~~~~~~~~~~~~~~~~~~~~~~~~~~~~~~~~~~~~~~~~~~~~~~~~~~~~~~~~~~~~~~~~~~~~~~~~~~~~~~~~~~~~~~~~~~~~~~~~~~~~~~~~~~~~~~~~~~~~~~~~~~~~~~~~~~~~~~~~~~~~~~~~~~~w~~~~~~~~~~~~~~~~~~~~~~~~~4~~~~~~~~~~~~~~~~~~~~~~~~~~~~~~~~~~~~~~~~~~~~~~~~~~
@m54146_190729_151026/35062745/ccs|MID=KMPRN1212-19
GGTAGATGTATACATATGTGATGGATCACTTGTGCAAGCATCACATCGTAGTAAACTTCTGGATGACCAAAAAATCAAAAGAGGTGTTGATAGGAGGATTGGATCTCCTCCTCCAGCAGGGATCAAAAAATGAGGTATTTAAATTTCGATCTGTGAGGAGTATAGTAATTGCACCTGCTAGGACAGGTAAGGAAAGGAGAAGAAGGAGGGCTGTAATTCCTACTGCTCAAACAAATAAAGGGGTTTGGTCTAAAGGTTATACCTGGAGCTCGTATATTGATTATAGTGGTAATGAAACTTAGCAGGCTCCTAAAATGGAAGAGACACCTGCTAAGTGTAAGAGAAAAGATAGCTAGATCAACTGAAGCAGCCTGCATGAGCGATTCCAGCTGAGAGCTGGAGGATAGACTGTTCATCCTGTACCTGCACCATTTTCTACTAGACTTACTTGCTAGTAGTAGAGAAAGTGAGGGAGGTAATAATCAAAAGCCTATATTATTTATACGGGGAAATGCTATATCAGGGGCTCCTAATATAAGAGGTACAAGTCAATTACCAAAACCACCGATTATAATTGGCTATAACTATAAAGAAAATTATGACAAATGCAGTGGGCAGTAACAATAACATTATAAATTTGATCATCTCCAATAAGAGATCCAGGGTGGCCTAGTTCAATTCGGATAAGGATACTTATGGAGGTGCCCTAGTATTCCTGCTCAAGCCTCCGAAAATAAAATATAAGGTTCCAATATCTTTATGATTTGTTGAACTGTGACCTGAGTCAGCTACATGTTCGACTGCCTCGCGTATGCGAGAGCTACC
+
~~~~~~~~~~~~~~~~~~~~~~~~~~~~~~~~~~~~~~~~~~~~~~~~~~~~~~~~~~~~v~~~~~~~~~~~~~~~~~~~~~~~~~~~~~~DR~~~~~~~~~~~~~~~~~~~~~~~~k~~~~~~~~~~~~~~~~~~~~~~N~~~~~~~~~~~~~~~~~~~~~~~~~~~~~~~~~~~~~~~~~~~~~~~~~~~~~~~~~~~~~~~g~~~~~~~~~~~~~~~~~~~~~~~~~~~~~~~~~~~~~~~~~~~~~~;~~=~~~~~~~~~~~~~~~~~~~~~~~~~~~~~~~~~~~~~~~s~~~r~~~~~~~~~~~~~~~~~~~~~~~~~~~~~~~~~~~~~~~~~~~~~~~~~~~~~~~~~~~~~~~~~~~~~&~~~~~~~~~~~~~~~~~~~~~~~~~~~~b~~~~~~~~~~~~~~~~~~~~~~~~~~~~~~~~~~~~~~~~~~~~~~Z~~~~~~~~~~~~~~~~~Y~~~~~~~~~~~~~~~~~~~~~~~~~~~~f~~~~~~~~~~~~~~~~~~~~~~~~~~~~~~~~~~~~~~~~~~~~~~~~~~~~~~~~~~~~~~~~~~~~~~~~~~~~~~~~~~~~~~~o~~~~~~~~~~~~~~~~~~~~~~~~~~~~~~~~~~~~~~~~~~~~~~~~~~~~~~~~~~~~~~~~~~~~~~~~~~~~~~~~~~~~~~~~~~~~~~~~~~~~~~~~~~~~~~~~~~~~~~~~~~~~6~~~~~~~~~~~~~~~~~~~c~~~~~~~~~~~~~~~~~~~~~~~~~~~~~~~~~~~~~~~~~~~~~~~~2~~~~~~~~~~~~~~~~~~~~~~~~~~~~~~~~~~~~~~~~~~~~~~~~~~~
@m54146_190729_151026/49742402/ccs|MID=KMPGQ290-19
GGTAGATGTATACATATGTGATGGATCACTTGTGCAAGCATCACATCGTAGTAAACTTCAGGGTGTCCAAAAAATCAGAAGAGGTGTTGATAAAGAATAGGGGTCTCCTCCTCCGGCTGGGTCGAAAAATGAAGTATTTAAATTACGATCTGTAAGAAGTATAGTAATAGCACCAGCTAGTACTGGTAGGGATAACGAGGAGAAGGAGGGCTGTAATACCTACAGCTCATACAAATAAGGGGGTTTGATCTAATGTTATACCTGGTGCTCGTATATTAATTATAGTAGTGAATAAAGTTAGCTAGCTCCTAGAATTGAGGATACACCTGCTAAGTGAAGAGAAAAGATTGCGAGATCAACTGAGGCACCAGGCGTGTGCGATTCCGGCTGAGAGAGGTGGGTACTACTGTTCATCCAGTACCTACCTGCTCCATTATCAACTAGAGCTACTTGCTAGGAAGAAGGGTAAGAGAAGGGGGTAAGTAATCAAAATCTTATGTTATTTATTCGAGGGAAATGCTATATCAGGCGCTCCTAATATTAGGGGTACTAATCAATTTCCAAATCCACCAATTATGATTGGTATTACTATGAAGAAGATTATTACGAAGGCGTGAGCAGTAACAATAACATTATAAATTTGATCATCTCCAATTAGGGAACCCGGGTGTCCTAATTCAGTACGGATTAGGATACTTATGGAGGTACCTAATATACCTGCCCAGGCTCCAAAGATGAAATAAAGGGTTCCAATATCTTTATGATTGGTTGAACGTGACCTGAGTCAGCTACATGTTCGACTGCGCGCGAGCGTGTCGCGCTACC
+
~~~~~~~~~~~~~~~~~~~~~~~~~~~~~~~~~~~~~~~~~~~~~~~~~~~~~~~~~~~~K~~~~~~~~~~~~~~~~~~~~~~~~~~~c~~@~~~~~~~:~~~~~~~~~~~~~~~~~~~~~~~~~~~~~~~~~~~~~~~~~~~~~~~~~~~~~Y~~~~~~~~~~~~~~~~~~~~~W~~~~~~R~~~~~~~~~~~~b~~~~~~~~~~~~~~~~~~~~~~~~~~~~~~~~~~~~~~~~~~~~~~~~~~~~~~~~~~~~~~~~~~~~~~~~~~~~~~~~~~~~~~~~~~~~~@6~~~~~~~~~~~~,~~~~~~~~~~~~~~~~~~~~~~~~~~~~~~~Vv~~~~T~~~,~~~~~~~~~~~~~~~~~~~~~~~~>~~~~~~~~~~~~~~~~~~~~~~~~~~~~~~~~Q~~~~~~~~~~~~~~~~~~~~~~~~~~~~~~~~~~~~~~~~iL~{~~~~~~~~+~~~~~~~43~~~0A,~~~~~~~~^~7~~~~~~~~~~~~~~~~~~~~~~~~~~~~~~~Q~~~~~~~~~~~~~~'2~~~~~~~~~~~~~~~~~~~~~~~~~~~~~~~~~~~~~~~~~~~~~~~~~~~~~~~~~~~~~~~~~~~~~~~~~~~~~~~~~~~~~~~~~~~~~~~~~~~~~~~~~~~~~~~~~~~~~~~~~~~~~~~~~~~~~~~~~~~~~~~~~~~~~~~~~~~~~~~~~~~~~~~~~~~~~~~~~~~~~~~~~~~~~~~~~~~~~~~~~~~~~~~~~~~~~~~~~~~~~~~~~~~~~~~~~~~~~~~~~~~~~~~~~~~~~~~~~~~~~~~~~~~~~~~~~~~~~~~~~~~~~~~~~~~~~~
@m54146_190729_151026/66388867/ccs
GGTAGCACGAGTCACTCATATTGGATCACTTGTGCAAGCATCACATCGTAGTAAACTTCATGGATGTCCAAAAAATCAGAACAAATGTTGATACAAAAGGGGGTCACCGCCCCCCCCGGGTAAAAAAAAAGCTGTGTTCAAATTACGATCACATAATAATATAGTAATAGCACCAGCTAAAACAGGAAGAGATAATAATAATAGTAATGCAGTAACACCTACTGATCATGAAAATAATATTAATTTATCATAAGAATAACGACAAAGAGAAATTACAGTAACAATAAAATTCATAGCCCCTATAATTGAAGAAATACCTGCTATATGTAAGGCAAAAATAGAAAAATCAACTCTAGGCCTAGCTTGATATACCGAATTGGATAGGGGAGGATAAACAGTTCAACCAGTTCCAGCACCATCCCCTACAAACATGCCCATAATAAGTAAAAATAAAGATGGGGGAAGTAATCAAAATCTCATATTATTTATTCGAGGAAAAGCCGTATCTATACTTCTTGACATAATAGGAATTAATCAATTACCAAAGCCACCAATCATAAAAGGTATAACAAAATAAAAAATCATGACAAAAGCATGAGCAGTAACAACCGAATTATATATTTGTTCATTATTAAAAACAGGGCCCGGGCTCCCCAACTCTATACGAATAATTATTCTCAAAGAAGCGCCTAAAGTGCCTGATCACAAAGCAAACATAAAATATAAAGTACCAATATCTTTATGATTGGTTGACCGTGACCTGAGTCAGCTACATGTTCGACTGCTCTATAGACATATATACTACCAATATGAGTGACTGTGCAC
+
~~~~~~~~~~~~~~~~~~~~~~~~~~~~~~~~~~~~~~~~~~~~~~~~~~~~~~~~~~~IT~~~~~2B~~~~~~~~~~~~~~~~~~~~~~~~~~~~~~C~~~~~~~~~~I~~~~~~~~~~~,~~~~~~~~~~~~~~~~~~~~~~~~~~~~~~~~~~~~~~~~~~~~~~~~~~~~~~~~~~~~~~~~~~~~~~~~~~~~~~~~~~~~~~~~~~~~~~~~~~~~~~~~~~~~~~~~~~~~~~~~~~~~~~~~~~~~~~~~~~~~~~~~~~~~~~~~~~~~~~~~~~~~~~~~~~~~~~~~~~~~~~~~~~~~~~~~~~~~~~~~~~~~~~~~~~~~~~~~~~~~~~~~~~~~~~~~~~~~~~~~~~~~~~~~~~~~~~~~~~~~~~~~~~~~~~~~~~~~~~~~~~~~~~~~~~~~~~~~~~~~~~~~~~~~~~~~~~~~~~~~~~~~~~~~~~~~~~~~~~~~~~~~~~~~~~~~~~~~~~~~~~~~~~~~~~~~~~~~~~~~~~~~~~~~~~~~~~~~~~~~~~~~~~~~~~~~~~~~~~~~~~~~~~~~~~~~~~~~~~~~~~~~~~~~~~~~~x~~~~~~~~~~~~~~~~~~~~~~~~~~~~~~~~~~~~~~~~~~~~~~~~~~~~~~~~~~~~~~~~~~~~~~~~~~~~~~~~~~~~~~~~~~~~~~~~~~~~~~~~~~~~~~~~~~~~~~~~~~~~~~~~~~~~~~~~~~~~~~~~~~~~~~~~~~~~~~~~~~~~~~~~~~~~~~~~~~~~~~~~~~~~~~~~~~~~~~~~~~~~~~~~~~~~~~~~~~~~~~~~~~~~~~8~~~~~~~~~~~~~~~~~~
@m54146_190729_151026/42467633/ccs|MID=KMPRW191-19
GGTAGCAGTCAGCGTCACGAGTGGATCACTTGTGCAAGCATCACATCGTAGTAAACTTCTAGGGTGTACCAAAAAATCAAAAGAGGTGTTGATAGAGGATTGGATCTCCTCCTCCAGCAGGATCAAAAAATGAGGTATTTAAATTTCGATCTGTGAGGAGTATAGTAATTGCACCTGCTAGGACAGGTAAGGAAAGGAGAAGAAGAAGGGCTGTAATTCCTACTGCTCAAACAAATAAAGGGGTTTGGTCTAAAGGTTATACCTGGAGCTCGTATATTGATTATAGTAGTAATAAAATTAGCAGCTCCTAAAATGGAAGAGGACACCTGCTAAGTGGAGAGAAAAGATAGGCTAGATCAACTGAAGCACCTGCATGAGCGATTCCAGCTGAGAGCGGAGGATAGACTGTTCATCCTGTACCTGCACCATTTTCTACTAGACTTACTTGCTAGTAGTAAGAGAAAGTGAGGGAGGTAATAATCAAAAGCTTATATTATTTATACGGGGAAATGCTATATCAGGGGCTCCTAATATAAGAGGTACAAGTCAATTACCAAAACCACCGATTATAATTGGCTATAACTATAAAGAAGATTATGACAAATGCATGAGGCAGTAACAATAACATTATAAATTTGATCATCTCCAATAAGAGATCCAGGGATGGCCCTAGTTCAGTTCGGATAAGGATACTTATGGAGGTGCCCTAGTATTCCTGCTCAAGCTCCCGAAAATAAAATATAAAGTTCCAATATCTTTATGATTTGTTGACCTGTGACCTGAGTCAGCTACATGTTCGACTGCATACTATCTCTCTATGCTACC
+
~~~~~~~~~~~~~~~~~~~~~~~~~~~~~~~~~~~~~~~~~~~~~~~~~~~~~~~~~~~k3~~~~~~~~~~~~~~~~~~~~~~~~~~~~~~~~~~~~~~~~~~~~~~~~~~~~~~~~~~~~~~~~~~~~~~~~~~~~~~~~~~~~~~~~~~~~~~~~~~~~~~~~~~~~~~~~~~~~~~~~~~~~~~~~~~~~~~~~~~~~~~~~~~~~~~~~~~~~~~~~~~~~~~~~~~~~~~~~~~~~~~~~~~~~~~?~~R~~~~~~~~~~~~~~~~~~~~~~~~~~~~~~~~~~~~~~~~~~~~~>~~~~~~~~~~~~~~~~~~\~~~~~~~~~~~~~~~~~~~~~~~~~~~~th~~~~~~~~~~~~~~~~~~~~~~~~~~~~~~~~~~~~~~~~~~~~~~~~~~~~~~~~~~~~~~~~~~~~~~~~~~~~~~~~~~~~~~~~~~~]~~~~~~~~~~~~~~~~~~~~~~~~~~~~~~~~~~~~~~~~~~~~~~~~~~~~~~~~~~~~~~~~~~~~~~~~~~~~~~~~~~~~~~~~~~~~~~~~~~~~~~~~~~~~~~~~~~~~~~~~~~~~~~~~~~~~~~~~~~~~~~~~~~~~~~~~~~~~~~~~~~~~~~~~~~~~~~~~~~~~~~~~~~~~~~~~~~~~~~~~~~~~~~~~~~~~~~~~~~9~~f~~~k~~~~~/~~~~~~~~~~~~~~~~~~~~~~~~~~~~~~a~~~~~~~~~~~~~~~~~~~~~5~~~~~~~~~~~~~~~~~~~~~~~~~~~~~~~~~~~~~~~~~~~~u~~~~~~~~~~~~~~~~~~~~~~~~~~~~~~~~~~~~~~~~~~~~~~~~~~~~~
@m54146_190729_151026/36569634/ccs|MID=KMPUH094-19
GGTAGCATGTACTGATACACATGGATCACTTGTGCAAGCATCACATCGTAGTAAACTTCTGGATGTCCAAAAAATCAAAATAGATGTTGATATAAGATAGGGTCCTCCTCCTCCAGCTGGGTCAAAGAATGAAGTATTTAAGATTTCGATCAGTTAATAGTATAGTAATAGCACCAGCTAGTACTGGCTAATGATAAAAGTAATAAAATTGCAGTAATCATACTGATCAAACAAATAAAGGTATTCGATCAAATGTGATTCCTGTTGATCGTAATATTAATTACTGTAGTAATGAAGTTAATAGCTCCCAGAATTGATGAGATTCCTGCTAAATAAAGAGAGAAAATAGCTAAATCTACAGATCTATTATTATGTCCTATAATTGATGATAAAGGAGGGATAACTGTTCATCCAGTTCCAACTCCTGTTTCAATTATGTTACTTATTAATAAAAGAGATAATGATAGAGTGATAGAGGTAATAATCAAAATCTTATAGTTATTTATTCGTGGAAATGCTATATCAGGAGCTCCAAGTATTAATGGGACTAATCAGTTTCCAAATCCACCAATTATAGTTGGTATAACTATAAAAAAAATTATTACAAATGCATGAGCTGTTACAATAGTATTAGTATAATTGGTCATTTCCAATTAAGGAACCTGGGTGTCCCTAATTCAAATCGAATTAGTATACTTAATGAAGTTCCAATTATACCAGCTCATATTCCAAATATAAAGTAAAGTGTTCCAATATCTTTATGATTTGTTGAACGTGACCTGAGTCAGCTACATGTTCGACTGCGTGTGTACACATGACACTACC
+
~~~~~~~~~~~~~~~~~~~~~~~~~~~~~~~~~~~~~~~~~~~~~~~~~~~~~~~~~~~~&~qE~~~~~~~~~~~~~~~~~~~~~~~~~~~~~~~~~~~~~~~~~~~~~~~~~~~~~~~~~~~~~~~~~~~~~t~~~~~~~~?~~~~~~~~~~~~~~~~~~~~~~~~~~~~~~~~~~~~{~~~~~~~~~~~~~~~~~~~~~~~~~~~~~~~~~~~~~sk~~~~~~~~~~~~~~~~~~~~~~~~~~~~~~~~~~~~~~~~~~~~~~~~~~~~e~~~~~~~~~~~~~~~~~~~~~Y*~~~~~~~~~~~~~k~~~~~~~~~~~~~~~~~~~~~~~~~`~~~~~~~~~~~~~~~~~~~~~~~~~~~~~~~~~~~~~~~~~~~~~~~~~~~~~~~~~~~~~)~~~~~~~~9~~~~~~~~~~~~~~~~~~~~~~~~~~~~~~~~~~~~~~~~~~~~~~~~~~~~~~,~~~}~~dF~~~~~i~~~~~~~~~~~~~~~~~~~~~R~~~~~~~~~~~~~~~~~~~~~~~~~~~~~~~~~~~~~~~~~~~~~~~~~~~~~~~~~~~~~~~~~~~~~~~~~~~~~~~~~~~~~~~~~~~~~~~~~~~~~~~~~~~~~~~~~~~~~~~~~~~~~~~~~~~~~~~7~~~~~~~~~~~~~~~~~~~~~~~~~~~~~~~~~~~~~T~~~~~~~~~~~~~~~~~~~~~~~~~~~~~~A~~~~~~~~~~~~~~~~~~~~~~~~~~~~~~~~~~~~~~~~~~~~~~~~~~~~~~~~~~~~~~~~~~~~~pU~~~~~~~~~~~~~~~~~~~~~~~~~~~~~~~~~~~~~~~~~~~~~~~~~~~~
@m54146_190729_151026/45940991/ccs|MID=KMPGV117-19
GGTAGCGCGTACATAGCACAGTGGATTACTTGTGCAAGCATCACATCGTAGTAAACTTCTGGGTGTACCAAAAAATCAAAATAAATGCTGATATAAAATAGGGATCACCCCCACCTGAAGGGTCAAAGAAAGAAGTGTTTAGATTACGGTTAGTTAAAAGTATAGTAATAGCTACCAGCTAAAACTGGTAAAGATAAAAGTAACAAAATTGCAGTAATAACAACTGATCACTACAAATAATGAAATTCGGTCCTAAAGTTAAATTTATAGAACGTATATTTATTACTGTAGTGATAAAATTTACTGCTCCTAAAATTGATGAAATCCCCGCTAAATGTAGTGAAAAAATAGCGAGGTCCTACTCTTGCCCCAGAATGAGCAATATTAGACGAAAGAGGGGGGTATACAGTTCACCCTGTAGCCTGCTCCATTTTCAATGACTGATCTTAATAAAAGTAATGTAAGAGATGGTGGTAATAATCAAAAGCTTATATTAGTTTATTCGAGGGAAAGCTATGTCAGGGGCCCCAATTATTAAAGGTAGTAATCAATTACCAAATCCCACCAATTATAATTGGTATAACTATAAAAAAAATTATAATAAATGCGTGTGATGTAACAATTGTATTATAAACTTGATCATTATTTAAAAAAGGTCCCTGGTTGAGAAAGTTCAATTCGGATTAACTATTCTAAGAATTATACCCTACTATTCCCTGATCAAATTCCCAAAAATGAAGTATATAGTTCCAATATCTTTATGATTGGTTGAATGTGACCTGAGTCAGCTACATGTTCGACTGCGCGTGCACGCGCGAGACTACC
+
~~~~~~~~~~~~~~~~~~~~~~~~~~~<~~~~~~~~~~~~~~~~~~~~~~~~~~~~~~~~~~~~~~~~~~~~~~~~~~~~~~~~~~~~lI~~~~~~~~~~~~~]~~I~~~~~~~~~~~~~~~~~~~~~~~~~~~~~~~~~~~~~~~~~~~~F~~~~~~~~~~~~~~~~~~~~~^~~~~~~I~~~~~~~~~~~~~~~~~~~~~~~~~~~~~~~~~~~~~~~~~~~~~~~~~J~~~~~~~~~P~~~~~~~~~~~~~~~~~~~~~~~~~~~~~~~~~~~~~~~~~~~~~~~~~~~~~~~~~~~~~~~~~~~~~~~~~~~~~~~~~~~~~~~~~~~~~~~~~~~/~?~~~~~~~~~~~~~~r~~~~~~~~~~~~~~'~~~ld~~~~~~~~~~~~~~~~~~~~J~~~~~4t~~~~~~~~~~~~~6~~~~~^~Y~~~~~~~~~~~~~~~~~~~~~~~\~~~~~~~~~~~~~~~~~~~~~~~~~~~~~~P~~~~~~~~~~~~S~~~~~~~~~~~~~~~~~~~~~~~~~~~~~~~~~y~~~~~~~~~~~~~~~~~~~~~~~~~~~~~~,~~~~~~~~~~~~~~~f~~~~_~~~~~~~~~~~~~~~~~~~~~~~~~~~~~~~~~~~~~~~~~~~~~~~~~~~~~~~~~~~~~~~~~~~~~~~~~~~~~~~~~~~~~~~~~~~~~~~~~~~~}~~~~~q~~~~~~~~~~~~~~~:~~~~~~~~~~~~~~~Q1~~~~~s~~~~~~~~~~~~~~~~~~~~~~~~~~~~~~~~~~~~~~-~~~~~~~~~~~~~~~~~~~~~~~~~~~~~~~~~~~~~~~~~~~~~~~~~~~~~~~~~~
@m54146_190729_151026/34210094/ccs|MID=KMPRT286-19
GGTAGCTATACATAGTGATGTGCAGTCGAACATGTAGCTGACTCAGGTCACATTCAACAAATCATAAAGATATTGGAACATTATATTTTATATTTGGAGCATGAGCTGGAATAGTGGGAACTTCATTAAGAATTTTAATTCGAGCTGAATTAGGTCATCCTGGTGCTCTAATTGGTGATGATCAAATTTATAATGTAATTGTAACTGCTCATGCTTTTGTAATAATTTTCTTTATAGTAATACCTATTATAATTGGAGGATTTGGTAAATTGAGTTAGATTCCTTTAATATTAGGAGCACCCTGATATAGCATTTCCTCGAATAAATAATATAAGATTCTGAGTACTACCACCATCAATTAACTCTTTTAATGTCAAGAAGTAGTAGTAGAAAATGGAGCTGGTACTGGATGAACCGTATATCCCACCTCTTTCTTCTATTATTGCTCAATGGAGGAGCTTCAGTAGATTTAGCAAATTTTTTCACTAACACTTAGCTGGAGTATCTTCAATTTTAGGAGCTGTTAATTTTATCACTACTGTTATTAATATACGATCAACAGGTATTACATTTGATCGAATACCTTTATTTGTATGATCAGTTGTAATTACTGCTTTATTATTATTAATTATCTTTACCAGTATTAGCAGGAGCTATCACAATAGTTATTAACTGATCGAAATTTAAATACATCATTTTTTTATCCCAGCTGGTGGAGGAGATCCTATTTTATACCAACATTTATTTTGATTTTTTGGTACACCCTGAAGTTTACTACGATGTGATGCTTGCACAAGTGATCCAGTGCGCGAGAGTATACCTACC
+
~~~~~~~~~~~~~~~~~~~~~~~~~~~~~~~~~~~~~~~~~~~~~~~~~~~~~~~~~~B~~~~~~~~~~~~~~~~~~~~~~~~~~~~~~~~~~~~~~~~~~~~~~~~~~~~~~~~~~~~~~~~~~~~~~~~~~~~~~~~~~~~~~~~~~~~~~~~~~~~~~~~~~~~F~~~~~~~~~~~~~~~~~~~~~~~~~~~~~~~~~~~~~~~~~~~~~~~~~~~~~~~~~~~~~~~~~~~~~~~~~~~~~~~~~~~~~~~~~~~~~~~~~~~~~~~~u~~~~~~~~~~~~~~~~~~~~~~~~~~]~~~~~~~~~~~~~~~~~~~~~~~~~~~~~~~~~~~~~~~~~~~~~~~~~~~~~~~~~~~~~~~~~~~~~~~~~~~~~~~~~~~~~~~~~~~~~~~~~~~~~~~~~~~~~~~~~~~~~~~~~~:~~~~~~~~~~~~~~~~~~~~~~~~~~~~~~~~~~~~~~~~~~~~~~~~~~~~~~/~~~~~~~~~~~~~~~~~~~~~~~~~~~~~~~~~~~~~~~~~~~~~~~~~~~~~~~~~~~~~~~~~~~~~~~~~~~~~~~~~~~~~~~~~~~~~~~~~~~~~~~~~~~~~~~~~~~~~~~~~~~~~~~~~~~~~~~~~~~~~~~~~~~~~~~~~~~~~~~~~~~~~~~~~~~~~~~~~~~~~~~~~N~~~~~~~~~~~~~~~~~~~~~~~~~~~~~~{k~~~~~$0~0~~~~~~~~~~~~~~~~~~~~~~~~~~~~~~~~~~~~~~~Q~d{~~~~~~~~~~~~~~~~~~~~~~~~~~~~~~~~~~~~~~~~~~~~~~~~~~~~~~~~~~~~~~~~~~~~~~~~~~~~~
@m54146_190729_151026/65143040/ccs|MID=KMPNT1060-19
GGTAGCTCTATATATCTCGTCGCAGTCGAACATGTAGCTGACTCAGGTCACATTCAACAAATCATAAAGATATTGGAATACTTTATTTTATTTTTGGAATATGATCAGGTATAATTGGGTTCATCATATAAGTATAATTCATTCGAATTGAATTAAGATCCCCTAATTCAATTATTAAAGATAATTTAATTTATAATTCAATAATTACTAAGACATGCATTAGTAATAATTTTCTTTATAGTAATACCATTTATAATTGGAGGATTCGGAAATTGATTAATTCCTTTAATACTAGGAGCCCCAGATATAGCATATCCATCGAATAAATAATATAAGATTTTGATTACTTACCACCATCAATTATATTACTAATTTTTAGAAGATTAGTCAAATAAAGGAGTAGGTACCGGATGAACAGCATATCCCTCCTTTATCATTCAAATGTAGGACAAATAGGATCATCAATAGATATAGCTATTTTTGCCCTTCATATTGCAGGAATATGCTTCAATTATAGGAGCAATTAATTTTATTTCAACTATTATAAATCTAATTACACCCAAAATTAAAATTTTATAAAATTACATTATTTTCTTGATCAGTATTTATCACAGCAATTCTTCTTTTACTTTCACTTCCAGTTCTAGCAGGAGCAATCACAATATTACTAACTGATCGAAATTTAAATACATCATTTTTTGATCCATCAGGAGGATGGAGATCCCTATTTTATACCAACATCTATTTTGATTTTTTGGACATCCATGAAGTTTACTACGATGTGATGCTTGCACAAGTGATCCAGACAGCATCTGCGCTCCTACC
+
~~~~~~~~~~~~~~~~~~~~~~~~~~~~~~~~~~~~~~~~~~~~~~~~~~~~C~~~~~~~~~~~~~~~~~~~~~~~~~~~~~~~~~~~~~~~~~~~~~~~~~~~~~~~~~~~~~~~S~~(~~~~~k~~~~~~~~~~~~~<~~~~~~~~~~~~~~~~(`=A~~~~~~~~~~~~~~~~~~~~~~~~~~~~~~~~~~~~~~~~~~~~~i)~~~~~~~~~~~~~~~~~~~~~~~~~~~~~~~~~~~~~~~~~~~~~~~~~~~~~~~~~~~~~~~~~~~K=a~~~~~~~~~~~~~~~<~3~~B~~~~Zs~~~~~E~~~~b~~TK~~~~~~~~~~~~~~~~~~~~~~~~~~~eg~~~~~~~~~~~~~~~~~~~~~w~~~~~~~~~~~~~~~8@~~~~~~~~~~~~~~~~~~~~~~~~~~~~~~~~~z~~{~~~~~~~~~~~~W~~~~~~~~ri~~~~~~~~~~~~~~~~~~~~~~~~~J~~~~~~~~~~~l~~~~~~~~~~~~~~~~~~~~~K~~~~~~~~~~~~~~~~~~~~~~~~~~~~~~~~~~~~~~~~~~~~3~~~c~~~~~~~~~~~~~~~~~~~~~~~~~~~~~~o~~~~~~~~~G~x~~~~~~~~~~~~~~~~~~~~~~~~~~~~~~~~~~~~~~~~~~~~~~~~~~~~~~~~~~~M~~~~~~~~~~~~~~~~~~~~~~~~~~~~~~~~~~~~~~~~~~~~A~~~~~~~~~~k\~~~~~~I~~~~~~~~~~~~~~~~~~~~~~~~~~~~~~~~~~~~~~~~~~h~~~~~~~~~~~~~~~~~~~~~~~~~~~~~~~~~~~~~~~~~~~~~~~~~~~~~~~~~~~
@m54146_190729_151026/61407331/ccs|MID=KMPRN1209-19
GGTAGCTCTCGCATACGCGAGGCAGTCGAACATGTAGCTGACTCAGGTCACAGTTCAACCAATCATAAAGATATTGGAACTCCCTATTTTATCTTTGGAGCTTGAGCAGGAATATTAGCAACCTCAATAAGTATTTTGAATCCGTTACTGAATTAGGTCCATTCTGGGTCTCTCATTGGAGATGATCAAATCTACAATGTATGTCGTTACTGCTCATACATTTGTAATAATCTTCTTATATAGTAATACCAATGATAATTGGTGGTTTTGGTAACTGACTTTTCCCTCTTATACTAGGAGCCCCTGATATAGCATTTCCCCGTATAAATAATATAAAAGTTTTTCGATTATTACCTCCCTCTCTCTCTCTGCTGTTAGCAAGAAGTTTATTAGAAAATGGGGCAGATACAAGATGAACACTATATCCCCCACTCTAAGCCGGAATTGCTCAAGAAGGGGCTTCAGTAGATTTAGCAATTTTCTCCCTCCATTTAGCAGGTGTCTCTTCTATTCTTGGTGCTGCCAATTTCATTACCACAATAATTAATATACGAGCCCCAGGCATAACCTTAGATCAAACCTCCTTATCTGTTTGAGCAGTAGGTATTACAGCCCTCCTACTCCTTTTATCTTCACCCGTTTTAGCAGGTGCTCTTACTATACTTCTTACAGATTGAAACCTAAATACATCATTCTTTGATCCAGCTGGAGGAGGAGATCGCATCATCCTCTATCAACATTTCTTTTGATTTTTTGGTACATCCATGAAGTTTACTACGATGTGATGCTTGCACAAGTGATCCATCACTGTGTGTGTCTGCTACC
+
~~~~~~~~~~~~~~~~~~~~~~~~~~~~~~~~~~~~~~~~~~~~~~~~~~~y%~~~~~~~?~~~~~~~~~~~~~~~~~~~~~~~~~S~~~i~Av~~~~~~~~~~~~~~~~~~~~~~~~~~~~~~~~~~x~~~~~~~~>~~~~~~~~~~~~~~~~~~~~Q~~~~~~~~~~~~~~~~~~~~~~~~~~~~~~~~~~~~~~~~-(~}~~~~~~M~~~~~~~~~~~~~~~~~~~~~~~~~y~~~~~~~~~~~~~~~~~~~~~~~~~~~~~~~~~~~~~~~~~~~~~~~~~~~~~~~~~~~~~~~~~~~~~~~~~~~~~~x~~~~~~~~~~~~~~~~~~~~~~~~3~~~~8~~~~~~~~~~~~~~~~~~~~~~~~~<~~~~~~~~~~~~~~~~~~-~~~P~~~~~~Y/~~~~~~~~~~~~~~~~~~~~~~~~~~~~~~~~~~~~~~~~~~~~~~~~~~~~~~~~~~~~~~~~~~~~~~~~~~~~~~~~~K~uW~~~~~~~~~~~~~~~~~~~~~~~~~~~~~~~~~~~~~~~~~~~~~~~~~~~~~~~~~~~~~~~~~~~~~~~~~~~~~~~~~~~~~~~~~~~~V~~U~~~~~~~~~~~~~~~~~~~~~~~~~~~~~~~~~~~~~~~~~~~~~~~~~~~~~~~~~~~~~~~~~~~~~~~~~~~~~~~~~~~~~~~~~~~~~b~~~~~~~~~~~~~~~~~~~~~~~~~~~~~~~~~~~~~~~~~~~[~~~~~~~~~~~~~~~~~~~~~~~~~~~~~~~~~~~~~8~~~K~~~~~~~~~~~~~~~~~~~~~~~~~~~~~~~~~~~~~~~~~~~~~~~~~~~~~~~~~~~~~~
@m54146_190729_151026/42926635/ccs|MID=KMPNT142-19
GGTAGCTCTCGCGAGATAGACTGGATCACTTGTGCAAGCATCACATCGTAGTAAACTTCATGGGATGTACCAAAAAATCAAAATAAATGTTGATATAAAATTGGGATCTCCTCCACCCTGCAGGGTCAAAAAATGAAGTATTTAAATTTCGATCAGTTAATAATATAGTAATAGCTCCTGCTAAAACTGGTAATGATAAATAGTAATAATAATGCAGTAATTACAACAGATCAAGCAAATAAAGGTATTCGATCAAGTGTAATTCCTGTTGCCTCGTATATTAATTACTGTTGTAATAAAATTTACTGCCCCTAAAATTGAAGAAATTCCAGCTAAATGAAGAGAGAAAAATTGCTAAATCTACAGAAGCTCCACCTGTGAGGCAATAATTGATGAAAGAGGAGGGTAAACTGTTCATCCAGTTCCAGCCCCAGTTTTCAACTATTCTTCTTGCTATTAATAATGTTAAAGCTGGAGGTAATAATCAAAATCTTATATTATTTATTCGAGGAAATGCTATATCTGGGGCTCCTAATATTAAAGGAACTAATCAATTTCCAAATCCTCCAATTATAATTGGTATTACTATAAAGAAAATTATAACAAATGCATGTGCAGTAACAATAACATTATAAATTTGGATCGTCTCCAATTAAGGCTCCTGGATGACCTAATTCTGCTCGAATTAAAATTCTTAATGAAGTTCCTATTATTCCAGCTCATGCTCCGAATATAAAATATAAAGTTCCAATATCTTTATGATTTGTTGAACTGTGACCTGAGTTCAGCTACATGTTCGACTGCTACTCTCAGAGACACACTACC
+
~~~~~~~~~~~~~~~~~~~~~~~~~~~~~~~~~~~~~~~~~~~~~~~~~~~~~~~~~~~wn<~~_~~~'~~~~~~~~~~~~~~~~~~~~~~~r~~~~~~~~~,~~}~~~~~~s~~>~~~~~~~~~~~~~~~~~~~~~~~~~~~~~~~~~~~~~~~~~~~~~~~~~~~~~~~~~~~~~~~~~~~~~~~~~~~~~~~~~:~~~~~~~~~~~~~~~~~~~~~~~~~~~~~6E~~~-~~~~~~~~~~~~~~~~~~~~~+~C~~~5~~~~~~~X~~;~{~~~~~~~~~~~~~~~~~~~~~~~~~~~~~~~~~~~~~~~~~~~~~~~~~~~~~~~~~~~~~~~~~~~~~~~~3~~~~~~~~~~~~~~~~~~~~~~~~~~~I~~~~~~z~~~~~~~~~~~~~~~~~~~~f~~~~~~~~~~~~~~~~~~~~~~~~~y~~~.~~~~~~~~~~~~~~~~~~~~~~~~~~~~~~~~~~~~~~~~~~~~~~~~~~~~~~~~~~~~~~~~~~~~~~~~~~~~~~>~~~~-~~~~~~~~~~~~~~~~~~~~~~~~~~~~~~~~~~~~~~~~~~~~~~~~~~~~~~~~~~~~~~~~~~~~~~~~~~~~~~~~~~~~~~~~~~~~~~~~~~~~~~~~~~~~~~~~~~~~~~~~~~)~|~~8r~~~~~~~~~~~~~~~~~~~~~~~~~~~~~~~~~~~~~~~~~~~~~~~~~~~~~~~~~~~~~~~W~~~~~~~~~~~~~~~~~~~~~~~~B~~~~~~~~~~~~~~~~~~~~~~~~~~~~~~~~~~~~~v~~~~~~~~~~e~~~~~~~~~~~~~~~~~~~~~~~~~~~~~~~~~~~~~~~~~
@m54146_190729_151026/21627192/ccs|MID=KMPRO392-19
GGTAGGAGACTAGAGATAGTGGCAGTCGAACATGTAGCTGACTCAGGTCACAGGTCAACCAATCATAAAGATATTGGAACACTCTACTTCATTTTCGGGGCATGGGCCGGAATAGTAGGAACTTCATTAAGTATTATCGTACGAGCCGAACTTAGGGACACCCAGGTGCACTAATTGGTGATTGACTCAAGCTTATAATGTAATTGTCACAGCTCATGCCTTCATCATAATTTTCTTTATAGTAATACCAATTATAATTGGAGGATTCGGAAATTTATTAGTACCTTTAATATTAGGTGCCTCCTGATATAGCTTTCCCTCGAATAAATAATATAAGATTCTGAATATTACCACCTTCATTAACCCTCCTACTAGCTAGTAGAATAGTAGAAAACGGATGCTGGAACAGGATTGAACTGTTTACCCCCCATCTGTCAAGAGGTATCGCTCATGGGGGAGCATCAGTACATTTAGCCTATTTTTCTCCTTCATCTGGCAGGTATTTCATCAATTCTAGGAGCAGTAAACTTCATTACAACAGTTATTAATCTACGATCTACAGGAATTACCTTAGACCGAATACCACTAGTTTGTATGATCTGTAGTAATTACAGCTATCTTATTACTACTATCACTGCCAGTCTTAGCCGGAGCTATTACAATATTATTAACTGACCGAAACCTAAATACATCATTTTTTGACCCTGCCGGAGGAGGAGACCCTATTCTATATCAACACCTATTCTGATTTTTTGGACACCCTGAAGTTTACTACGATGTGATGCTTGCACAAGTGATCCACGTCTATATACGTATACTACTACC
+
~~~~~~~~~~~~~~~~~~~~~~~~~~~~~~~~~~~~~~~~~~~~~~~~~~~~O~~~~~~~V~~~~~~~~~~~~~~~~~~~~~~~~~~~~~~~~~~~~~~~~~~~~~~~~~~~~~~~~~~~~T~~~~~~~~~~~~~~~~~~~~~~~~~%~~~5~~k~~~~~~~~~~~~~~~~~~~~~~~~~P~~~~Q~~~~~H~~~~~~~~~~~~~~~~~~~~~~~~~~~~~~~~~~~~~~~~~~~~~~~~~~~~~~~~~~~~~~~~~~~~~~~~~~~~~~~~~~~a~~~~~~~~~~~~~~~~~~~~~4:w~~~~~~~~~~~~~~~~~~~~~~~~~~~~~~~~~~~~~~~~~~\b~~~~~~~~~~~~~~~~~V~v~~~~~~~~~~~~~~~~~~~~~~~~~~~~~~~~~9I~~~~~~~~~~~~~~~~~~~~~~~~~~~~~~^K~~~~~~~~~~~~~m~~~~~~~P~~~~z~~~~~~~~~~~~~~~~~~~~`~~~~~~~~~~~~~~~~~~~~~~~~~~~~~~~~~~~~~~~~~~~~~~~~~P~~~~~~~~~~~~~~~~~~~~~~~~~~~~~~~~~~~~~~~~~~~~~~~~~~~~~~~~~~1~~~~~~~~m~Q~~~~~~~~~~~~~~~~~~~~~~~~~~~c~~~~~~~~~~~~~~~~~~~~~~~~~~~~~~~~~~~~~~~~~~~~~~~~~~~~~~~~~~~~~~~~~~~~~~~~~~~~~~~~~~~~~~~~~~~~~~~~~~~~~~~~~~~~~~~~~~~~~~~~~~~~~~~~~~~~~~~PQ~~~~~~~~~~~~~~~~~~~~~~~~~~~~~~~~~~~~~~~~~~~~~~~~~~~~~~~~~=A;J
@m54146_190729_151026/53412376/ccs|MID=KMPGV474-19
GGTAGGAGCGCAGATGCTGTCTGGATCACTTGTGCAAGCATCACATCGTAGGTAAACTTCTGGGTGATCCAAAAAATCAAAATAGGATGTCTGATATAGGATTGGATCTCCTCCTCCTGACGGGTCGAAGAATGAAGTATTTAAGTTTCGATCTGTTAATAAGTATGGTAATTGCTCCTGCTAGAACTGGTAGAGATAGAAGTAAGAGAATTGCAGGTGATAAGGAATTGATCATACTAAAAGTGGGATTTTATCTAAGGTGATATTAGGGATTATGTATATTTAAAATAGTAGAAATAAAGTTAATAGCTCCTAAGATTGAAGATATACCTGCAATGTGAAGAGAAAAGATAGTTAGATCAATAGAAGGGTCCCTCTATGGAAGGTAGTTAGAGGCTAGTGGGGGATAGACTGTTCATCCAGTACCAGATCCTTCATTAATAAAATTACTTATAATTAATAGGGAGATAGAGGGAGGGCAGGAAGTCAAAAACTTATATTATTTATCCGGGGGTAGGCTATATCGGGGGATCCAATTATTAGAGGAACTAGAAAGTTTCCAAACCTCCCAATTATGAAGGGTATTACTATAAAAAAAATTATAATGAAAGCATGGCTTGTCACAATAGAATTAAAGGTTTGGTCATTTAGGATTAGTGAGCTAGGAGATCCGAAGTTCAAGTCGAATAATCATTCTTATTGAGGATCCGATTAAGCCAGATCAAATTGCAAAGATAAAATATAATATTCCAATATCTTTATGATTTGTTGAACGTGACCTGAGTCAGCTACATGTTCGACTGCATATACTCGATATATCCTACC
+
~~~~~~~~~~~~~~~~~~~~~~~~~~~~~~~~~~~~~~~~~~~~~~~~~~~~~~~~~~~~~~~~~~<m~~~~~~~~~~~~~~~~~~~~~~~K~~~~~~~~~~~~~~~~~~~~o~~~~~~~~6~~~~~~~~~~~~~~~~~~~~`~~~~~~~~~~~~~~~~~~~~~~~~~~~~~~~~~~~~~~~~~~~~~~~~~~~~~~~~6~~~_~~F~~~~~~~z4~~~~~~~~~T~~~~~~~~~~~~~~~~~~~~~~~~~~~~~~~~~~~~~~~~~~~~~~~~~~~~~~~~~~~~~~~~~~~~~~~~~~~~~~~~~~~~~~~~~~~~~~~~~U~~~~~~~~~~~~~~~~~~~~~~~~~~~~~~~~~~~~~~~~~~I~~~~~4~I~~~~~9)(~~~~~-~~~~~~~~~~~~~~~~~~~~ux~~~~~~~~~~~~~~~~~~~~~~~~~~~~~~~~~~~~~~~~~~~~~~~~~~~(5Y~~~~~~~~~~~~~~~~{~{~~~~~~~~~~~~~~~~~~~~~~~~~~~~~~~~~~~~~~~~~~~~~~~~~~~~~~~~~~~~~~~~~~~~~~~~~~~~~~~~~~~~~~~~~~~~~~~~~~~~~~~~~~~~~~~~~~~~~~~~~~~~~~~~~~~~~~~~~~~~~~~~~~~~~~~~~~~~~~~~~~~~~~~~~~~~~~~~~~~~~~~~~~~~~~~~~~~~~~~~~~~~~~~~~~~~~~~~~~~~~~~~~~~~~~~~~~~~~~~~~~~~~~~~~~~~~~~~~~~~~~~~~~~~~~~~~~~~~~~~~~~~~~~~~~~~~~~~~~~~~~~~~~~~~~~~~~~~~~~~~~~~~~~~~~~~~~~~~~~~~
@m54146_190729_151026/43909907/ccs|MID=KMPGV479-19
GGTAGGATATATCGAGTATATGCAGTCGAACATGTAGCTGACTCAGGTCACATTCAACCAATCATAAAGATATTGGAATCCTTTACTTTATTTTTGCTATTTGAGCCTGGTTTAATTGGGTCTTCTATAAGAATGATTATTCGAATTGAACTAGGAACCTGTGGTCCATTAATTAATAATGATCCAAATTTATAATTCTATTGTTACAGGACATGCCTTTATTATAATTTTTTTTATAGTATACCATTTATAATTGGAGGATTCGGAAACTTTCTTAGTTCCATTAATGATTAGGAGCTCCCTGATATAGCTTACCCTCGAATAAATAATATAAGATTTTGACTTACTTCCCCCCTCAATTTTATTATTAACTATAGAAACTTTATTGGATCAGGAGTAGGGAACAGGATGAACTGTTTATCCTCCTTTAGCATCTAATATTTACCATAATGGACCATCTGTAGATTTAGCAATTTTTTCTCTCCATAGTTGCATGGAGCTTCTTCTATTCTTGGAGCAATTAATTTTATCTCAACTATTATTAATATACATCATAAAAATTTTTCCCTTGATAAAATTCCTCTTTTAGTTTGATCTATTCTAATTACCTGCTATTTTACTTCTTCTTTCCTCTCCATGTTTTAGCAGGAGCTAATTACAATACTATCTAACATGATCCGTAACTTAAATACTTCATTTTTTGATCCATCAGGTGGAGGAGACCCAATTCTATATCAACATTTATTTTGATTTTTTGGTACACCCTGAAGTTTACTACGATGTGATGCTTGCACAAGTGATCCATGTCTCGTGCTGAGACCTACC
+
~~~~~~~~~~~~~~~~~~~~~~~~~~~~~~~~~~~~~~~~~~~~~~~~~~~~e~~~~1H~~~~~~~~~~~~~~~~~~~~~~~~~~~~~~~~~~~~~~~~~~~~~~N~U~~~~~~~~~~~~~~~~~~~~~~~~~~~~~~~~~I~~~~~~~~~~~~~~~~~Y~~~~~~~~~~~~~~~~~~~~~~~q~~~~~~~~~~~8~~~~~~~~~~~~~~~~~O~~~~~~~~~~~~~~~~~~~~~~~~~~~~~~~~~~~~~~~~~~~~~~~?~c~~~~~@~~~~~~~~~~~~~~]~~~~~~~~~~~~~m%~GSt~~~~~~~~~~~~~~~~~~~~~~~~~~~~~~~~e~~~~~j~~~~~~~~~~~~j~~~~~~~~~~~~~~~~~~~~~~~~~~~~~~~~~~~~~~~*~~~~~~~~~~~~~~~~~~~~~~~~~~~~~~~~~~~~~~~~~~~~~~~~~~~~~~~~~~~~~~~~~~~~~~~~~~~~~~~~~~~~~~~A~~~O~~~~~~>~~~~\~~~~~~~~~~~~~~~~~~~~~~~~~~~~~~~~~~~~~~~~~~~~~~~~~~~~R~~~~~~~~~~~~~~~~~~~~~~~~~~~~~~~~~~~~~~~~~~~~~~~~~~~~~~2~~~~~~~~~~~~~~~~~~~~~|~~~~~~h~~~~~~~~~~~~~~~~~~~~>~~~~~~~~~~~~~~~~~~~7~~~~~~<~~~~~~~~~~~~~~~~~~~~~~~~~~~~~~~~~~~~~~~~~~~~~~~~~~~~~~~@~~~~~~~~~~~~~~~~~~~~~~~~~~~~~~~~~~~~~~~~~~~~~~~~~~~~~~~~~~~~~~~~~~~~~~~~~~~~~~~~~~~~
@m54146_190729_151026/67699092/ccs|MID=KMPRT723-19
GGTAGGATGTCTGAGTGTGTGGCAGTCGAACATGTAGCTGACTCAGGTCACGTTCAACCAATCATAAAGATATTGGAACCCTTTATTTCATCTTTGGAGCCTGAGCAGGTATATTAGGTAACATTCTATAAGTATCCTAATCCGTACTGAACTAGGACAACCCGGTTCCCTAATTGGAGATGATCAAATTTATAATGTTATTGTTAACTGCTCACGCCTTCGTAATAATCTTCTTCATAGTAATACCAATCATAATTGGTGGATTTGGAAATTGATTAGGTACCCTTAATATTAGGAGCACCTGACTATAGCATTCCCTCGAATAAATAACATAAGATTTTGATTACTACCTCCCTTCTCTCACTCTTCTCCTAGCAAGTAAGTCCTAGTTGATAATGGAGCAGGTACTGGATGAACAGTGTACCCCCATCTCTCAGCCGGAATCGCACACGCCTGGTGCCTCAGTTGATCTCGCAATCTTTTCTCTCCACTTAGCAGGTGTATCCTCAATTTAGGAGCAGCTAACTTTATTCACTACCTATAATTAATATACGAGCACCAGGTATAACATTAGATCAAACCCCCTTATTTGTATGAGCTGTAGGTATTACAGCCCTCCTTCTCCTCTTATCCTCTACAGTACTAGCTGGTGCTATTACTAATAGCTTCTTACAGATCGTAACTTAAATACTTCATTTTTCGACCCAGCCGGAGGAGGAGACCCTATTCTCTATCAACACCTTTTCTGATTTTTTGGTACATCCATGAAGTTTACTACGATGTGATGCTTGCACAAGTGATCCATGATATATACGCGCGTCTACC
+
~~~~~~~~~~~~~~~~~~~~~~~~~~~~~~~~~~~~~~~~~~~~~~~~~~~~~~~~~~~~~~~~~~~~~~~~~~~~~~~~~O~~~~~~~~~~~~~~~~~~~~~~~~~~~~~~~~~~~~~~~~~~~7w~~~~~~~~u~~~~~~~~~~~~~~~~~~~~~~v~~~~~~~~~~~~~~~~~~~~~~~~~~~~~~~~~~~~~~~~~~~~~~~~~~~~~~~~~~~~~~~~~~~~~~~~~~~~~~~~~~~~~~~~~~~~~~~~~~~~~~~~~~~~~~~~~~~~~~~T~~~~~~~~~~~~|~~~~~~~~~~~~~~~~~~~~~~~~~~~~~~~~~~~~~~~~~~~~~~~~~~~~~;U~~~~~~~~~~~~~~~~~~~~~~u~~~~~~~~~~~~~j~~~~~~~~~~~~~~~~~~~~~~~~~~~~~~~~~~~~~~~~~~G~~~~~~~~~~~~~~~~~~~~~~~~~t~~~~~~~~~~~~~~~~~~~~~~~~~~~~~~~~~~~~~~~~~~~~~~~~~~~~~~~~~<~~~~~~~~~~~~~~~~~~~~~~~~~4@~~~~~~~~~~~~~~~~~~~~~~~~~~~~~~~~~~~~~~~~~~~~~~~~~~~~~~~~~~~~~~~~~~~~~~~~~~~~~~~~~~~~~~~~~~~~~~~x~~~~~~~~~~~~~~~~~~t~~~~~~~~~~w~~~~~~~~~~~~~~~~~~~~~~~~~~~~~~~~~~~~~~~~~~~~~~~~~~~~~~~~~~~~~~~~~~~~~~~~~~~~~~~~~~~~~~~~~~~~~~~~~~~~~~~~~~~~~~~~~~~~~~~~~~~~~~~~~~~~~~~~~~~~~~~~~~~~~~~~~~~~~~~~~
@m54146_190729_151026/56558090/ccs|MID=KMPRO603-19
GGTAGGCACTGCGCACACATCTGGATCACTTGTGCAAGCATCACATCGTAGTAAACTTCATGGATGTCCAAAAAATCAGAATAAGTGTTGGTATAAAACATGGGTCTCCACCCCCTGCTGGATCAAAAAATGTTGTGTTCAAGTTTCGATCGGTTAATAATATTGTAATAGGCACCTGCTAGTACAGGTAAAGACAATAAAAGTAAAATTGCTGTAATTAATACAGATCATACAAAAAGGGGAGTTTTTTCAAGATTTATGCCTATTGTTCGTATAGTTTATAATAGTTGTAATAAAGTTAATGCTCCTAAAATTGATGAAATAGCCTGCTAGGTGAAGGGAGAAAATTGTTAAGTCAACTCTAGCTCCTGAATGAGCTAGATTTCTTAGAAAGTGGTAGGGTAAATCGGTTCATCCCGTTCCAGCTCCTCTTTCAATTAGTGATCTTATTAATAGTAATATTATTGAAGGTGGTAATAATCAAAATCTTATAGTTGTTTATTCGTGGGAATGCTATATCTGGTGCTCCAATTATTAATGGTAGTATTCAATTTCCGAATCCACCGATTATGATTGGTATAACCTATGTAAGAAAATTATTAACAAATGCGTGAGATGTAACTATTACGTTATATATTTGAGTCATTATTAAATAACTGGCCCTGGTTGAGTTAGTTCAATTCGAATAATAATTCTTATTATTATACCTACAAGTCCTGATCAAATTCCTATAATAAAGTATATTGTTCCAATATCTTTATGATTGGTTGAACTGTGACCTGAGTCAGCTACATGTTCGACTGCATCTGATAGAGTGTGTCTACC
+
~~~~~~~~~~~~~~~~~~~~~~~~~~~~~~~~~~~~~~~~~~~~~~~~~~~~~~~~~~~~~|~~~~~~~~~~~~~~~~~~~~~~~~~~~~~~~~~~~~~~~~~~~~~~~~~~~~~~~~~~~~~~~~~~~~~~~~~~~C~~~~~~~~~~~~~e~~~~~~~~~~~~~~~~~~l~~~~~~~~~~~~~~~~~~~~~~~~~~~~~~~~~~~~~~~~~~~~~~~~~~~~~~~~~~~~~~~~~~~~~~~~~~~~~~~~~~~~~~~~~+~~~~~~~~~~~~~~~~~~~~~~~~~~~~~~~~~~~~~~~~~N^~~~~~~~~~~~~~~~O~~~z~~~~~~~~~~~~~~~~~~~~~~~~~~~~[~~~~~~~~~~~~~~~~~~~~~~~~~~~~~~~~~~~~~~~~~~~~~~~~~~~~~~~F~~~~~~~~~~~~~~~~~~~~~~~~~~~~~~~~c~Z~~~~~~~~~~~~~~~~~~~~~~~~~~~~~~~~~~~~~~~~~~~~~~~~T~~~~~~~~~~~~~~~~~~~~~~~~~~~~~~~~~~~~~~~~~~~~~~~~~~~~~~~~~~~~~~~~~~~~~o1~~~~~\~~~~~~~~~~~~%~~~~~~~~~~~~~~~~~~~~~~~~~~~~~~~~~~~~~~~~~~~~~~~~~~~~~~~~~~Z~~~~~~~~~~~~~~>~~~~~~~~~~~~~~~~~~~~~~~~~~~~~~~~~~~~~~~~~~~~~~~~~~~~~~~~~~~~~~~~~~~~~~~~~~~~~~~~~~~~~~~~~~~~~~~~~~~~~~~~~~~~~~~~~~~~D~~~~~~~~~~~~~~~~~~~~~~~~~~~~~~~~~~~~~~~~~~~~~~~~~~~
@m54146_190729_151026/56295545/ccs|MID=KMPUH1194-19
GGTAGGCGTACTGCGACTGTGTGGATCACTTGTGCAAGCAATCACATCGTAGTAAACTTCAGGGTGTACCAAAAAATCAAAATAGGTGTTGGTATAGAATTGGATCACCTCCTCCTGCTGGGTCGAAGAATGATGTATTAAAATTTCGATCTGTAAGCAGTATAGTGAATAGCTCCAGCTAGGACTGGTAGGAGAGAGAAGTAGAAAGGATTGCTGTTATTAGTACCGATCAGACAAATAGTGGTATATTATCATGGTTGAGGTTTGGGTTAATCATAGTTTATAATAGTTGCTAAGAAGTTGATTGCTCCCAAAATTGAGGATACTCCGGCCAAAGTGAAGAGAAAAGATTGTTATTTCAATTGAGTAGGAGCTGTGCGCTATATTGCCTGATAGTGGAGGGTAGACGGTTCATCCTGTCCCTACCCCTATAGAAGCGAATGAAGCTATCAATAAAAGTGAAAGGGATGGAGGAAGTAGTCAAAATCTTATAGTTAGTTTATTCGGGGGAAAGCCATATCTGGAGCTCCTAATATTATTGGTACCTAATCAGTTTCCGAATCCTCCGACTATGATTGGTATCACTATAAAGAAGATTATTATGAAGGCATGAGGCGGTTACAACGGAGTTATATGTTTGATCGTTGGAAATCAATTGTCCTGGTTGGCTTAGTTCTAGTCGGATGATTGATCTTAGACTAACTCCTAAGATTCCTGATCATGTTCCCTAGGAATAAAGTATATTGTTCCAATATCTTTATGATTTGTTGAACTGTGACCTGAGTCAGCTACATGTTCGACTGCAGACGTATATATATACCTACC
+
~~~~~~~~~~~~~~~~~~~~~~~~~~~~~~~~~~~~~~~~~~~~~~~~~~~~~<~~~~~~~~~~~~i<~~~~~~~~~~~~~~~~~~~~~~~~~~~~~i~~~~~~~~XD~~~~~~~~~~~~~~~~~~~~~~~~~~~~~~~~~~~~~~~~~~~~~~~~~~~~~~~3b~~~~~~~~~~~~~~~~~~~~~~~~~O~h~~~~~~~~~~,8~~~~~~~~~~~~~~~~~~~~~~~~~~~~~~~~~~~~~~~~~~~~~~c~~~~~~~~~~~~~~~~~~~{~~~~~~i~~~~~~~~~~~~~~~~~~~~~~~~~~~~~~~~~~~~~~~~~~~~~~~~~~~~~~U~~~~~~~~~~~~~~~~~~~~~~~~~~~~~~~~~~~~~~~~~~~~~~~~~~~~~~~~~~~~~~~~~~~~~~~~~~~~~~~~~~~~~~~~~~~~~~~~~~~~~~~~~~~~~~~~~~~~~~~~~~~~~~~~~~~~~~~~~~~~~~~~~~~~~~~~~~~~~~nE~~~~~~~~~~~~~~~~~~~~~~~~~~~~j~~<~~~~~~~~~~~~~~~~~~~~~~~~~~~~~~~~~~~~~~~~~~~~~~~~~~~~~~~~~~~~~~~~~~~~~~~~~~~~~~~~~~~~~~~B~~~~~~~~~~~~~a~~~~~~~~~~~~~~~~~~~~~~~~~~~~~~~~~~~~~~~~~~~~~~~~~~~~~~~~~~~~~~~~~~~~_~~~~~S~)~~~~~~~~~~~~~~~~~~~~S~~~~F~`~~~~~~~~~~~~~~~~~~~~~~~~~~~~~~~~~~~~~'~~X~~~~~~~~~~~~~~~~~~~~~~~~~~~~~~~~~~~~~~~~~~~~~~~~~~~
@m54146_190729_151026/34209868/ccs|MID=KMPRN1211-19
GGTAGGTAGATATGTATGTATGCACTGGATCACTTGTGCAAGCATCACATCGTAGTAAACTTCAGGATGTACCAAAAAATCAGAAAAGGTGTTGATAGAGAATAGGGTCTCCTCCTCCAGCTGGGTCGAAAAATGAAGTATTTAAATTACGATCTGTAAGAAGTATAGTAATGGCACCAGGCTAGTACCTGGTAGGGGATAATAGGAGAAGGAGAGCTGTAATACCTACAGCTCATACAAATAAGGGGGTTTGATCTAATGTTATACCTGGTGCTCAGTATATTAATTATAGGTAGTAATAAAGTTAGCTGCTCCTAGAATTGAGGATACACCTGCTAAGTGGAGAGAAAAGATTGCGAGATCAACTGAGGCACCGGCGTGTGCGATTCCGGCTGAGAGAGGTGGGTACACTGTTCATCCAGTACCTGCTCCATTATCAACTAGGCTTACTTGCTAGGAGAAGAGTGAGAGAAGGAGGTAGTAATCAAAATCTTATGTTATTTATTCGAGGGAATGCTATAGTCAGGTGCTCCTAATATTAAGGGTACTAATCAATTTCCGAATCCACCAATTATGATTGGTATTACTATGAAGAAGATTATTACGAAGGCGTGAGCAGTTAACAATAACATTATAAATTTGATCATCTCCAATTAGAGAACCTGGGTGTCCTAGTTCAGTACGGATTAGGATACTTACGGAAGTACCTAATATACCTGCCCAGGCTCCAAAGATGAAATAAAGGGTTCCAATATCTTTATGATTGGTTGAACTGTGACCTGAGTCAGCTACATGTTCGACTGCCTCGCGTATGCGAGAGCTACC
+
U`NXR~~~~~~~~~~~~~~~~~~~~~~~~~~~~~~~~~~~~~~~~~~~~~~~~~~~~~~~~~~~b~~~~~x~~~~~~~~~~~~~~~~~~~~~~~~~~~~~~~~~~~~~~~~~~~~~~~~q~~~~~~~~~~~~~~~~~~~~~~~P~6W~~~~~~~~~~~~~~~~~~~~~~~~~~~~~~~~~~~~~~~^X~~~z~~T~~~~~~~~~~~~~~~~~~~er~~~~~~~~~~~~~~~~~~~~~~~~~~_~L~~~~~~~~~~~~~~~~~~~~~~~~~~~~~~~;~~~~~~~~~~~~~yY~~~~~~~~~~~~~~~~~~~~~~~~~~s~~~~~~~~~~~~~~~~~~~~~~~~~~~~~~~~~~~~~~~~~~~~~~~~~hN~~~~~~~~~~~~~~~~~~~~~~~~~~~~~~~~~~~~~~~~~~~~~~~~~~~~~~~~~~~~~~~~~~~~~~~~~~~~~~~~~~~~~~~~~~~~~~~~~~~~~~~w~~~~~~~~~~~~~~~~~~~~~~~~~~~~~~~~~~~e~~~~~~~~~~p~~~~~~~~~~H~~~~~~~~~~~~~~~~~~~~~~~~~~~~0T~~~~~~~~~~~~~~~~~~~~~~~~~~~~~~~~~~~~~~~~~~~~~~~~~~~~~~~~~~~~~~~~~~~~~~~~~~~~~~~~~~~~~~~~~G~~~~|~b~~~~~~~~~~~~~~u~~~~~~~~~~~~~~t~~~~~~~~~~4~~~~~~~~~~~~~~~~~~~~~~~~~~~~~~~~~~~~~~~~~~~~~~~~~~~~~~~~~~~~~~~~~~~~~~~~~~~~~~~~~~~~~~~~~~~~~~~~~~~~~~~~~~~~~~~~~~~~~~~~~~~~~
@m54146_190729_151026/10027298/ccs|MID=KMPFR1285-19
GGTAGGTAGCGAGCGAGTGTGTATATGGATCACTTGTGCAAGCATCACATCGTAGTAAACTTCTGGGTGACCAAAAAATCAAAATAAATGTTGATATAAAACAGGATCTCCTCCTCCTATTGGATCAAAGAAAGATGTATTTAAATTTCGATCTGTTAATAATATTGTAATAGCTCCTGCTAATACAGGTAAGGATAAAAGTAATAGAACTGTAGTAATTAAAATAGATCAAATAAATAATGAAATTTGATCAAATTTTAAAAATTTAATTTTTATATTTAATATTGTTGAAATAAAATTAATTACTCCTAAAATAGATGAAATTCCATGCTAGTATGTAATGAAAAAATTAGAAAAATCTACATGAATGATCCTGTATGATGCAATAATTAGATGATAAGTGGTGGATATAACTGTTCATCCATGTTCCAGTTCCAGTTTCTACTATTCTTCTAATTAATAATAAGATTAAAGAAGATGGTAATAATCAAAATCTTATATTATTTATACGAGGAAAAGCTATATCAGGAGCAGATAATATAATTGGAATTAATCAATTTCCAAATCCTCCAATTAAAATAGGTATTACTATAAAAAAAATTATAATAAATGCATGAGCAGTAACAATTACATTATAAATTTGATCATTTCCAATTAAACAAGAAATAGTTCTTAATTCTAATCGAATTAATATTCTTAAAGAAGTTCCAACTATTCCAGCTCAAATTCCAAAAATAAAATATAAAATTCCAATATCTTTATGATTTGTTGAATGTGACCTGAGTCAGCTACATGTTCGACTGCGAGAGAGCACACGTGTCTACC
+
),*)0~~~~~~~~~~~~~~~~~~~~~~~~~~~~~~~~~~~~~~~~~~~~~~~~~~~~~~~~~~~~~~~~~~~~~~~~~~~~~~~~~~~~~~~~~~~~~~~~~~~~~~~~~~~~~~~~~~~~~~~~~~~~~~~~~~~~~~~~~~~~~~~~~~~~~~~~~~~~~~~~~~~~~~~~~~~~~~~~~~~~~~~~~~~~~~~~~~~~~~~~~~~~~~~~~~~~~~~~~~~~~~~~~~~~~~~~~~~~~~~~~~~~~~~~~~~~~~~~~~~~~~~~~~~~~~~~~~~~~~~~~~~~~~~~~~~~~~~~~~~~=~~~~~~~~~~~~~~~~~~~~~~~~~~~~~~~~~~~~[~~~~~~~~~~~~~~~~~~~~~~~o~~~~~~~~~~~~~~~~~~~~~~~~~~~~~~~*~~q~~G~~~~~~~~~q~~~~~~~~~~~~~~~~~~~~~~~~~~~~~~~~~~~~~~~~~~~~~~~~~0~~~~~~~~~~~8~~~~~~~~~~~~~~~~~~~~~~~~~~~~~~~~~~~~~~~~~~~~~~~~~~~~~~~~~~~~~~~~~~~~~~~~~~~~~~~~~~~~~~~~~~~~~~~~~~~~~~~~~~~~~~~~~~~~~~~~~~~~~~~~~~~~~~~~~~~~~~~~~~~~~~~~~~~~~~~~~~~~~~~~~~~~~~~~~~~~~~~~~~~~~~~~~~~~~~~~~~~~~~~~~~~~~~~~~~~~~~~~~~~~~~~~~~~~~~~~~~~~~~~~~~~~~~~~~~~~~~~~~~~~~~~~~~~~~~~~~~~~~~~~~~~~~~~~~~~~~~~~~~~~~~~~~~~~~~~~~~~~~~~~~~~~~~~~~~~~~~~~~~~~
@m54146_190729_151026/39584300/ccs|MID=KMPIT128-19
GGTAGGTAGGATATATATGTGTGTAGCAGTCGAACATGTAGCTGACTCAGGTCACAGGTCAACAAATCATAAAGATATTGGAACATTATATTTTACTTTTGGGGCATGAGCTGGAATAATTGGTACCTTCATTAAGTATTTTAATTCGAGCTGAATTAGGTCATCCAGGTTCATTAATTGGTGATGATCAAATTTATAATGTAATTGTAACAGCACATGCTTTTGTAATAATTTTCTTTATAGTAATACCTATTATAATTGGAGGATTGGGAAATTGATTAGTTCCATTAATACTTAGGAGCTCCTGATATAGCATTGCCCTCGAATAAATAATATAAGTTTTTGATTATTACCTCCAGTCATTAACTCTTTTATTAGCAAGTAGTATAGTAGAAAATGGAGCTGGAACAGGATGAACAGCTTATCCAGCCTCTATCTGCTGCAATTGCTCATGGAGGAGGGTTCAGTTGATTTAGCTATTTTTTCCTTACACTTAGCAGGAATTTCTTCTATTCTAGGAGCTGTCAATTTTATTACTACTGTAATTAATATACGATCTACAGGTATTAACATTTGATCGAATACCTTTATTTGTTTGAGCTAGTAGTAATTACTGCCATTTTATTATTATTATCTTTACCTGTATTAGCAGGAGCTATTACTATACTTTTAACTGATCGAAATTTAAATACATCATTTTTTGATCCAGCTGGAGGAGGAGATCCTATTTTATATCAACATTTATTTTGATTTTTTGGTCATCCCTGAAGTTTACTACGATGTGATGCTTGCACAAGTGATCCATACTCATATATGCTACCTACC
+
77163~~~~~~~~~~~~~~~~~~~~~~~~~~~~~~~~~~~~~~~~~~~~~~~~~~~~~~~~~~~~~~~~~~~~~~~~~~~~~~~~~~~~~~~~~~~f~~~~~~~~~~~~~~~~~~~~~~~~~~~~~~b~~~~~~~~~~~~~~~~~~~~~~~~~~~~~~~~~~~~~~~~~~~~~~~~~~~~~~~~~~~~~~~~~~~~~~~~~~~~~~~~~~~~~~~~~~~~~~~~~~~~~~~~~~~~~~~~~~~~~~~~~~~~~~~~~~~~~~~~~~~~/~~~~~~~~~~~~~~~~~~~~~~~~S~~~~~~~~~~~~~~~~~~~~~~~~~~~~~~~~~~~~~~~~~~~~~~~~~~~~~~~~~~~~~~~k~~~~~~~~p~i~~~~~~~~~~~~~~~~~~~~~~~~~~~~~~~~~~~~~~~~~~~~~~~~~~~~~~~~~~@~~~~~~~~~~~~~~~~~~~~~~~~~~~~~~~N~~~~~~~~~~~~~~~~~~~~~~~~~~~~~~~~GY~~~~~~~~~~~~~~~~~~~~~~~~~~~~~~~~~~~~~~~~~~~~~~~~~~~~~~~~~~~~~~~~~~~~~~~~~~~~~~~~~~~~~~~~~~~~~~~~~~~~~~~~~~~~m~~~~~~~~~~~~~~~~~~~~~~~~~~~~~~~~~~~~~~~~~~~~~~~~~~~~~~~~~~~~~~~~~~~~~~~~~~~~~~~~~~~~~~~~~~~~~~~~~~~~~~~~~~~~~~~~~~~~~~~~~~~~~~~~~~~~~~~~~~~~~~~~~~~~~~~~~~~~~~~M~~~~~~~~~~~~~~~~~~~~~~~~~~~~~~~~~~~~~~~~~~~~~~~~~~~~~~~~~~~~~~
@m54146_190729_151026/39453144/ccs
GGTAGGTCATCACACATCTCTTGGATCACTTGTGCAAGCATCACATCGTAGTAAACTTCAGGGTGTCCAAAAAATCAAAACAAATGTTGGTATAAGATTGGGTCCCCCCCACCAGTGGGATCGAAAAACGAGGTGTTGAAGTTTCGGTCTGTCAAAAGCATTGTAATAGCTCCTGCTAGTACCGGTAGAGATAGTAAAAGGAGGATTGCAGTGATTAGTACTGATCATACAAATAAGGGGATGGAATCTAGTCTTATAGATGAAGTTCGTATGTTTATAATGGTGGTAATGAAATTAATCGCTCCTAAGATGGATGAAACACCCGCTAGGTGTAGTCTAAAAATGGCCAGATCCACTGAAATTCCTGAATGGAACAGATTGTTCGCTAATGGAGGATATACCGTTCAACCTGTTCCAACTCCTACTCCTGAAAATGCGGACGCTGATAGAAGTGACAGAGAGGGCGGTAATAGTCAAAATCTTATATTGTTTATCCGTGGGAAAGCTATGTCTTGAGCGCCGATCATTAGCGGGACGAGTCAGTTGCCGAACCCACCAATTATCACTGGTATAACTATAAAGAAGATTATAACGAAAGCATGCGCCGTTACAATAGTGTTGTATACTTGATCATTTCCTAAAAGTGAACCTGGTTGTCCCAATTCCAGTCGAATTAGAGCCCTTAGTGAGGAACCTATAACTCCTGCTCATGTACCGAAAATAAAATATAAAGTTCCAATATCTTTATGATTTGTTGAACGTGACCTGAGTCAGCTACATGTTCGACTGCGAGCGCGATAGAGAGACTACGATAGAGAGACTACC
+
~~~~~~~~~~~~~~~~~~~~~~~~~~~~~~~~~~~~~~~~~~~~~~~~~~~~~~~~~~~~~~~~~~~~~~~~~~~~~~~~~~~~~~~~~~~~~~~~~~~~~~~~~~~~~~~~~~~~~~~~~~~~~~~~~~~~~~~~~~~~~~~~~~~~~~~~~~~~~~~~~~~~~~~~~~~~~~~~~~~~~~~~~~~~~~~~~~~~~~~~~~~~~~~~~~~~~~~~~~~~~~~~~~~~~~~~~~~~~~~~~~~~~~~~~~~~~~~~~~~~~~~~~~~~~~~~~~~~~~~~~~~~~~~~~~~~~~~~~~~~~~~~~~~~~~~~~~~~~~~~~~~~~~~~~~~~~~~~~~~~~~~~~~~~~~~~~~~~~~~~~~~~~~~~~~~~~~~~~~~~~~~~~~~~~~~~~~~~~~~~~~~~~~~~~~~~~~~~~~~~~~~~~~~~~~~~~~~~~~~~~~~~~~~~~~~~~~~~~~~~~~~~~~~~~~~~~~~~~~~~~~~~~~~~~~~~~~~~~~~~~~~~~~~~~~~~~~~~~~~~~~~~~~~~~~~~~~~~~~~~~~~~~~~~~~~~~~~~~~~~~~~~~~~~~~~~~~~~~~~~~~~~~~~~~~~~~~~~~~~~~~~~~~~~~~~~~~~~~~~~~~~~~~~~~~~~~~~~~~~~~~~~~~~~~~~~~~~~~~~~~~~~~~~~~~~~~~~~~~~~~~~~~~~~~~~~~~~~~~~~~~~~~~~~~~~~~~~~~~~~~~~~~~~~~~~~~~~~~~~~~~~~~~~~~~~~~~~~~~~~~~~~~~~~~~~~~~~~~~~~~~~~~~~~~~~~~~~~~~~~~~~~~~~~~~LXFlnpoYnuZ]]Gi
@m54146_190729_151026/60228210/ccs|MID=KMPRO036-19
GGTAGTAGACGCAGCACGCGCTGGATCACTTGTGCAAGCATCACATCGTAGTAAACTTCTGGGTGTACCAAAAAATCAAAATAAATGTTGATATAAAATTGGATTTCCTCCTCCTGCAGGATCAAAAAATGAAGTATTTAATTTCGATCAGTAAGTAATATAGGTAATAGCTCCTGCTAATACTGGAAGAGAAAATAATAATAAAATTGATGTTGTTATTACTAGCTCACTACAAATAATGGTATTTGTGAATAATTTATTTTGATTAATTTTTATAGTTTAATATAGTAGTAATGAAAGTTAATTGCTCCAAGAATCGATGAAATTCCTGCTAAATGTAATGAAAAAATTGCTAAATCTACTGCAGCTCCATTATGTGCTATATTTGCTGATAATGGTGGGTAAATTGTTCATCCTGTGCCAGTTCCATTATTCAGTAAAACCACTTAATTAGTAATAGGAATTATGATGGTGGCTAATAATCCAGAATCTTATATTATTTATACGTGGGAATTGCTATATCAGGTGCGACTTAATATTAATGGAATTAATCAGTTTCCAAATCCATCCTATTATAATTAGGTATAACTATAAAAAAATTTATAATAAATGCATGTGCTGTTAACAATTATATTATAAATTTGATCATTACCAATTAGTGTTCCTGGATGGCCAAGTTCTGCTCGAATTAAAATACTTATTGATGTTCCTACTATTCCTGCTCAAGATCCAAAGATAAAGTATAAAGTTCCAATATCTTTATGATTGTTGAACGTGACCTGAGTCAGCTACATGTTCGACTGCTGCGTGTATGTCATATCTACC
+
~~~~~~~~~~~~~~~~~~~~~~~~~~~~~~~~~~~~~~~~~~~~~~~~~~~~~~~~~~~~~~~~~~}~~v~~~~~~~M~~~~~~~~~~~~~~~~~~~~~~/~lL~~~~~~~~~~~~~~~~~~~~~~~~~~~~~~~~~~~9~6~~~~~~~~~~~~~~~\(~~hO~~~~~~~~~~~~~~~~~~~~~~~~~~~~~~~~~~~~~~~~~~~~~~~~~~~~~~~~~~~~RK~~~~Z~~~~~~~~~~~~~~~~~~~~~~~~~~~~~=~~~V~~~~~~~~~~~~d~~~~~~~~~~~~~~~~~~~~~~~~~~~~~~~~~~~~~~~~~~~~~~~~~~~~~~~~~~~~~~~~~~1>~~~~~~~~~~~~~~~~~~~~~~~~~~~~~~~~~~~~~~~~~~~~~~~~~~~~~5P~~~~~~~~~~~~~~~~~~~~~~~~~~~~~~~~~~~~~~{~~~~~~~~~~~~~~~~~~~~>~~~~~>w~~~~~h~~~Z~~~y~~R~~~~~~~~~~~~~~~~~~~~~~~~~~~~~~~}~3~~~~~~-~~~~~G~{~~~~~~~~~~|~~~~~~~~~~~~~~~~~~~~~~/~~~~~~~~~~~~~~~~~~~~~~~q<W~~~~~~3~~~~~~~~~~~~~~~~~~~~~~~~~~~~~~~iz~~~\~~~~~~~~~~~~~~~~~~~~~x~~~~~~~~~~~~~~~~~~~~~~~~~~~~~~~~~~~~~~~~~~~~~~~~~~~~~~~~~~~~~~~~~~~~~~~~~~~~~~~~~~~~~~~~~~~~~~~~~~~~~~~~~~>~5~~~n_~~~~~~~~~~~~~~~~~~~~~~~~~~~~~~~~~~~~~~~~~~~~~~~~~~~~
@m54146_190729_151026/12190645/ccs|MID=KMPRO956-19
GGTAGTAGATGCGAGAGTAGAGCAGTCGAACATGTAGCTGACTCAGGTCACAGGTCAACAATCATAAAGATATTGGAACCCTTTATTTCATCTTTGGAGCCTGAGCAGGTATATTAGGTACTTCCATAAGTATCCTTAATCCGTACTGAACTAGGACACCCAGGGTTCTCTAATTGGAGATGATCAAATTTATAATGTTATCGTACCTGCCCATGCCTTCGTAATAATCTTCTTCATAGTAATACCAATCATAATTGGTGGATTTGGAAATTGATTAGTACCCTTAATATTAGGAGCACCTGATATAGCATTTCCCTCGAATAAATAACATAAGATTTTGATTACTTACCCCCTTCTCTTACCTCTTCTTCTAGCAAGTAGTCTAGTTGATAATGGAGCAGGTAGGTACTGGATGAACAGTAGTACCCACCTCTCTCAGCCGGAATCGCACACGCCTGGTGCCTCAGTTGATCTCGCAATTTTTCTCTTCACTTAGCAGGTGTATCCTCAATTCTAGGAGCAGCTAACTTTATTACTACTATAATTAATATACGAGCACCAGGTATAACATTAGATCAAACCCCCTTATTTGTATGAGCTGTAGGTATTACAGCCCTCCTTCTCCTCTTATCCCTACCAGTTACTAGCTGGTGCTATTACTATACTTCTTACAGATCGTAATTTAAATACTTCATTTTTCGACCCAGCCGGAGGAGGAGACCCCTATTCTTTATCAACACCTCTTCTGATTTTTTGGATCATCCATGAAGTTTACTACGATGTGATGCTTGCACAAGTGATCCATACATATGTCACGCGCCTACC
+
~~~~~~~~~~~~~~~~~~~~~~~~~~~~~~~~~~~~~~~~~~~~~~~~~~~~~~~~~~T`~~~~~~~~~~~~~~~~~~~~~~~~~~~~~~~~~~~~~~~~~~~~~~~~~~~~~~~~~~~~~~~~~~~~~~~~~4~~~~~~~~~~~~~~~~~~~~~~~~~~~~o~~~~~~~~~~~~~~~~~~~~~~~~~~~~~~~~~~~~~~~~~~~~@~~'i~~~~~~~~~~~~~~~~~~~~~~~~~~~~~~~~~~~~~~~~~~~~~~~~~~~~~~~~~~~~~~~~~~~~~~~~~~~~~~~~~~~~~~~~~~~~~~~~~~~~~~~~~~~~~~~~~~~~~~~~~~~~~~~~~~~~~$~~~~~~~~~~k~~~~p~I~~~~~~p~~~~~~~~~~s<~~~~~~~~~~~~~~~~~~~~~~~~~~~~~~~~~~~~~~~^~~~~~~~~~~~~~~~~~~~~~~~~~~~~~~~~~~~~~~~~~~~~~~~~~~~~~~~~L[~~~~~~~~y~~~~~~~~~~~~~~~~~~~~~~~~~~~~~~~~~~~~~~~~~~~~K~~~~~~~~~~~~~~~~~~~~~~~~~~~~~~~~~~~~~~~~~~~~~~~~~~~~~~~~~~~~~~~~~~~~~~~~~~~~~~~~~~~~~~~~~~~~~~~~~~~~~~~~~}~~~~~~~~~~~~~~~~~~~~~~~~~~~~~~~~~~~~~~~~~~~~~~~~~~~~~~~~~~~~~~~~~~~~~~~~~~~~~~~;~~~~~~~~\~~~~~~~~~~~~~~~~~~~~~~~~~~~~C~~~~~~~~~~~~~~~~~~~~~~~~~~~~~~~~~~~~~~~~~~~~~~~~~~~~~~~~~~~~~~~~~~
@m54146_190729_151026/28902201/ccs|MID=KMPGV258-19
GGTAGTAGATGTGTATATAGATATGCAGTCGAACATGTAGCTGACTCAGGTCACGGTCAACAAATCATAAAGATATTGGAACTTTATATTTTATTTTTGGGGCATGAGCTGGTATAGTTGGGACATCTTTAAGAATCTTAATCCGAGCTGAATTAGGCCATCCTGGAGCATTAATTGGAGATGATCAAATTTATAATGTAATTGTAAACAGCTCACGCTTTTATTATAATTTTTTTTTATAGTTATACCTATTATAATTGGAGGATTTGGAAATTGATTAGTACCATTAATATTAGGGGCCCCTGATATAGCCTTCCCACGAATAAATAATATAAGATTTTGAATACTTCCTCCCTCACTCTCACTTTTATTAATTAGAAGATTAGTAGAAAATGGAGCAGGAAACTGGCTGAAACTGTATATCCTCCTTTAGCTAATAATGTTTTCCCATAGAGGATCATCTGTTGATTTAGCAATTTTTTTCTCTTCACCTAGCTGGTATTTCTTCAATTTTAGGGGCAGTTAATTTTATTACAAACGATCATTAATATACGATCAAAAGGAATTTCTTTTGATCGAATGCCTTTATTTGTTTGATCTGTTCTAATTACAGCAATTTTTATTATTATTATCCTTACCCGTATTAGCAGGAGCAATTACTATACTATTAACAGATCGAAATCTTAATACTTCATTTTTTTGACCCCGCAGGAGGAGGTGACCCTATTCTTTATCAACATTTATTTTGATTTTTTTGGTCATCCCTGAAGTTTACTACGATGTGATGCTTGCACAAGTGATCCAGTGACTCTATGCTATACTACC
+
~~~~~~~~~~~~~~~~~~~~~~~~~~~~~~~9~~~~~~~~~~}~~~~~~~~~~~~~~~'~~B~~~~~~z~~~~~~~~~~8~~^~~~~~R~~~~E~~~~z~~~~~~~~~~~~~~~~~~6~o~~~~~~~k~~~~~~~~~~~~~~~~~~~~~~S~~~~~~~~~~~~~~~~~~~~~~~~~~~~~~~~~~~}~~G~~~~~~~~~~~~~~~l~~~~~~~~~~~~Z~~~~~~~~~~O~~~~~~~~~~~~~~~~~~~~~~~~~~~~~~~~~~~~~~~~'~~~~~~~~~~~~~~~~~~~~~~~~~~~~d~~~~~~~~~~~~~~~~~~~~~~~~v~~~~~~~~~~~~~~~~~~~~~~~~~~~~~~~~~~~~~~~~~~~~~~~~~~~~~~~~~~~~~~~~M~~~~~~~~~~~~Z~~~~~~~~~~~~~~~~~~~~~~~~~~~~~~~~~~~~~~~2~~~~~~~~~~~~~~~~~~~~~~~~~~~~~~~~~U~~~~~~~~~~~~~~~~~~~~~~~~F~~~~~~~~9~~~~~~~~~~~~~~~G~~~~~~~~h~~~~~~~~~~~~~~~~~~~~~Z~~~~~~~d~~~~~~~~~~~~~~~~~~~~~~~~~~v~~~~~~~~=~~~~~~~~~~~~~~+~~~~~~~~~~~~~~~~~~~~~~~~~~~~~~~~~~~~~~~_~~~~~~~~~~~~l~~~~~~~~o~~~~~~~~~~~~~~~)~~~~~~~~~~~~~~~~~~~~~~~~{~o~~~~~~~~~~~~~~~~~~~~~o~~~~~O~~~~~~~~gl~~q~~~~y~~e~~~~~~~~~~~a~~~~~R~~~~~~~~~~~~~~~~~~~~~~~~~~~~~~~~~~~~
@m54146_190729_151026/32309342/ccs|MID=KMPRT714-19
GGTAGTATATATATGTCTATAGAGCAGTCGAACATGTAGCTGACTCAGGTCACATTCAACCAATCATAAAGATATTGGAACTTTGTATTTCAGTTTTTGGAATTTGATCAGGAATAATAGGAATAATACCTTTAAGACTATTAATTAATTCGAATTGAATTAGGTAACCCAGGGGATCTCTTATTGGAAACGATCAAATTTATAATACTATTGTAACGGCACACGCTTTTAATATAATTCATTTTATAGGTAATACGTATTATAACTGGAGGATTTGGAAATTGATTAATTCCGTTAATATTAGGAGCCCCAGACATAGCGTTTCCATGATTAATAATATAAGATTTTGACTTTTACCCCCTGCATTAATTTTAATAATAGGAAGAAGAATTGTAGAAACAGGAACAGGAACAGGATGAACTGTTTATCCACCCTTATCTTCAAATGTCGCTCATAGAGGAAGATCTGTAGATTTAACAATTTTATCTTTACATTTAGCTGGAATTTCTTCAATCTTAGGAGCTATTAATTTCATTACTACAAATCATTAATATACGAGCAAATGGAATATCATTTGATAAAATATATATTATTTTCATGAGCAGTGGGAATTACTGCACTTTTATTACTTGTTTCCTTACCAGTTTTAGCTGGAGCTATTACAATACTTTTAACTGATCGAAATGTAAATACATCTTTTTTTGATCCTGCTGGAGGAGGAGATCCTATTTTATAACAACATTTATTTTGATTTTTTGGACATCCAGAAGTTTACTACGATGTGATGCTTGCACAAGTGATCCAGAGCTGATGTACATGTCTACC
+
~~~~~~p~~~~~~~~~~~~~~~~~~~~~~~~~~~~~~~~~~~~~~~~~~~~~~~~~~~~~~~~~~~~~~~~~~~~~~~~~~~~~~~~~~~~\~t~~~~~~~~~~~~~~~~~~~~~~~~~~~~~~~~~~~~~~~~~~~~~~~~~~~~~~~~~~~~~~~~~~~~~~~~~~~~~~~~~~~~~~~~~~~~~~~~~~~~~~~~~~~~~~~~~~~~~~~~~~~~~~~~~~~~~~~~~~~~~~~~~~~~~~~~~~H~~~~~~~~~~~~~~~~~~~~~~~~~~~~~~~~~~~~~~~~~~~~~~~~~~~~~~~~~~~~~~~~~~~~~~~~~~~~~~~~~~~V~*~~~~~~~~~~~~~~~~Q~~~~Z~~~~~~~~~~~~~~~~~~~~~~~~~~~~~~~~~~~~~~~:~~~~~~~~~~~~~~~~~~~~~~~~~~~~~~~~~~~~~~~~~~~~~~~~~~~~~~~~~~~~~~~~~~~~~~~~~~~~~~~~~~~~~~~~~~~~~~~~~~~~~~~~~~~~~~~~~~~~~~~~~~~~~~~~~~~~~~~~~~~~~~~~~~~~~~~~~~~~~~~~~~~~~~~~~~~~~~~~~~~~~~~~~~~~~~~~~~~~~~~~~~~~~~~~~~~~~~~~~~~~~~~~~~~~~~~~~~~|~~~~~~~~~~~`~~~~~~~~~~~~~~~~~~~~~~~~~~~~~~~~~~~~~~~~~~~~~~~~~~~:~~~~~~~~~~~~~~~~~~~~~~~~~~~~~~~y~~~~~~~~~~~~~~~~~~~~~~J~~~~~~~~~~b/~~~~~~~~~~~~~~~~~~~~~~~~~~~~~~~~~~~~~~~~~~~~~~~~~~~~~~~~~~~~~
@m54146_190729_151026/29425985/ccs
GGTAGTATGTCTGTGACGAATGTATGTTGTGACGATGTGGATCACTTGTGCAAGCATCACATCGTAGTAAACTTCAGGATGTCCAAAAAATCAAAATAAGTGTTGATATAAGATAGGATCTCCTCCACCAGCAGGATCGAAGAATGAAGTATTTAGATTTCGATCAGTTAATAATATAGTAATAGCTCCAGCTAAAACTGGTAGTGATAGAAGAAGAAGTAATGCGGTAATGGCAACTGATCATACAAATAATGGTGTTTGGTCTAATGTTATACTTTCTGATCGTATATTAACGGCTGTTGTAATGAAATTTACTGCTCCTAGAATAGATGAGACACCTGCTAGATGTAGTGAGAAAATAGCTAAGTCTACTGAAGCTCCTCCGTGGGCAATGGCACCAGCTAGTGGTGGGTAAACTGTTCACCCTGTACCAGCTCCATTATCTACTATAGAAGAGGTAAGAAGAAGTGTTAAAGAAGGTGGAAGAAGTCAGAATCTTATATTATTTATTCGTGGAAAAGCTATATCTGGTGCTCCAATTATTAGTGGTACGAGTCAATTACCAAACCCACCAATTATAATTGGCATTACTATAAAGAAAATTATTACGAATGCGTGAGCTGTAATAATAACATTATAGATTTGATCGTCTCCAATTAAAGATCCAGGTTGTCCAAGCTCTGCTCGAATAAGTATTCTTATTGATGTTCCTACTATTCCAGCCCATGCCCCAAATATAAAGTATAGTGTACCAATATCTTTATGATTTGTTGAACGTGACCTGAGTCAGCTACATGTTCGACTGCAGAGACTGCGACGAGACTA
+
~~~~~~~~~~~~~~~~~~~~~6~~r~{~~~~~~~~~~~~~~~~~~~~~~~~~~~~~~~~~~~~~~~~~~~~~~~~~~~~~~~~~~~~~~~~~~~~~~~~~~~~~~~~~~~~~~~~~~~~~~~~~~~~~~~~~~~~~~~~~~~~~~~~~~~~~~~~~~~~~~~~~~~~~~~~~~~~~~~~~~~~~~~~~~~~~~~~~~~~~~~~~~~~~~~~~~~~~~~~~~~~~~~~~~~~~~~~~~~~~~~~~~~~~~~~~~~~~~~~~~~~~~~~~~~~~~~~~~~~~~~~~~~~~~~~~~~~~~~~~~~~~~~~~~~~~~~~~~~~~~~~~~~~~~~~~~~~~~~~~~~~~~~~~~~~~~~~~~~~~~~~~~~~~~~~~~~~~~~~~~~~~~~~~~~~~~~~~~~~~~~~~~~~~~~~~~~~~~~~~~~~~~~~~~~~~~~~~~~~~~~~~~~~~~~~~~~~~~~~~~~~~~~~~~~~~~~~~~~~~~~~~~~~~~~~~~~~~~~~~~~~~~~~~~~~~~~~~~~~~>~~~~~~~~~~~~~~~~~~~~~~~~~~~~~~~~~~~~~~~~~~~~~~~~~~~~~~~~~~~~~~~~~~~~~~~~~~~~~~~~~~~~~~~~~~~~~~~~~~~~~~~~~~~~~~~~~~~~~~~~~~~~~~~~~~~~~~~~~~~~~~~~~~~~~~~~~~~~~~~~~~~~~~~~~~~~~~~~~~~~~~~~~~~~~~~~~~~~~~~~~~~~~~~~~~~~~~~~~~~~~~~~~~~~~~~~~~~~~~~~~~~~~~~~~~~~~~~~~~~~~~~~~~~~~~~~~~~~~~~~~~~~~~~~~~~~~~~~~~~~~~~~
@m54146_190729_151026/65470915/ccs|MID=KMPNU1307-19
GGTAGTCGTACACACTAGCGCTGGATCACTTGTGCAAGCATCACATCGTAGTAAACTTCTGGGTGTCCAAAAAATCAAAATAGATGTTGATATAGAATTGGATCACCCCCTCCTGCTGGGTCAAAAAATGATGTGTTAAGATTTCGATCAGTTAGCAATATAGTAATAGCACCAGCTAAAACATGGTAATGATAGAAGAAGAAGGAATTGCATGTAATTGTTACTGATCATAACAAATAATGGTGTTTGATCTAAGGGTTATTATAGGTGATCTTATATTAATTGCAGTAGGTAATAAAATTGACTGCTCCTAAAATTGATGATACACCTGCTAAGTGAAGAGAAAAGATTGCTATATCTAACCTGATGCTCCGGACGTGAGCAATAGCGCCAGCAAGAGGTGGATAGACTGTTCATCCCGTACCTGCGCCTACCAGTCCACTATTCTGGATGAAATTAATAAGGGTTAAAGGATGGTGGTAATAATCAGAATCTTATGTTATTTATTCGTGGGAAAGCTATATCAGGTGCTCCAATTATTAATGGGACTAATCAGTTTCCGAACCCACCAATTATAATGGGTATAACTATGAAAAAAATTATTACGAATGCATGTGCTGTAATAATAACATTATAGATTTGATCATCTTCAATTAGGTGTCCAGGTTGACCAAGTTCAAGACGAATAAGTATACTTAATGATGTACCAATTATACCTGCTCATGCCCCGAAAATAAAATATAATGTTCCAATATCTTTATGATTTGTTGACTGTGACCTGAGTCAGCTACATGTTCGACTGCAGAGAGATGTCGCTATCTATCT
+
~~~~~~~~~~~~~~~~~~~~~~~~~~~~~~~~~~~~~~~~~~~~~~~~~~~~~~~~~~~~~~~~~~~~X~~~~~~~~~~~~~~~~~~~~~~~~~~~~~~~~~~~~~~~~~~~~~~~~~~~~~O~~~~~~~~~~~~~~~~~~~~~~~~~~~~~~~~~~~~~~~~~~~~~~~~~~~~~~~~~~~N~~~~'~~z~~~~~~~~~~~~~~p~~~~~\~~~~~~~~~~~~~~~~~~~P~~l~~~~~~~~~~~~~~~~~~q~_~~~~~~~~~~~~~~~~~6s~~~~~~~~~~~~~~~0~~~~~o~~~m~80~~~~~x~~d~~~~~~~~~~~~~~~~~~~~~~~~~~~~~~t~~~~~~~~~~~~~~~~9~~~p~\~~~~~~+f~~~~~~~~~~~~~~Sv~~~~~eI~3N;9~~~~~~~~~~~~~~~~~~~~~~~~~O~~~:~~*T~~~~~~~~~~~~~~~~~~~~~~~~5~~~~~~D~~~~~~~~~~~~~~~~~~~c~5~~~~~~~~~~~~~~~~~~~~~~~~~~~~~~~~~~~~~~~~~~~~~~~~~~~~~~~~~~~~~~~~~~~~~~~~~~~~~~~~~~~~~~~~~~~~~~~~~~~~~<~~~~~~~~~~~~~~~~~~~~~~~~~~~~~~~~~~~~~~~~~~~~~~~~~~~~~~~~~~~~~~~r~~~~~~~~~~~~~~~~~~~~~~~~~~~~~~~~~~~~~~~~~~~~~~~~~~~~~~~~~~~~~~~~~~~~~~~~~Y~~~~e~~~~~~~~~~~~~~~~~~~~~~~~~~~~~~~~~~~~~~~~~~~~~~~~~~~~~~~~~~~~~~~~~~~~~~~~~~~~~~~~~~~~~~pos
@m54146_190729_151026/35259236/ccs|MID=KMPLR184-19
GGTAGTCTCACGAGAGCGCACGCAGTCGAACATGTAGCTGACTCAGGTCACAGTCAACAAATCATAAAGATATTGGAACCCTCTATTTAATTTTTGGTAGCATGAGCGGGAATAGTAGGCACTTCACTCAGAATGCTTATCCGTTCAGGAGCTAGGAAATCCCGGTACTCTCATTGGAGATGATCAAATTTATAATGTTATTGTTACAGCCCATGCATTCATTATAATCTTTTTTATAGTGATACCAATTGTCATTGGTGGTTTTGGGAACTGACTTGTACCCCTAATAGCTAGGGGCCCCCGATATAGCCTTTCCCCGTATAAATAACATAAGATTTTGGACTACTTCCCCCCTCTCTTACTCTTTTAATCATAAGAAGAATCAGTAGAAAATGGTGCTGGAACCGGATGAACAGTTTACCCCCCACTCTCATCCAATATCGCCCATCGGAGGATCTTCTGTAGATTTCGCCATCCTTAGATTACATCTGGCTGGAGTATCTTCAATTCTAGGAGCTGTTAATTTTATCACAACCGTATCAATATACAGGCCCGCAGGAATAACCTTTGATCGAATACCCCTATTTGTAGTGAGCAGTAGCAATTACTGTCCCTTCTGCTACTACTTTCTCTACCATGTTCTAGCAGGTGCTATTACCTATACTTTTAACTGATCGAAATTTAAATACCTCATTCTTTGATCCATGCAGGCTGGTGGTAGATCCCAATTCTCTACCAACATCTATTCTGATTTTTTGGACACCCTGAAGTTTACTACGATGTGATGCTTGCACAAGTGATCCATACTCATATATGCTACCTACC
+
~~~~~~~~~~~~~~~~~~~~~~~~~~~~~~~~~~~~~~~~~~~~~~~~~~~~~~~~~~~~~~~~~~~~~~~~~~~~~~~~~~~~~~~~~~~~~~~~~~~~~~~~~~~~~~~~~~~~~~~~~~~~~~~~~~~~~~~~~~~~~~~~~~~~~~~~~~~~~~~~~~~~~~~~~~~~~~~~~~~~~~~~~~~~~~~~~~~~~~~~~~~~~~~]~~~~~~~~~~~~~~~~~~~~~~~~~~~~~~~~~~~~~~~~~~~~~~~~~~~~~~~~~~~~~~~~~~~~~~~~~~~~~~~~l~~~~~~~~=~~~~~~~~~~~~~A~Y<~~~~~~~~~~~~~~~~~~~~~~~~Q~&~~~~~~~~~~~~~~~~~~~~~~~~~~~~~~~~~~~~~~~~~~~~~~~~~~~~~~~~~~~~~~~~~~~~~~~~~~~~~~~~~~~~~~~~~~~~~~~~~~~~~~~~~~~9~~~~~~~~~~~~~~~~~~~~~~~~~~~~~~~~~~~~~~~~~~~~~~~~~~~~~~~~~~~~~~~~~~~~~~~~~u~~~~~~~~~~~~3~k~~~~~~~~~~~~~~~~~~l~`~~~~~~~~~~~~~~~~~~~~~~~~~~~~~d0~~~~~~~~~~~~~~~~~~~~~~~~~~~~~~~~~~~~~~e~j~nt~O~~~~~~~~~~~~~~~~~~~~~~T~~~~~~~~~~~~~~~~~~~~~~~~~~~~~~~~~~~~~~~~~~~~~~~~~~~~9~~~~~A~~~/^~~~~~~~~~~~~~~~~~~~~~~~~~~~~~~~~~~~~~~~~~9~~~~~~~~~~~~~~~~~~~~~~~~~~~~~~~~~~~~~~~~~~~~~~~~~~~~~~~~~~~
@m54146_190729_151026/67895695/ccs
GGTAGTCTCACGAGAGCGCACGCAGTCGAACACTGTAGCTGACTCAGGTCACAGTCAACCAATCATAAAGATATTGGGACTTTATATTTTATTTTTGGGTTGTGGGCAGGAACTGTAGGAACATCTTTAAGACTTTTAATTCGAATAGAATTAGGGTCAGCTGGCAGAGTCTTCGGCAATGATCAATTATATAATTCGATTGTTACTGCTCATGCTTTTGTTATAATTTTTTTTTTGTTATACCATTTATAATTGGTGGTTTTGGAAATTGGATGGTGCCTATTATGTTAGCAATACCAGATATAGCGTTTCCTCGTATAAATAATTTAAGGTTTTGATTATTACCTCCTTCATTATATTTATTGATTATAAGAATATTTTCTGGGTCAGGGGCGGGTACGGGATGAACTGTTTACCCTCCACTTTCAGATTCAGTATATCATTCAGGCCCTAGAATTGATATAGCTATTTTTTCTTTACATTTAGCAGGAGCGTCATCTATTGTAGGTGCTATTAATTTTATTACTACTATTTTAATAGGGTTTCGTCCTTTAATGGAGAAAATACCTTTATTTTGTTGATCAGTTTTAATTACTGCAGTTTTATTATTGTTAGCATTACCTGTTTTAGCAGGAGCAATTACAATATTATTATTTGATCGTAATTTTTCTTCATCTTTTTTTTCACCTCTTGGTGGGGGGGATCCTGTTCTTTATCAACATTTATTTTGATTTTTTGGACACCCAGAAGTTTACTACGATGTGATGCTTGCACAAGTGATCCAAGACACGAGTCTAGATCTACCATCTCTCTCTTTTTTTTTTT
+
~~~~~~~~~~~~~~~~~~~~~~~~~~~~~~~~tl~~~~~~~~~~~~~~~~~~~H~~~~~7>~~~~~~~~~~~~~~~~~~~~~~~~~~~~~~~~~~~~~~~~~~~~~~~~~~~~~~~~~~~~~~~~~~~~~~~~~~~~~~~~~~~~~~~~~~~~~~~~~~~~~~~~~~~~~~~~~~~~~~~~~~~~~~~~~~~~~~~~~~~~~~~~~~~~~~~~~~~~~~~~~~~~~g~~~~~~~~~~~~~~~~~~~~~~~~~~~~~~~~~~~~~~~~~~~~~~~~~~~~~~~~~~~~~~~~~~~~~~~~~~~~~~~~~~~~~~~~~~~~~~~~~~~~~~~~~|~~~~~~~~~~~~~~~~~~~~~~~~~~~~~~~~~~~~~~~~~~~~~~~~~~~~~~~~~~~~~~~~~~~~~~~~~~~~~~~~~~~~~~~~~~~~~~~~~~~~~~~~~~~~~~~~~~~~~~~~~~~~~~~~~~~~~~~~~~~~~~~~~~~~~~~~~~~~~~~~~~~~~~~~~~~~~~~~~~~~~~~~~~~~~~~~~~~~~~~~~~~~~~~~~~~~~~~~~~~~~~~~~~~~~~~~~~~~~~~~~~~~~~~~~~~~~~~~~~~~~~~~~~~~~~~~~~~~~~~~~~~~~~~~~~~~~~~~~~~~~~~~~~~~~~~~~~~~~~~~~~~~~~~~~~~~~~~~~~~~~~~]~~~~~~~~~~~~~~~~~~S~~~~~~~~~~~~~~~~~~~~~~~~~~~~~~~~~~~j~~~~~~~~~~~~~~~~~~~~~~~~~~~~~~~~~~~~~~~~~~~~~~~~~~~~~~~~~~~~~~~~~~~~~~~~~~~v~~~zu~%~~~ZVm~aaa
@m54146_190729_151026/61735863/ccs|MID=KMPNT1172-19
GGTAGTGCTCTCGTGTACTGTGCAGTCGAACATGTAGCTGACTCAGGTCACGGTCAACAAATCATAAAGATATTGGAATATTATATTTTATTTTTGGAATATGATCAGGAATAATAGGATTATCATTAAGAATTTTAATTCGAATAGAATTATTAACTCCAGGTTCATTTATTGGAAATGATCAAATTTATAATGTTATTGTAACTTCACATGCTTTAGTAATAATTTTTTTTTGTTATACCAATTATAGTTGGTGGATTTGGAAATTGATTAATTCCAATTATAATAATTACTCCTGATATAGCATTTCCTCGAATAAATAATATAGATTTTGATTATTACCTTTTAGAATAATATTATTAATTATGAGAATATTAATAGAATAGGATCTGGTACTGGATGAACAATATATCCAATATTATCAGAATCATTTATCAGTTGATTATATAATCAGAATGATTTATCAGTTGATTATATAATTTTTCATTACATATTGCTGGAATATCATCTATATTATAGGATCAATTAATTATATTTCAACAATTTTAAATATACGATCAAAATTAATAAATATAATAATAATTAGATTATTTTATGATCAATTTTTTTAACAACAATTTTATTATTATTATCTTCACCTGCTATTAGCTGGTGCAATTATTATATTATTATTTGATCGAAATATTAATACTACATTCTTTTATCCTTCTGGAGGAGGTGATCCAATTTTATTTCAACATTTATTTTGATTTTTTGGTACATCCATGAAGTTTACTACGATGTGATGCTTGCACAAGTGATCCATGTCTCGTGCTGAGACCTACC
+
~~~~~~~~~~~~~~~~~~~~~~~~~~~~~~~~~~~~~~~~~~~~~~~~~~~~d?~~~~~~~~~~~~~~~~~~~~~~~~~~~~~~~~~~~~~~~~~~~~~~~~~~~~~~~~~~~~~~~~~~~~~~~~~~~~~~a:u~~~~~~~~~~~~~~~~~~~~~~~~~~~~~~~~~~~~~~~~~~~~~~~~~~~~~~~~~~~~~~~~~~~~~~~~~~~~~~~~~~~~~~~~~~Q~~~~~~~~~~~~~~~~~~~~~~~~~~~~~~~~~~~~~~~~~~~~~~~~~~~~~~~~~~~~~~~~~~~~~~~~~~~~~~~~~~~~~~~~~~~~~~~~~~~~~~~~~~~~~~~~~~~~~~~~~~~~~~~~~~~~~~~~~~~~~~~~~~~~~~~~~~3x~~~~~~~~~~~~~~~~~~~~~~~~~~~~~~~~~~~~~~~~~~~~~~~~~~~~~~~~~~~~~~~~~~~~~~~~~~~~~~~~~~~~~~~~~~~~~~~~~~~~~~~~~~~~~~~~~~~~~~~~~~~~~~~~~~~~~~~~~~~~~~~~~~~w~i~~~~~~~~~~~~~~~~~~~~~~~~~~~~~~~~~~~~~~~~~~~~~~~~~~~~~~~~~~)~~~)~~~~~~~Q~~~~~~~~~~~~~~~~~~~~~~~~~~~~~~4~I~~~~~7N~~~~~~~~~~~~~~~~~A~~~~~~~~~~~~~~~~~~~~~~~~~~~~~~~~~~~~~u~~~~~~~~~~~~~~~~~~~~~~~~~~~~~~~~~~~~~~~~~~~~~~~~~~~~~~~~~~~~~~~~~~a~~~~~~~~~~~~~~~~~~~~~~~~~~~~~~~~~~~~~~~~~~~~~~~~~~~~~~~~~~~
@m54146_190729_151026/49414818/ccs|MID=KMPUH1341-19
GGTAGTGTACACGCTACTCTCTGGATCACTTGTGCAAGCATCACATCGTAGTAAACTTCAGGGTGTCCAAAAAATCAGAATAGATGTTGGTATAAAATTAGGGTCTCCTACCTCCATGTAGGGTCATAGAAAGATGTATTGATATTTCGGTCAAATAAAAGTATTGTGATTCCTCCAGCAAGGACAGGTAAGGATAATAGTAAGAAGAATTGTTGTTAAAAGAATAGGATCAATGAGAAAAGAGAAATTTTAGTCTATGGATATTAAAGTAGGTACGTATATTTAAAATTGTAGTGATGAAATTAATTGAGCCTAAAATAGGAGGATACTCCTACTTAGGATGTAAAGAGAAAATTACTAGGTCAGTAGAAATACCTGGGTGAGATTTATTTAATGATAATGGGGGATAGACAGTTCATCCTGTTCCTGCTCCTTCATCAGAAAATATTCTTGATAGTATTAAGATTAATGATGGGATTAGTATTCAATATCTTATATTATTTAAACGAGGGAATGATATAGTCTGGGGTAGATAAGTATTAATGGAATTAAATAGTTTCCGAATCCTCCAACTATAATTGGTATTACTATAAAAAAAATTATTACAAAAGCGTGGGTTGTTACAATTGTGTTATAAATTTGATCATTATTAATGAGTTGTGAAGGTGTTCCTAGTTCTATTCGAATAATTATTCTTAATCTTGAACCAATCATTCCTGATCAAATACCAAAAATAAAGTATAGTATACCAATATCTTTATGATTTGTTGAACTGTGACCTGAGTCAGCTACATGTTCGACTGCCACGCAGAGTGACACGCTACC
+
~~~~~~~~~~~~~~~~~~~~~~~~~~~~~~~~~~~~~~~~~~~~~~~~~~~~~~~~~~~~~~~~~~~~~~~~~~~~~~~~~~~~~~~~~~~~~~~~~X~~~~~~~~~~~7~~~~~~~~~~~~~~~~~~~~~~~~~~~~~~~~~~~~~~~~~~~~~~~~~~~~~~~~~~~~~~~~~~~~~~~~~~~~~~~Y~L~~~~~~~~~~~~~~~~~~~~~~~~~~~~~~~~~~8~~~~~~~~~~~~~~~~~~~~~~~~~1~~~~~~~~~~~~~~~~~I~~~v~~~~~~~~~~~~~~~~{~~~~C~~C~~~~~~~~~3~~~~~~~~~~~~~~~~~~~~~~~~~~~~(~~~~~~~~~~~~~~~~~~~~:e~~~~~?~~~~~(~~~~~~~~~~~~~~~~~~~P~~~~~~~~~~~~~~~~~~~~~~~~~~~~~~~~~~~~~~~~~~~~~~~~~~~~~~~~~~~~~~~~~~~~~~~~~~~~~~~~~~~~~~]~~~~~~~~~~~~~~~~~~~~~~~~~~~~~~~~~~~~~~~~~L~~~~~~~~~~~~~~~~~~~~~~~~~~~~~~~~~~~~~~~~~~~~~~~~~~~~~~~~~~~~~~~~~~~~~~~~~~~~~~~~~~~~~~~~~~~~~~~~~~~~~~~~~~~~~~~~~~~~~~~~~~~~~~~~~~~~~~~~~~~~~~~~~~~~~~~~~~~~~~~~~~~~~~~~~~~~~~~~~~~~~~~~~~~~~~~~~~~~~~~~~~~~~~~~~~~~~~~~~~~~~~~~~~~~~~~~~~~~~~~~~~~~~~~~~~F~~~~~~~~~~~~~~~~~~~~~~~~~~~~~~~~~~~~~~~~~~~~~~~~~~~~
@m54146_190729_151026/41877904/ccs|MID=KMPUH1122-19
GGTAGTGTGCTCTCTACACAGGCAGTCGAACATGTAGCTGACTCAGGTCACAGGTCAACAAATCATAAAGATATTGGAAACATTTATATTTTTTCATTTGGAATTTGAGCTGGAACTAGTAGGAACAAGATTAAGTGTTTTAATTCGACTAGAATTAGGTCAACCCGGATTATTTTTAGAAGATGATCAAACCTATAATGTAATTGTTACAGCCCATGCATTTATTATAATTTTTCTTTATAGTAATACCTATTATAATTGGAGGTTTTGGAAACTGATTAGTTCCTTTAATATTAGGAGCACCAGATATAGCATTTCCTCGAATAAATAATATAAGATTTTGATTATTACCTCCATCTTTAACACTCTTAATTTCAAGAAGACTTGTAAATACAGGAGCAGGGACAGGATGAAACAGTATATCCTCCACTCTCTAGAAACTATTGGTCATGTTGGAGCTTCTGTAGATTTAGCAATTTTTTTCTCTTCATTTAGCAGGAATCAGTTCTATTTTAGGGGCAATTAACTTTATTACTACAATTATTAATATACGATCCCAAGGTATAACCTTAGAAACGAATACCATTATTTGTTTGATCAGTATTTATTACTGCAATTCTATTATTACTTTCACTTCCAGTATTAGCTGGAGCCATTACTATATTATTAACAGATCGAAATTTAAATACATCCTTTTTTGATCCTGCAGGTGGAGGTGACCCTATTTTTATACCAACATTTATTTTGATTTTTCTGGTACATCCCTGAAGTTTACTACGATGTGATGCTTGCACAAGTGATCCATATACACACTCGCTCGCTACC
+
~~~~~~~~~~~~~~~~~~~~~~~~~~~~~~~~~~~~~~~~~~~~~~~~~~~~~~~~~~~~~~~~~~~~~~~~~~~~~/~~~~~~~~~~q~~~~~e~~~~~~~~~~~~~~~~~~~~~~~~~~~~~~~~~~~~~~~~~~[~~~~~~~~~~~~~~~~~~~~~~~~~~~~~~~~~~v~~~~~~~~~~~~~~~h~~~~~~~~~~~~~~~~~2~~~~~~~~~~~~~~~~~~~~~~~+~~~~~~~~~~~~~~~~~~~~~~~~~~~~~~~~~~X~~~~~0~~~~~~~~~~V~~~~~~~~~~~~~~~~~~~~~~~~~~~~~~~~~~~~~~~~~~~~~~~~~~~~~~~~~~~~~~~~~~~~~~~~~~~~~~~~~~~~~~~~~~~~~~~~~~~~~~~~~~~~~~~~~~~~~~~~~~~~~~~~~~~~~~~~~~~~~~~~~~~~~~~~~~6~~~~~~~~~~~~~~~~~~~~~~~~~~~~~~~~~~~~~~r~~~~~~~~~~~~~~~~~~~~~~~~~~~~6~~~~~~~~~~~~~~~~~~~~~~~~~~~~~~~~~~~~~~~~~~~~~~~~~~~~~~~~~~~~~~~~~~~}~~~~~~~~~~~~~~~~~~~~~~~~~~~~~~~~~~~~~~~~~~~~~~~~~~~~~~~~~~~~~~~~~~~~~~~~~~~~~~~~~~~~~~~~~~~~~~~~~~~~~~~~~~~~~~~~~~~~~~~~~~~~~~~~~~~~~~~~~~~~~~~~~~~~~~-~~~~~~~~~~~~~~~~~~~~~~~~~~~~~~~~~~~~~@~~~~~~~r~~~~~~~~~~~~~~~~~~~~~~~~~~~~~~~~~~~~~~~~~~~~~~~~~~~~~~
@m54146_190729_151026/20840823/ccs|MID=KMPAN064-19
GGTAGTGTGCTCTCTACACAGGCAGTCGAACATGTAGCTGACTCAGGTCACATTCAACCAATCATAAAGATATTGGAACACTATATTTCATACTCGGTGCTTGATCAAGTATAATTGGAACTTCATTACGCATATTAATTCGATTAGAGCTTGGTCAACCAGGATCTCTTACATTAATTAGAATTGGAGATGACCAAATTTATAATGTCATTGTAACAGCACACGCCTTCATTATAATCTTCTTTATAGTTATACCAATCCTAATTGGAGGTTTTGGTAATTGATTAGTACCCCTAATGCTAGGAGCTCCTGATATAGCACTCCCTCGAATAAACAACATAAGCTTCTGATTATTACCACCCTCTTTAACTTTTTTACTCGCAAGAAGCTTAGTAGAAAGTGGAACTGGTACTGGTTGGACCGTTTACCCCCCCCCCTAGCTAGAAATATTGCTCACACAGGAGCTTCAGTTGATTTAGCCATTTTTTCCCTTCACCTTGCAGGTGTTAGATCAATTTTAGGAGCAGCTAATTTCATTTCAACTATTATTAATATAAAACCCATTAATATAAAAAATGAACAAATACCTCTTCTAGTTTGAGCTATTGGTATTACAGCCTTACTTCTATTATTATCCCTCCCCGTTTTAGCAGGAGCTATTACTATACTCTTGTCGGATCGAAATCTTAATACATCCTTTTTTGATCCTGCAGGAGGGGGTGACCCTATCCTCTATCAACACTTATTTTGATTTTTTGGTCATCCAGAAGTTTACTACGATGTGATGCTTGCACAAGTGATCCAGCTGCGCTGATATGCGCTACC
+
~~~~~~~~~~~~~~~~~~~~~~~~~~~~~~~~~~~~~~~~~~~~~~~~~~~~~~~~~~~~~~~~~~~~~~~~~~~~~~~~~~~~~~~~~~~~~~~~~~~~~~~~~~~~~~~~~~~~~~~~~~~~~~~~~~~~~~~~~~~~~~~~~~~~~~~~~~~~~~~~~~~~~~~~~~~~~~~~~~~~~~~~~~~~~~~~~~~~~~~~~~~~~~~~~~~~~~~~~~~~~~~~~~~~~~~~~~~~~~~~~~~~~~~~~~~~~~~~~~~~~~~~~~~~~~~~~~~~~~~~~~~~~~~~~~~~~~~~~~~~~~~~~~~~~~~~~~~~~~~~~~~~~~~~~~~~~~~~~~~~~~~~~~~~~~~~~~~~~~~~~~~~~~~~~~~~~~~~~~~~~~~~~~~~~~~~~~~~~~~~~~~~~~~~~~~~~~~~~~~~~~~~~~~~~~~~~~~~~~~~~~~~~~~~~~~~~~~~~~~~~~~~~~~~~~~~~~~~~~~~~~~~~~~~~~~~~~~~~~~~~~~~~~~~~~~~~~~~~~~~~~~~~~~~~~~~~~~~~~~~~~~~~~~~~~~~~~~~~~~~~~~~~~~~~~~~~~~~~~~~~~~~~~~~~~~~~~~~~~~~~~~~~~~~~~~~~~~~~~~~~~~~~~~~~~~~~~~~~~~~~~~~~~~~~~~~~~~~~~~~~~~~~~~~~~~~~~~~~~~~~~~~~~~~~~~~~~~~~~~~~~~~~~~~~~~~~~~~~~~~~~~~~~~~~~~~~~~~~~~~~~~~~~~~~~~~~~~~~~~~~~~~~~~~~~~~~~~~~~~~~~~~~~~~~~~~~~~~~~~~~~~~~~~~~~~~~~~~~~~~~~~~~
@m54146_190729_151026/39518889/ccs
GGTAGTGTGTCGACTTGTGTCGAGTCAGCGATGGATCACTTGTGCAAGCATCACATCGTAGTAAACTTCATGGATGATCCAAAAAATCAAAATAAATGTTGGTAAAGAATAGGATCACCTCCTCCAGCAGGGTCAAAGAATGAAGTATTTAAATTTCGATCTGTTAATAGCATAGTAATTGCTCCAGCTAGAACAGGAAGAGATAAAAGTAATAATAAAGCAGTAATAACAACTGATCAAACGAATAAAGGTATTCGATCAAATGTAATACCAGTAGCTCGTATATTAATTACTGTAGTAATAAAATTTACTGCTCCTAAAATTGATGAAATTCCTGCAAGATGTAAAGAAAAAATTGCTAGATCAACTGAAGCTCCTCCATGAGCAATATTAGATGAAAGAGGTGGGTAAACTGTTCATCCAGTCCCAGCCCCCTTTTCTACTATACTACTTACAAGTAATAATGTTAATGCAGGTGGAAGTAATCAAAAACTTATATTATTTATTCGAGGGAAAAGCTATATCTGGAGCTCCTAGTATTAAAGGAACTAATCAATTACCAAATCCTCCAATTATAATAGGCATTACTATAAAGAAAATTATTACAAAAGCATGAGCTGTAACAATTACATTATAAATTTGGTCATCACCAATTAAAGCACCAGGATGTCCTAATTCAGCTCGAATTAAAATTCTTAATGATGTTCCTACTATTCCGGATCATGCACCAAAAATAAAATATAAAGTACCAATATCTTTATGATTTGTTGACCTGTGACCTGAGTCAGCTACATGTTCGACTGCGCGCTATATGTGTGCTCTACC
+
KUGLKELFLHHG/#7q~~~~~~~~~~~~~~~~~~~~~~~~~~~~~r~~~z~~~~~~~~~r~qA~~~~~~~~k~Y~~B:~~F~~~~~~~|~~~~~~~~~~~~~~~~~~~~~~~~~~~~~~~~~~~~~~~~Q~~~~~~~~X~~~g~~~~~~~X~~~~~~~~~~~~~~~~~~~~~~~~~~~~~~~~~~~~~~~~~~~~~~~~~~~~~t~~~~~~~~~~~~~~~~~~~~~~n~~c~~~~~~~u~~~~~~~~~~~~~~~~~~~~~~~~~~~~~~~~~~~~~~~~~~~~~~~~~~~~~~~~~~~~a~~J~~~~~~~~~~~~F~~t~~~~~~~~~j~~~~~~~~T~~~~w~~s~~~V~~~~~~~~~~~~~~~~~~~~~~~~~~~~{~~~~~~~~~~~~~~~~~~h~~~~~~~Q~~~R~~~~~~~~~~~~~~~~~~~~_~~~~r~~~~~~~~~~~~~c~~~~~~~~~~~~~~~~c~~~~~~~~~~~~m~~~~~~~u~~~~~~~~~~~~~~~~~~~~}_A~~~~~~~~~~~~~~~~~~~~~t~~~~~~~~|~~~~~~~~~~~~~~~~~~~~~~~~~~~~~~~~~~~~~~~~~~~~~~~~~~~~~Y~~~~~~~~~~p~~~~~~~~~~~~~~o~~~~~~~~~~~~~u~~w~~~~~~~~~~~~~~~~~~~~~~~~~~~~~~~~~~~~~~~~~~~~~~~~~~~~~~~~~~~~~~~~~c~~~~~~~~~~~~~~~~~~~~~~~~\~~~~~z~~~~~~~~~~~~~~r~~~~~~~~~~~~5~TZ~~~~>~.~~~~~~~~~~~~~~~~~~~~~~~~~~~~~~~~~~~~~~~~~~p~~~~~~~~
@m54146_190729_151026/57868618/ccs|MID=KMPGQ303-19
GGTATAGTATATATGTCTATAGAGCAGTCGAACATGTAGCTGACTCAGGTCACAGTTCAACAAATCATAAAGATATTGGAACCCTTTATTTCATTTTTGGAGCCTTAGGCAGGCATACTAGGTACTTCCATAAGTATCTTAATCCGTACTGAATTAGGGACATCCAGGTTCCCTAATTGGAGATGATCAAATTTATAATGTTATTGTTAACTGCTCACGCCTTCGTAATAATCTTCTTCATAGTAATACCAATCATAATTGGTGGATTCGGAAATTGATTAGTACCCTTAATATTAGGGGCACCTGACATAGCATTCCCTCGAATAAATAACATAAGATTTTGATTACTACCCCCTTCTCTCACTCTTCTCCTAGCAAGAAGCCTAGTTGATAATGGAGCAGGGTACTGGATGAACAGTATACCCACCTCTCTCAGCCGGAATCGCACACGCCGGTGCCTCAGTTGATCTCGCAATCTTTTCTCTCCACTTAGCAGGTGTATCCTCAATTCTAGGGGCAGCTAACTTTATTACTACCATAATTAATATACGAGCACCAGGTATAACATTAGATCAAATCCCCTTATTTGTATGAGCTGTAGGTATTACAAGCCCTCCTTCTCCTGTTATCCCTACCAGTACTAGCCGGTGCCATTACTATACTTCTTACAGATCGTAATTTAAATACTTCATTTTTCGACCCAGCCGGGAGGAGGAGACCCTATTCTCTTATCAACACCTTTTCTGATTTTTTGGTACATCCATGAAGTTTACTACGATGTGATGCTTGCACAAGTGATCCACTGTCTCTATCTCTCTTACTACC
+
IjbJf~~~~~~~~~~~~~~~~~~~~~~~~~~~~~~~~~~~~~~~~~~~~~~~~~~~~~~~~+~~~~~~~~~~~~~~~~~~~~~~~~~~~~~~~~i~~~~~~~~~~b~~~~~~~N%~~~9~~~~~~~~~~~~~~~~~~~~~~~~~~~~~~~~~~~~~C~~~~~~-~~~~~~~~~~~~~~~~~~~~~~~~~~~~~~~~~~~~~~~~~~~~~~~~~~~~~~~~~~~~~~~~~~~~~~~~~~~~~~~~~~~~~~~~~~~~~~~~~~~~~~~~~~~~~~~~~~~~~~~~~~~~~~~~~~~~~~~~~~~~~~~~~~~~~~~~~~~~~~~~~~~~~~~~~~~~~~~~~~~~~~~~~~~~~~~~~~~~~~~~~~~~~~~~~~~~~~~~~~~~~~~~~~~~~~~~~~~~~~~~~~~~~~~~U~~~~~~~~~~~~~~~~~~~~~~~~~~~~~~~~~~~~~~~~@~9O~~~~~~~~~~~~~~~~~~~~i~~~~~~~~~~~~~~~~~~~~~~~~~~~~~~~~~~~~~~~~~~~~~~~~~~~~~~~~~~~~~~~~~~~~~~~~~~~~~~~~~~~~~~~~~~~~~~~~~~~~i~~~~~~~~~~~~~~~~~~~~~~~~~~~~~~~~~~~~~~~~Q~~~~r~~~~~~~~~~~~~~~~~~~~~~~~~~~~~~~~~~~~~~~~~~~~~~~~~~~~~~~~~~~~~~~~~~~~~~~~~~~~~~~~~\~~~~~~~~~~~~~~~~~~~~Q~~~~~~~~~~~~~~~~~~~~~~~~~~~;~~~~~~r)~~~~~~~~~~~~~~~~~~~~~~~~~~~~~~~~~~~~~~~2~~~~~~~~~~~~~~M~~~~~~
@m54146_190729_151026/19399411/ccs
GTAGCACACGCCAAAAAAAACACGCACTGAGATAGCAGTCGAACATGTAGCTGACTCAGGTCACGTTCAACAAATCATAAAGATATTGGAACTTTATATTTTATATTTGGAGCATGAGCAGGAATAGTAGGAACTTCATTAAGAATTTTAATTCGAGCTGAATTGGGACACCCAGGAGCCTTAATTGGTGATGATCAAATTTATAATGTTATTGTTACTGCACATGCTTTTGTCATAATTTTTTTTATAGTTATACCAATTATAATTGGAGGATTTGGTAATTGATTAGTCCCATTAATACTAGGAGCCCCAGATATAGCATTTCCACGAAATAAATAATATAAGTTTCTGATTATTACCTCCTTCACTTACTTTATTACTTGTAAGTAGTATAGTAGAAAATGGAGCTGGAACTGGATGAACTGTTTACCCTCCTTTATCTTCAATTATTGCTCATGGTGGGGCATCAGTAGATTTAGCAATTTTTTCACTACACCTAGCTGGAATTTCTTCAATTTTAGGAGCCGTAAATTTTATTACAACTGTAATTAATATACGATCTACAGGGATTACATTTGATCGAATACCTTTATTTGTATGATCTGTTGTTATTACAGCTTTATTATTATTATTATCTTTACCTGTATTAGCTGGAGCAATTACTATATTATTAACTGACCGAAATTTAAATACTTCTTTTTTTGATCCAGCAGGAGGAGGAGATCCTATTTTATACCAACATTTATTTTGATTTTTTGGACATCCTGAAGTTTACTACGATGTGATGCTTGCACAAGTGATCCATCGCTGACTCGACACACTACC
+
~Tqk^pVS@q'M-~~{~~~~~~~~~~~~~~~~~~~~~~~~~~~~~~~~~~~~~~~~~~~~~~~~~~~~~~~~~~~~~~~~~~~~~~~~~~~~~~~~~~~~~~~~~~~~~~~~~~~~~~~~~~~~~~~~~~~~~~~~~~~~~~~~~~~~~~~~~~~~~~~~~~~~~~~~~~~~~~~~~~~~~~~~~~~~~~~~~~~~~~~~~~~~~~~~~~~~~~~~~~~~~~~~~~~~~~~~~~~~~~~~~~~~~~~~~~~~~~~~~~~~~~~~~~~~~~~~~~~~~~~~~~~~~~~~~~~~~~~~~~~~~~~\~i~~~~~~~~d~~~~~~~~~~~~~~4~~~~~~~~~~~~~~~~~~~~~~~~~~~~~~~~~~~~~~~~~~~~~~~~~~~~~~~~~~~~~~~~~~~~~~~~~~~~~~~~~~~~~~~~~~~~~~~~~~~~~~~~~~~~~~~~~~~~~~~~~~~~~~i~~~~~~~~~~~~~~~~~~~~~~~~~~~~~~~~~~~~~~~~~~~~~~~~~~~~~~~~~~~~~~~~~~~~~~~~~~~~~~~~~~~~~~~~~~~~~~~~~~~~~~~~~~~~~~~~~~~~~~~~~~~~~~~~~~~~~~~~~~~~~~~~~~~~~~~~~~~~~~~~~~~~~~~~~~~~~~~~~~~~~~~~~~~~~~~~~~~~~~~~~~~~~~~~~~~~~~~~~~~~~~~~~~~~~~~~~~~~~~~~~~~~~~~~~~~~~~~~~~~~~~~~~~~~~~~~~~~~~~~~~~~~~~~~~~~~~~~~~~~~~~~~~~S~~~~~~~~~~~~~~~~~~~~~~~~~~~~~~~~~~~~~~~~~~~~~~~~~~~~~~~~~~~~~
@m54146_190729_151026/32178247/ccs|MID=KMPGQ449-19
GTGTAGTCTCGTCGCAGTCTCTGCAGTCGAACATGTAGCTGACTCAGGTCACGTTCAACAAATCATAAAGATATTGGAACATTATATTTTATTTTTGGGGCTTGATCTGGAATAGTAGGGCACCTCTCTTAGAGTTTTAATTCGATCAGAGCTTGGGACTCCTGGATCTTTAATTGGAGACGACCAAATTTATAACGTTATTGCTACTGCTCATGCTTTTATTATAATTTTTTTCATAGTAACTACCAATTTTAATTCGGTGGATTTGGTAAATTGACTAGTTCCTTTAATATTAGGGGCTCCGGATATAGCATTTCCCCGAATAAATAATATAAGATTTTGATTACTCCCTCCTTCATTAACTTTATTAATTATAAGAAGAGTAGTAGGAAAATGGGGCAGGGAACTGGATGAACCTGTGTACCCCCCTTTAGCAGTCAAATCTTGCACATAACGGCTCCTCTGTAGACTTAGCCTATTTTTAGTTTACACTTTAGCTGGAATTTCTTCTATTTTAGGGGCAGTAAATTTTATTACAACAGTAATTAATATGCGCCCTATTGGAATAACTTTTGAACGAATGACCTTTATTTGTCTGAGCAGTTCATAATACAGCTATTTTATTACTCCTTTCTTTACCAGTATTAGCTGGAGCGATTACAATACTTTTAACTGATCGAAACCTAAATACATCATTCTTCTGATCCCGCAGGAGGAGGAGACCCTATTTTATACCAACATTTATTTTGATTTTTTGGACATCCAGAAGTTTACTACGATGTGATGCTTGCACAAGTGATCCAGGAGCTGATGTACATGTCTACC
+
T~~~~~~~~~~~~~~~~~~~~~~~~~~~~~~~~~~~~~~~~~~~~~~~~~~~~~~~~~~~~~~~~~~~~~~~~~~~~~~~~~~~~~~~~~~~~~~~~~~~~~~f~~~~b~~~~~~~~~~~~~~~~~~~~~~~~~~~~~~~~~~~~~~~~~~~~~~~~~~~~~~~~~~~~~~~~~~~~~~~~~~~~~~~~~~~~~~~~~~~~~~P?~~~~~~~~~~~~~~~~~~~~~~m~~~~~~~~~~~~i~U~~~~~~~~~~~~8~E~~~~~~~~~~~FS~~~~~~~~~~~~~~~~~~~~~~~~~~~~~J~~~~~~~~~~~~~~~~~~~~~~~l~~{~~~~~~~~~~~~~~~~~~~~~~~~~~~~~^D~~~~~~~~~~~~~~~~~~~~~~~~~~~~=l~~~~~~~~~~~R~~~~~g/~~~~~~~n~~~~F~~~~~~~~~~~~~~g~~~~~~~~~~~~~~~~~~~~~~~~W~~~~~~~~~~~~~~~~~~~~~~~~~~~~~~~%~~~~~~~~~~~~~~~~~~~~~~~~~~~~~~~~~~~~~~~~~~~~~~~~~~~~~~~~~~~~~~~~~~~~~~~~~~~~~~~~~~~~~~~~~~+~~~~~~~~~~~~~~~~~~~~~~~~f~w~~~~~~~~~~~~~~~~~~~~~~~~~~~~~~~~~~~~~~~m~w}~~r~~~~~~~~~~~~~~~~~~~~~~~~~~~~~~~~~~~~~~~~~~~~g~~~~~~~~~~~~V~~~~~~~~~~~~~~~~~~~~~~~~~~~~~~~~~~~~~~~~~~~~~~~~~~~~~~~~~~~~~~~~~~~~~~~~~~~~~~~~~~~~~~~1~~~~~~~~~~~~~~~~~~~~~~
@m54146_190729_151026/9568884/ccs
TTGAGAGAGACTGGTAGGCACTGCGCACACATCTGGATCACTTGTGCAAGCATCACATCGTAGTAAACTTCAGGGTGACCAAAAAATCAAAATAGATGTTGGTATAAAATTGGGTCTCCACCACCTCTTGGGTCAAAGAAGGAAGTATTAAGGTTTCGGTCTGTTAATAATATAGTAATAGCTTCCCGCTAAAACAGGTAAAGATAGTAGTAAAAGTACGGCGGTGATTGCTACTGATCATGAAAATAAAGTAATTTGATCAAATTTGATATTTTTAATTCGCATATTAATTATAGTAGTAATAAAATTGATAGCACCTAAAATTGATGAAATTCCTGCTATATGTAAAGAGAAAATTGATAAGTCTACAGAAGCCCCGGTGTGAGCGATAATAGAAGATAGAGGTGGATAAACAGTTCAACCTGTCCCAGTCCCTGTTTCTACAACTCTTCTTATTAAGAGTAAAGTTAATGAGGGGGGCAAAAATCAAAATCTTAAATTATTTATACGTGGGAAAGCTATATCTGGAGCTCCAAGTATGAGGGGTACTAGTCAATTTCCAAAGCCTCCAATTAAAATAGGCATTACTATAAAAAAAATTATAATAAAGGCATGGGCTGTAACAATTACATTATATAATTGATCATTGCCAATTAAGTTATTAGGAGTTCCTAATTCTAATCGAATTAGTATACTTAATGAAGTTCCTACTATTCCTGATCAAATACCAAAAATAAAATATAATGTTCCAATATCTTTATGATTGGTTGAACTGTGACCTGAGTCAGCTACATGTTCGACTGCTGTGAGTGCTAGATAGCTACC
+
>NNYWXWFP;+EJ~v~s~qt~~~~~i@9QVi~dqt~~~~~{[|pjh~i~~~`~~~~~~}{~m}yC~~~f~~~Y~~u^~s~>~~~~~~~O~~~}~{~~~[~s~~~t.UYn}~K~Kx~~p~~`~~~~~~~~b~~~~Z~~~k~~~k~~z~~~k~~~S~~~~~~~~~[~5Yn8i~~y~~~r~~~~~OxK~~~~~I~~~~~p~~a~~~~~~}~~~~[~~~~~~~~~df~~~~k~~~~~~~~~~v~~~<~~~~g~~~~\~h~~~ub~\~}=~~~~~~3~~~~k~s~~r~~[y^~e~a~~~c~~~~~Q~~H~~~`~n~_l~H~]~~[~~~e~y_DjY~~p~u~~~~y~~~~~~U~~~}~?~~~~~~~~~~~~~~~~~~~~~6~~|l~s~}p~~~~~~\~~~~~~~~~~~~o~~~~kyV~~~~~a~~h~o~~~~E~sg~~O~~~~L~~~~~~X~~~~~~~l~~w~a~~cu~_~~n`~~~~~}/~~~~~~:~~~~~eQ~~~~~~~M~~e~~G~~~~~w|q9~~K~~~~~i~~~r~~~~~~~J~`~~~~~~~2~~~w~~~tQ~~t~=~~RjB~~~~~~r~p~~~3~~~~~l~{w\~~~|~~8~~~~~~~p~~~w~d^tyh~oN~V~~~Do~UlgUfK~~r~c~vRxmP~j~~~~~~~~~R~~~s~~~~N~~p~~n~n~z~8~q]~V~~~v~~}~|~~~~vj~~~~v~y~~~w~~r~o~[~~w~q~w~~~n~qf~~~~o~.~~~~~0~~~~~c~~~~K~e~~~~~~~B~~~~~~D~?zp~~j~<A~~~~w~ur~`~~~~~nU{~~~f~~~~~|~~v;to~||~t~~~~~~~~}w`~
@m54146_190729_151026/55640993/ccs
AAAAGAGAGAGATGGTAGGCACGATGTCAGCGCGGCAGTCGAACATGTAGCTGACTCAGGTCACAGTCAACAAATCATAAAGATATTGGCACACTCTACTTTCTATTTGGAATATGAGCAGGAATAGTAGGCTCATCTCTAAGATGAATCATTCGAATTGAACTAGGCCAGCCCGGTTCTTTCATTGGAGATGATCAAATTTATAATGTTATTGTAACAGCTCACGCTTTCATTATAATTTTTTTTATAGTAATACCTATTATAATTGGGGGATTCGGGAATTGATTAGTACCATTAATAATTGGAGCCCCTGATATAGCATTCCCACGAATAAATAATATAAGATTTTGACTTTTACCCCCTTCCCTAACACTACTATTAACTAGAAGAATAGTAGAAATAGGAGCCGGAACAGGCTGAACAGTATATCCTCCTTTATCATCAAATATTTCACATAGAGGAGCCTCTGTAGATTTAGCAATCTTCTCACTACACTTAGCAGGTGTTTCCTCAATCTTAGGAGCAGTAAACTTCATTTCAACAATTATTAATATACGCCCAACAGGTATAATTCCTGAACGAATTCCTCTATTTGTTTGATCAGTAGGAATCACTGCCCTTCTTCTTCTCCTTTCACTTCCTGTATTAGCAGGTGCAATTACCATGTTATTAACAGACCGTAATTTTAATACATCCTTTTTTGATCCTACAGGAGGAGGAGACCCTATTCTATACCAACATTTATTTTGATTTTTTGGATCATCCTGAAGTTTACTACGATGTGATGCTTGCACAAGTGATCCATGCATAGTAGTGCTCTCTAC
+
;~~~ibk}~w~~~~~~~~~~~~~~~~~~~~~~~~~~~~~~~~~~~~~~~~~~~~~~~~~~~~~~~~~~~~~~~~~~~~~~~~~~~~~~~~~~~~~~~~~~~~~~~~~~~~~~~~~~~~~~~~~~~~~~~~~~~~~~~~~~~~~~~~~~~~~~~~~~~~~~~~~~~~~~~~~~~~~~~~~~~~~~~~~~~~~~~~~~~~~~~~~~~~~~~~~~~~~~~~~~~~~~~~~~~~~~~~~~~~~~~~~~~~~~~~~~~~~~~~~~~~~~~~~~~~~~~~~~~~~~~~~~~~~~~~~~~~~~~~~~~~~~~~~~~~~~~~~~~~~~~~~~~~~~~~~~~~~~~~~~~~~~~~~~~~~~~~~~~~~~~~~~~~~~~~~~~~~~~~~~~~~~~~~~~~~~~~~~~~~~~~~~~~~~~~~~~~~~~~~~~~~~~~~~~~~~~~~~~~~~~~~~~~~~~~~~~~~~~~~~~~~~~~~~~~~~~~~~~~~~~~~~~~~~~~~~~~~~~~~~~~~~~~~~~~~~~~~~~~~~~~~~~~~~~~~~~~~~~~~~~~~~~~~~~~~~~~~~~~~~~~~~~~~~~~~~~~~~~~~~~~~~~~~~~~~~~~~~~~~~~~~~~~~~~~~~~~~~~~~~~~~~~~~~~~~~~~~~~~~~~~~~~~~~~~~~~~~~~~~~~~~~~~~~~~~~~~~~~~~~~~~~~~~~~~~~~~~~~~~~~~~~~~~~~~~~~~~~~~~~~~~~~~~~~~~~~~~~~~~~~~~~~~~~~~~~~~~~~~bv~~~D~~~~~~~~~~~~~~~~~~~~~~~~~~~~~~~~~~~~~~~~~~~~~~~~~~~~~~~~~~~~
@m54146_190729_151026/59376008/ccs
AAAAGAGAGAGATGGTAGGCGTGTGTCGAGTGTAGCAGTCGAACATGTAGCTGACTCAGGTCACAGTCAACAAATCATAAAGATATTGGTACTTCGTATTTTATATTTGGAATTTGGTCAGGAATAATCGGGATAATAATAAGAATTATTATTCGAATTGAATTAACACAACCAGGTTCATTTATTAATAATAGACAATTATACAATGTAATTTTAACTTCACATGCTTTTATTATAATCTTCTTTATAGTAATACCAATTATAATTGGAGGTTTTGGAAATTTATTAATTCCAATCATAATTGGAGCTCCAGATATAGCCTTTCCACGGCTTAATAATATAAGATTCTGATTATTACCACCCTCATTAACACTTCTTCTTATAAGTTCTGTTACAGAAATAGGTGTAGGAACAGGGTGAACAGTTTACCCACCACTATCATCAAATATTGCTCATGAAGGACCTAGAGTAGATATATCTATTTTTTCATTACACATAGCAGGAATTTCATCAATCTTGGGGGCAATTAATTTTATTACCACAATTATTAATATACGAACAAGAGGTATAAACATAGATCGATCACCGTTATTTGTATGATCTGTTTTAATTACAGCATTCTTATTATTATTATCTCTACCAGTATTAGCAGGAGCAATCACCATGTTACTGACAGACCGAAATATTAATACAACATTCTTTGACCCATCGGGAGGAGGTGACCCAATCTTGTATCAACACTTATTTTGATTCTTTGGACACCCAGAAGTTTACTACGATGTGATGCTTGCACAAGTGATCCAGTGACTCTATGCTATACTACC
+
2NZYJFCQBb\jPU~~~~~~~~~~~~~~~~~~~~~~~~~~~~~~~~~~~~~~~~~~~~~~~~~~%~t~~~~~~~~~~~~~~~~~~~~~~~~~.~;{~~l~~~~~h*~~~~~~~~~~~~~~~~~~~~~SPI~~T~~~~~~~~~~~~~~~~~~~~~~~~~~~~~~~~~~~~~~~~~~~~~~~~~~~~~~~~~~~~~~~~~~~~~~~~~~~~~~~~~~~~~~~~~~~~~~y~~~~~~~~~~~~~~~y~~~~~~~~~~~~~~~~~~~~~~~~~~~~~~~~~~~~~~~~~~~~~~~~~~~~~~~~~~~~~~~~~~~~~~~~~~~~~~~~~~~~~~~~~~~~~~~~~~~~~~~~~~~~~~~~~~~~~~~~~~~~~~~~~~~~~~~~~~~~~~~~~~~~~~~~~~~~~~~~~~~~~~~~~~~~~~~~~~~~~~~~~~~~~~~~~~~~~~~~~~~~~~~~~~~~~~~~~~~~~~~~~~~~~~~~~~~~~d~~~~~~~~~~~~~~~~~~~~~~~~~~~~~~~~~~~~p~~~~~~~~~~~~~~~~~~~~~~~~~~~~~~~~~~~~~~~~~~~~~~~~~~~~~~~~~~~~~~~~~~~~~~~~~~~~~~~~~~~~~}~~~~~~~~~~~~~~~~~~~~~~~~~~~~~~~~~~~~~~~~~~~~~~~~~~~~~~~~~~~~~~~~~~~~~~~~~~~~~~~~~~~~~~~~~~~~~~~~~~~~~~~~~~~~~~~~~~~~~t~~~~~~~~~~~~~~~~~~~~~~~~~~~k~BG~~~~~~~~~~2G~~~~~~~~~~~~~~~~~~~~~~~~~~~~~~~~~~~~~~~~~~~~~~~~~~~~~~~~~~
@m54146_190729_151026/20054286/ccs|MID=KMPRN1182-19
AGAGATTAGACACACGCGAGACAGAGCAGTCGAACATGTAAGCTGACTCAGGTCACAGTCAACAAATCATAAAGATATTGGAACCCTTTATTTCATCTTTGGAACCTGAGCAGGTATACTAGGTACTTCCATAAGTATTTTAATCCGTACTGAACTAGGACACCCAGGTTCCCTAATTGGAGATGATCAAATTTATAATGTTATCGTAACTGCTCACGCCTTCGTAATAATCTTCTTCATAATAATACCAATCATAATTGGTGGATTTGGAAATTGATTAGTACCCTTAATATTAGGAGCACCTGATATAGCATTCCCCCGAATAAATAACATAAGATTTTGATTGTTACCTCCTTCTCTTACCCTTCTTCTAGCAAGAAGCCTAGTTGATAATGGAGCAGGTACTGGATGAACAGTGTACCCACCTCTCTCAGCCGGAATCGCACACGCTGGTGCCTCAATTGATCTCGCAATTTTTTCCCTTCACTTAGCAGGTGTATCCTCAATTCTAGGAGCAGCTAACTTTATTACTACTATAATTAATATACGAGCACCGGGTATAACATTAGATCAAACCCCCTTATTTGTATGAGCTGTAGGTATTACAGCCCTCCTTCTCCTCTTATCCTTCTTATCCTTACCGGTACTAGCTGGTGCTATTACAATACTTCTTACAGATCGTAATTTAAATACTTCATTTTTCGACCCAGCCGGAGAAGGAGACCCCATTCTTTACCAACATCTTTTCTGATTTTTTGGACACCAGAAGTTTACTACGATGTGATGCTTGCACAAGTGATCCATAGAGCGTGCATATATCTACC
+
~~~~~b~~~~~~~~~~~~~~~~~~~~~~~~~~~~~~~~~s~5~~~~~~~~~~~~~~~~~~~~~~~~~~~~~~~~~~~~~~~~~~~~~~~~~~~~~~~~~~~~~~~~~~~~~~~~~~~~~~~~~~~~~~~~~~~~~~~~~~~~~~~~~~~~~~~~~~~~~~~~~~~~~~~~~~~~~~~~~~~~~~~~~~~~~~~~~~~~~~~~~~~~~~~~~~~~~~~~~~~~~~~~~~~~~~~~~~~~~~~~~~~~~~~~~~~~~~~~~~~~~~~~~~~~~~~~~~~~~~~~~~~~~~~~~~~~~~~~~~~~~~~~~~~~~~~~~~~~~~~~~~~~~~~~~~~~~~~~~~~~~~~~~~~~~~~~~~~~~~~~~~~~~~~~~~~~~~~~~~~~~~~~~~~~~~~~~~~~~~~~~~~~~~~~~~~~~~~~~~~~~~~~~~~~~~~~~~~~~~~~~~~~~~~~~~~~~~~~~~~~~~~~~~~~~~~~~~~~~~~~~~~~~~~~~~~~~~~~~~~~~~~~~~~~~~~~~~~~~~~~~~~~~~~~~~~~~~~~~~~~~~~~~~~~~~~~~~~~~~~~~~~~~~~~~~~~~~~~~~~~~~~~~~~~~~~~~~~~~~~~~~~~~~~~~~~~~~~~~~~~~~~~~~~~~~~~~~~~~~~~~~~~~~~~~~~~~~~~~~~~~~~~~~~~~~~~~~~~~~~~~~~~~~~~~~~~~~~~~~~~~~~~~~~~~~~~~~~~~~~~~~~~~~~~~~~~~~~~~~~~~~~~~~~~~~~~~~~~~~~~~~~~~~~~~~~~~~~~~~~~~~~~~~~~~~~~~~~~~~~~~~~~~~~~~~~~~~~~~~~~~~
@m54146_190729_151026/14549337/ccs|MID=KMPRN223-19
GAGAGAGATGGTAGCGCATGACACGTGTGTGCAGTCGAACATGTAGCTGACTCAGGTCACGGTCAACAAATCATAAAGATATTGGAACATTATATTTTATATTTGGAGCCTGAGCAGGAATAGTAGGTACTTCTTTAAGTATTTTAATTCGTGCAGAATTAGGTCATCCAGGAGCCTTAATTGGTGACGACCAAATTTATAATGTAATTGTAACAGCTCATGCTTTTATTATAATTTTTTTTATAGTTATGCCAATCATAATTGGAGGATTTGGTAATTGATTAGTACCTTTAATATTAGGAGCCCCTGATATAGCTTTCCCACGTATAAATAATATAAGATTTTGACTTTTACCTCCATCATTAATTTTATTGCTAATGAGTAGTATAGTTGAAAACGGAGCCGGAACAGGGGTGAACAGTTTATCCCTCCTTTATCTTCAGTTATTGCTCATGGAGGAGCCTCAGTTGATTTAGCAATTTTTTCATTACATTTAGCTGGAGCTTCTTCTATTATAGGAGCTGTAAATTTTATTACTACAGTAATTAATATACGATCTACTGGAATTACTTTTGACCGTATACCTTTATTTGTTTGATCAGTTTTAATTACTGCTTTTTTACTTTTATTATCATTACCAGTACTTGCGGGAGCAATCACTATACTATTAACAGATCGAAATCTTAATACTTCTTTCTTTGATCCAGCTGGAGGTGGAGATCCAATTTTATACCAACATTTATTTTGATTTTTTGGACATCCTGAAGTTTACCTACGATGTGATGCTTGCACAAGTGATCCAACATATGTCTGAGACACTACCA
+
C556BLNZNP~~~x~~|~~~~~~~~~~~~~~~~~~~~w~~~~~~~~~~=~~~~~j~~~~~o~~~\~8Z~~lp~~d~~~~~~~~~~~~~~~~~~~;~~~~~~F~~~~~~~~~~~~~~~~~~~~~~~~~~~~~~~j~~q~~~~g~~~~~~~~~~~~~~k~~~~~~~~~~~~~~~~~~~~~~~~~~~~~~~~~|~X~~w~~~~y~~~~~~~~~}~~~~~~~~~~~~b~~~~~~~~y~=~~~~~~~~~~~}~~~~e~~~~~~~~~{~~~~&~eO~~~~~f~s~~~~~~~~~~~m~~~~~~~~~~~~~q~~~~~~~~~~~~j~~C~~~~~~~~k~~~~~~~~~~~~P~~~~~~g~~~~f~~~~~~~~~~~~[~~~~p~~~~~~~~~~~~~f~~~~~~~P~~~~~~~~~~~~v~~~0~~~~~L~~~~b~~~56~~~~~i~~~~~}~~t~r~~~~~~~~~~?~~~~~~~~~~~~\~~~o~~~~~~~[~~~~~~~}~~~~\~~~~~~~~~~~~~~~~~~~a~~~~~~~~~~~~]~z>~~~~~~~~~~~~~y~~b~~~~h~~~~~~~~~~~~~~~~~~~U~~~~~o~~~~~~~~~~~~g~~~h~~~~~~~~X~~~~~~~~~~~~K~~~~~~~e~~~~~~~~~~~~~m~~~~~~l~k~F~~~~~t~~~~~~~~~~~~~~v~~~~~~~~t~~~~z~~~~~~~~~6~w+\j~~~~~~~~~~~~~k~~e~~~~~~~{~7~~~~~~~~e~~~c~~~=~~~~~3~~~~~u~~~~v~~~~~~~|~~~J~~~~~~~~~~~~~~~~~~~~q~~~~~~~~u~~|~~~~{~~~t~~~~~~~~~S
@m54146_190729_151026/65143119/ccs
GGAGAGATGGTAGTATAGCATAGAGTCACTGGATCACTTGTGCAAGCATCACATCGTAGTAAACTTCTGGGTGTACCAAAAAATCAAAATAGATGTTGATAAAGAATTGGATCACCTCCTCCTGCAGGATTAAAAGAATTGAATGTATTTAAATTTCGATCTGTTAATAATATGGTAATAGCTCCAGCTAATACAGGTAAAGATAGTAATAAAAGTAAGGCTGTAATACCTACTGCTCAAACAAATAAAGGTATTTGGTCGAAAGATATATTCGTTAATTCGTATATTGATAATAGTAGTAATGAAATTAATTGCTCCTAAAATTGAAGAAATTCCTGCTAAATGTAATGAGAAAATTGCTAAGTCGACTGATCTTCCTCTATGGGCAATATTAGATGAAAGTGGGGGGTATACTGTTCATCCTGTTCCTGTTCCATTTTCTACAATTCTTCTTGAAATTAATAAAGTTAATGAGGGGGGTAATAAGTCAAAATCTTATATTATTTATTCGTGGAAATGCTATATCTGGAGCTCCTAGTATAAGGGGTACTAATCAATTTCCAAATCCACCAATTATAATTGGTATTACTATAAAAAAATTATAATAAAAGCATGAGCGGTAACAATAGTATTATAAATTTGATCATCTCCAATTAATGATCCAGGATTTCCTAATTCAGCACGAATTAAAAGTCTAAGAGATGTTCCTATTATTCCAGCTCAAATTCCAAAAATAAAATATAAAGTTCCAATATCTTTATGATTTGTTGAATGTGACCTGAGTCAGCTACATGTTCGACTGCGACGTGTATGTGTGAGCTACC
+
**zw~~ld~~~~~~~~~~~~~~~~~~~~~~~~~~~~~~~~~~~~~~~~~~~~~~~~~~~~~~~~~~~~~~~~~~~~~r~~~~~~~~~~~~~~~~~~~~~~~~~~~~~~~~~~~~J~Kf~~~~~~~~3~~x~7~~~~~~~~~R~~~~~~~~~~~~~~~~~~~~~~~~~~~~~~~~~~~~~~~~~~~~~~~~~~~~~~~~9aJ~~~~~~~~~~~~~~~P~I~~~~~~~~~~~~~~~~~~~~~~~~~~~~~~~~~~~~~~~~~~~~~~~~~~~w~^~~~~~~~~~~~~~~~~~~~~~~~~~~~~~~~~~~~~~~~~~~~~~~~~~~~~~~~~~~~~~~~~~~~~~~~~~~~~~~~~~~~~~~~~~~~~~~~~~~~~~~~~~~~~~~~~~~~~~~~~~~~~~~~~~~~~~~~~~~~~~~~~~~~~~~~~~~~~~~~~~~~~~~~~~~~~~~~~~~~~~~~~~~~~~~~~~~~~~~~~~~~~~~~~~~~~~@~~~~~~~~~~~~~~~~~~~~~~~~~~~~~~~~~~~~~~~~~~~~~~~~~~~~~~~~~~~~~~~~~~~~~~~~~~~~~~~~~~~~~~~~~~~~~~~~~~~~~~~~~%~~~~~~~~~~~~~~~~~~~~~~~~~~~~~~~~~~~~~~~~~~~~~~~~~~~~~~~~~~~~~~~~~~~~~~~~~~~~~~~~~~~~~~~~~~~~~~~~~~~~~~~~~~~~~~~~~~~~~~~~~~~~~~~~~~~~~~~~~~~~~~~~~~~~~~~~~~~~~~~~~~~~~~~~~~w~0>~~~~~~~~~~~~~~~~~~~~~~~~~~~~~~~~~~~~~~~~~~~~~~~~~~~~~~~~~
@m54146_190729_151026/36307691/ccs
GGGGGGGGAGAGATGGTAGGTAGCATATATGAGTATGGATCACTTGTGCAAGCATCACATCGTAGTAAACTTCAGGGTGTCCAAAAAATCAAAATAAATGTTGATATAAAATTGGATCTCCTCCTCCTATTGGATCAAAAAATGAAGTATTTAAATTTCGATCTAATAATAATATTGTAATAGCTCCTGCTAATACTGGTAATGAAAGAAGTAATAAAAATGCTGTAATTAAAACTGATCATGTAACAATGAAATTTGATCAAATTTTAAAAATTTAATTTTTATATTAAATATAGTTGAAATAAAATTAATAGCTCCTAAAATAGAAGAAATTCCTGCAATATGAAGTGAAAAAATGGAAAAATCTACTGATGATCCTGTATGAGCAATAATAGATGATAATGGTGGGTAAACTGTTCATCCAGTTCCTGTTCCAGTTTCTACTATTCTTCTAGTTAATAATAGAGTTAAAGATGGAGGTAAAAATCAAAATCTTAAATTATTTATTCGTGGAAAAGCTATATCAGGTGCTCCTAATATTATAGGAATTAATCAATTTCCAAATCCTCCAATTAAAATAGGTATTACTATAAAAAAAATTATAATAAAAGCATGAGAAGTAACAATAACATTATAAATTTGATCATTTCCAATTAAATTTGAAATTCTTCTTAATTCTATTCGAATTAAAATTCTTAATGATGTTCCTACTATTCCTGATCAAATTCCAAAAATAAAATATAATGTTCCAATATCTTTATGATTTGTTGACTGTGACCTGAGTCAGCTACATGTTCGACTGCTGTGCGTGTCTCTGTGCTACC
+
'Zd|~wr?l;~~~~~~~~~~~~~~~~~~~~~~~~~~~~~~~~~~~~~~~~~~~~~~~~~~~~~~~~~~~~~~~~~~~~~~~~~~~~~~~~~~~~~~~~~~~~~~~~~~~~~~~~~~~~~~~~~~~~~~~~~~~~~~~~~~~~~~~~~~~~~~~~~~~~~~~~~~~~~~~~~~~~~~~~~~~~~~~~~~~~~~~~~~~~~~~~~~~~~~~~~~~~~~~~~~~~~~~~~~~~~~~~~~~~~~~~~~C~~~~~~~~~~~~~~~~~~~~~~~~~~~~~~~~~~~~~~~~~~~~~~~~~~~~~~~~~~~~~~~~~~~~~~~~~~~~~~~~~~~~~~~~~~~~~~~~~~~~~~~~~~~~~~~~~~~~~~~~~~~~~~~~~~~~~~~~~~~~~~~~~~~~~~~~~~~~~~~~~~~~~~~~~~~~~~~~~~~~~~~~~~~~~~~~~~~~~~~~~~~~~~~~~~~~~~~~~~~~~~~~~~~~~~~~~~~~~~~~~~~~~~~~~~~~~~~~~~~~~~~~~~~~~~~~~~~~~~~~~~~~~~~~~~~~~~~~~~~~~~~~~~~~~~~~~~~~~~~~~~~~~~~~~~~~~~~~~~~~~~~~~~~~~~~~~~~~~~~~~~~~~~~~~~~~~~~~~~~~~~~~~~~~~~~~~~~~~~~~~~~~~~~~~~~~~~~~~~~~~~~~~~~~~~~~~~~~~~~~~~~~~~~~~~~~~~~~~~~~~~~~~~~~~~~~~~~~~~~~~~~~~~~~~~~~~~~~~~~~~~~~~~~~~~~~~~~~~~~~~~~~~~~~~~~~~~~~~~~~~~~~~~~~~~~~~~~~~~~~~~~~~~~~~~~~~~~~~~~
@m54146_190729_151026/30998907/ccs
GGGGGGGGGGGGGGGGGGCACATGCGAGTGTCTGGATCACTTGTGCAAGCATCACATCGTAGTAAACTTCAGGGTGTACCAAAAAATCAAAATAAATGTTGATATAAAATTGGATCACCACCACCTGCAGGGTCAAAGAATGTTGTATTAATATTTCGGTCAGTTAATAATATAGTGATTGCACCGGCTAAAACTGGGAGTGAAAGGAGTAATAAAATTGCTGTAATTATAACTGATCATACGAATAAAGGTGTTCGATCTAGTGTTATACCGGCAGGGCGCATATTTATTACTGTAGTAATGAAATTGACTGCTCCTAAGATTGATGAAATTCCAGCAAGATGTAATGAGAAGATTGATATATCAACTCTTGGACCTGCATGAGCAATATTTCCAGAGAGTGGGGGATAGACTGTTCAACCAGTACCTACTCCTATTTCAATAATAGATCTAGATATTAATAAAATTAATGAAGGAGGCAATAATCAAAATCTCATGTTATTAAGTCGAGGAAATGCTATATCAGGGGCCCCAATTATTAGAGGTAGTAATCAATTACCAAACCCTCCAATTATGATTGGTATAACTATAAAGAAGATTATGACAAATGCATGAGATGTTACTACAACATTATATGCTTGGTCATTATTGATAAAAGATCCAGGTTGTGCTAGTTCAATTCGAATAATTATACTTAGTATTATTCCTACTATTCCTGCTCAAATTCCAAAAATAAAATATAATGTTACCAATATCTTTATGATTTGTTGACTGTGACCTGAGTCAGCTACATGTTCGACTGCACGAGATACTCGCGCGCTACC
+
'~~~~~~~~~~~~~~~~~~~~~~~~~~~~~~~~~~~~~~~~~~~~~~~~~~~~~~~~~~~~~~~~~~~~~~~~~~~~~~~~~~~~~~~~~~~~~~~~~~~~~~~~~~~~~~~~~~~~~~~~~~~~~~~~~~~~~~~~~~~~~~~~~~~~~~~~~~~~~~~~~~~~~~~~~~~~~~~~~~~~~~~~~~~~~~~~~~~~~~~~~~~~~~~~~~~~~~~~~~~~~~~~~~~~~~~~~~~~~~~~~~~~~~~~~~~~~~~~~~~~~~~~~~~~~~~~~~~~~~~~~~~~~~~~~~~~~~~~~~~~~~~~~~~~~~~~~~~~~~~~~~~~~~~~~~~~~~~~~~~~~~~~~~~~~~~~~~~~~~~~~~~~~~~~~~~~~~~~~~~~~~~~~~~~~~~~~~~~~~~~~~~~~~~~~~~~~~~~~~~~~~~~~~~~~~~~~~~~~~~~~~~~~~~~~~~~~~~~~~~~~~~~~~~~~~~~~~~~~~~~~~~~~~~~~~~~~~~~~~~~~~~~~~~~~~~~~~~~~~~~~~~~~~~~~~~~~~~~~~~~~~~~~~~~~~~~~~~~~~~~~~~~~~~~~~~~~~~~~~~~~~~~~~~~~~~~~~~~~~~~~~~~~~~~~~~~~~~~~~~~~~~~~~~~~~~~~~~~~~~~~~~~~~~~~~~~~~~~~~~~~~~~~~~~~~~~~~~~~~~~~~~~~~~~~~~~N~~~~~~~~~~~~~~~~~~~~~~~~~~~~~~~~~~~~~~~~~~~~~~~~~~~~~~~~~~~~~~~~~~~~~~~~~~~~~~~~~~~~~~~~~~~~~~~~~~~~~~~~~~~~~~~~~~~~~~~~~~~~~~~~~~
@m54146_190729_151026/8651529/ccs
GGGGGTGGGATGGTAGGCTGTGTGTGCTCGTCGCAGTCGAACATGTAGCTGACTCAGGTCACAGTTCAACAAATCATAAAGATATTGGTACATTATATTTTATTTTTGGAGCTTGAGCTGGTACAGTAGGAACTTCTTTAAGTATTTTAATTCGAATAGAATTAAGTCATGCTGGTTCACTTATTGGTGATGATCAAATTTATAATGTTATTGTTACTGCTCATGCTTTTGTAATAATTTTTTTTATAGTTATAGCCTATTATAATTGGGGGATTTGGTAATTGACTTGTTCCTTTAATATTAGGAGCTCCTGATATAGCTTTTCCACGTATAAATAATATAAGTTTTTGATTATTACCTCCTTCTCTATCACTTCTTTTAATTAGAAGATTAGTAGAAAACGGAGCAGGTACCGGATGAACTGTTTATCCACCATTAGCATCAAATATTGCTCATGCAGGAGCCTCTGTAGATTTAGCAATTTTCTCCCTTCATCTCGCAGGTATTTCCTCAATTTTAGGAGCAGTAAATTTTATTACCACAATTATTAATATACGATCTAATGGAATTTCTTTTGATCGTATACCATTATTTGTTTGGTCAGTTCTTATTACTGCTATTCTTTTACTTTTATCTTTACCAGTTTTAGCAGGTGCTATTACTATACTTTTAACTGATCGTAATATTAATACTTCATTTTTTGACCCTGCAGGAGGAGGTGATCCTATTCTTTACCAACACTTATTCTGATTTTTTGGTCATCCAGAAGTTTACTACGATGTGATGCTTGCACAAGTGATCCATGTCTCGTGCTGAGACCTACC
+
)hVYe4AfLb~~~~~~~~~~~~~~~~~~~~~~~~~~~~~~~~~~~~~~~~~~~~~~~~~~~~~~(~~~~~~~~~~~~~~~~~~~~~~~~~~~~~~~~~~~~~~~~~~~~~~~~~~~~~~~~~~~~~~~~~~~~~~~~~~~~~~~~~~~~~~~~~~~~~~~~~~~~~~~~~~~~~~~~~~~~~~~~~~~~~~~~~~~~~~~~~~~~~~~~~~~~~~~~~~~~~~~~~~~~~~~~~~~~y~~~~~~~~~~~~~~~7z~~~~~~~~~~~~~~~~~~~~~~~~~~~~~~~~~~~~~~~~~~~~~~~~~~~~~~~~~~~~~~~~~~~~~~~~~~~~~~~~~~~~~~~~~~~~~~~~~~~~~~~~~~~~~~~~~~~~~~~~~~~~~~~~~~~~~~~~~~~~~~~~~~~~~~~~~~~~~~~~~~~~~~~~~~~~~~~~~~~~~~~~~~~~~~~~~~~~~~~~~~~~~~~~~~~~~~~~~~~~~~~~~~~~~~~~~~~~~~~~~~~~~~~~~~~~~~~~~~~~~~~~~~~~~~~~~~~~~~~~~~~~~~~~~~~~~~~~~~~~~~~~~~~~~~~~~~~~~~~~~~~~~~~~~~~~~~~~~~~~~~~~~~~~~~~~~~~~~~~~~~~~~~~~~~~~~~~~~~~~~~~~~~~~~~~~~~~~~~~~~~~~~~~~~~~~~~~~~~~~~~~~~~~~~~~~~~~~~~~~~~~~~~~~~~~~~~~~~~~~~~~~~~~~~~~~~~~~~~~~~~~~~~~~~~~~~~~~~~~~~~~~~~~~~~~~~~~~~~~~~~~~~~~~~~~~~~~~~~~~~~~~~~~~~~~~~~~~~~~~~~~~~~~~~
@m54146_190729_151026/12518270/ccs|MID=KMPFS124-19
GGGTAGTATCTGTCTACGAGAGTGGATCACTTGTGCAAGCATCACATCGTAGTAAACTTCAGGGTGTACCAAAAAATCAAAATAGGTGTTGGTATAAAATTGGGATCTCCTCCTCCGGCAGGGATCGAAAAAAGGAGGTATTAAAATTTCGATCTGTTAATAATATAGTAATAGCTCCTGCTAAAACAGGCAATGAAAGTAATAATAAAATTGCAGTAATTAGTACTGATCACTACATATAAGGGGTATTCGATCAAACTGTAATACCTGTTGATCGTATATTAATAATGGTAGTAATAAAAGTTTACAGCCCCTAGAATTGATGAAATTCCTGCTAGGTGTAAAGAAAAAAGTTGCTAAATCAACTGAACTTCCTCCATGAGCAATTACAGAGGATAGGGGTGGGTAAACTGTTCAACCAGTCCCAGCCCCATTTTCTGTTATGCTGCTTATTAACAATAAAGTTAAAGCAGGGGGCAATAATCAAAAACTTATAGTTATTTATTCGAGGGAAGGCTATATCTGGGGCCCCTAATATTAAAGGAACTTAATCAATTTCCAAATCCTCCAATTATAATTGGTATTACTATAAAAAAAATTATAATAAAGGCATGGGCAGTTACAATTACATTGTAAATTTGGTCGTCTCCAATTAGAGCTCCAGGGTGTACCTAATTCTGCTCGAATTAAAATTCTTAGAGATGTACCTACCATTCCAGCTCAAGCTCCGAATATAAAATATAATGTACCAATATCTTTATGATTTGTTGAATGTGACCTGAGTCAGCTACATGTTCGACTGCGCGTGCACGCGCGAGACTACC
+
0:~~~~~~~~~~~~~~~~~~~~~~~~~~~~~~~~~~~~~~~~~~~~~~~~~~~~~~~~~~r%~~~~~~~~~~~~~~~~~~~~~~~~~~~~~~~~~~~~~~~~~~~~~~~~~~~~~~~~~~>~~~~~Wm~~~~~~~~~~~~~~~~~~~~~~~~~~~~~~~~~~~~~~~~~h~~~~~~~~~~~~~~~~~~~~o&~~~~~~~~~~~~~~~~~~~~~~~~~~~~~~~~~~~~~~~~_~~~~~~~~~~~~~~~~~~~~~~~~~~b~~~~~~~~~~~~~~~~~~~~~~~~~~~~~4~~~K~~~~>~~~~~~~~~~~~~~~~~~~~~~~~~~~~~~~~~~~~~~~~~~~~~~~i~~~~~E~~~~~~~~~~~~~~~~~~~~~~~~~~~~~~~~~~~~~~~~~~~~~~Y~~b~~~~~~~~~~~~~~~~~~~~~~~~~~~~~~~~~~~~~~~~~~~~~~~~~~~~~~~~~~~~~~~~~~~~~~~~~~~~~~~~~~~~~~~~~~~~|t~~~~~~~~~~~~~~~j~~~~~~~~~~~~~~~~~~~~~~~~~~~~~~~~~~~~~~~~~~~~~~~~~~~~~~~~~~~~~~~~~~~~~~~~~~~~~T~~~~~~~~~~~~~~~~~~~~~~~~~~~~~~~~~~~~~~~~~~~~~~~~~~~~~~~~~~~~~~~~~~~~~~~~~~~~~~~~~~~~~~~~~~~~~~~~~~~~~~~~~~~~~~~~~~~~~~~~~~~~~~~V~~~~~~~~~~~~~~~~~~~~~~~~~~~~~~~~~~~~~~~~~~~~~~~~~~~~~~~~~~~~~~~~~~~~~~~~~~~~~~~~~~~~~~~~~~~~~~~~~~~~~~~~~
@m54146_190729_151026/18219361/ccs|MID=KMPRN1230-19
GGTAGACACACAGACTGTGAGGCAGTCGAACATGTAGCTGACTCAGGTCACATTCAACCAATCATAAAGATATTGGAACCCCTTATTTCATCTTTGGAGCCTGAGCAGGTATATTAGGTACTTCCATAAGTATCCTAATCCGTACTGAATTAGGACATCCCGGTTCCGTAAGTTGGAGATGATCAAATTTATAATGTTATTGTTAACTGCTCACGCCTTCGTAATAATCTTCTTCATAGTAATACCAATCATAATTGGTGGATTTGGAAATTGATTAGTACCCTTAATATTAGGAGCACCTGACTATAGCATTCCCCTCGAATAAATAACATAAGATTTTGACTAGCTACCCCCTTCTCTCACCTCTTCTCCTAGCAAGTAATCCTAGTTGATAAGGGAGCAGGTACTGGATGTACAGTATACCCACCTCTCTCAGCCGGAATCGCACACGCTGGTGCCTCAGTTGATCTCGCAATCTTTTCTCTCCACTTAGCAGGTGTATCCTCAATTCTAGGAGCAGCTAACTTTATCACTACTATAATTAATATACGAGCACCAGGTATAACATTAGATCAAACCCCCTTATTTGTATGAGCTGTAGGTATTACAGCCCTCCTTCTCCTATTATCCCTACCAGGTACTAGCCTGGTGCCTATTACTAATACCTTCTTACAGATCGTAATTTAAATACTTCATTTTTCGACCCAGCCGGGGGAGGAGATCCCTATTCTCTATCAACACCTTTACTGATTTTTTGGTACACCCTGAAGTTTACTACGATGTGATGCTTGCACAAGTGATCCACTGTGTGTGATAGAGTCTAC
+
~~~~~~~~~~~~~~~~~~~~~~~~~~~~~~~~~~~~~~~~~~~~~~~~~~~~~~~~~~~~~~~~~~~~~~~~~~~~~~T~~~y~~~~~~~~~~~~Q~~~~~~~~~~~~~~~~~1~~~~~~~~~~~~~~~~~~~~~~~~~~~~~~~~~~~5~~J~~~~~~~~I~~~V~~~~~5~~~~~~~~~~~~~~~~~~~~~~~~~~~~~~~~~~~~~~~~~~~~~~~~~~~~~~~~~~~~~~~~~~~~~~~~~~~~~~~~~~~~~~~~~~~~~~~~~~~~~~~~~~~~~~~~~~~~~~~~~~~~~~~~~~~~1~~~~~~~~a~~~~~~~~~~~~~~~~~~~~~~6~p~~~~~~_~~~~~~~~~~~~~lW\C~D~~~~~~~~~~~~~~~G~Q4~~~~~~~~~~~~~~~~~~~~~~~~~~~~~~~~~~~~~~~~~~~~~~~~~~~~~~~~~~~~~~~~~~~~~~~~~~~~~~~~~~~~~~~~~~~~~@~~~~~~C~~~m~~~~~~~~~~~~~~~~~~~~~~~~~~~~~~~~~~~~~~~~~~~~~~~~~~~~~~~~~~~~~~~~~~~~~~~~~~~~~~~~~~~~~~~~~~~~~~~~~~~~~~~~~~~~~~~~~~~~~~~~~~~~~~~~~~~~~~~~~~~~~~~~~~~~13~~~~~n~~~~~~J~~~~~~~~~~~~v~~~~~~~~~~~~~~~~~~~~~~~~~~~~~~~~~~~~~~~~~~~~~~~~~~~V~XV~~~~~~~~~~~~~~~~~~~~~~v~~~~~~~~~~~~~~~~V~~~~~;~~~~~~~~~~~~~~~~~~~~~~~~~~~~~~~~~~~~~~~~~~~~~~~~~~~~~~~~~~
@m54146_190729_151026/17105816/ccs|MID=KMPRN182-19
GGTAGACACACGCGAGACAGAGCAGTCGAACATGTAGCTGACTCAGGTCACAGTTCAACAAATCATAAAGATATTGGAATATCTCTATAATTTATCTTTGGTAGCATGAGCTGGAATATTAGGAACTTCTTTAAGAATTTTAATTCGAACAGAATTAGGGACATCCAGGATCATTAATTGGAGATGATCAAATTTATAATGTTATTACTGCCCATGCATTCATTATAATTTTCTTATAGTTATACCTATTATAATTGGGGGATTTGGAAACTGACTTGTACCTTTAATACTTAGAGCTCCCTGATATAGGCTTTTCCTCGAATAAATAATATAAGATTTTGAATATTACCCCCTTCATTATCTTTATTATTAATTAGTAGACTAGTAGAAAATGGAGCAGGGACAGGCTGAACTGTTTATCCCTCCATTAAGCAAATAATATTGCAGCATAGAGGATCCTCCAGTTGATTTAGCAATCTTTTCTTTACATCTAGCTGCAATTTCTTCTATTTTAGGGGCAGTAAATTTTATCACAACTATTATTAATATACGATCTAATGGATTTCATTTGACCGAATACCTTTATTTGTATGATCTGTATTAATTACTGCCTATTCTTTTACTTCTATCATTACCTGTATTAGCCTGGAGCTATTACTATATACTATTAACAGATCGAAATTTAATACATCATTTTTTGATCCCGCAGGGTGGGGGGGACCCAATTCTTTATCAACACTTATTCTGATTTTTTGGTACATCCCTGAAGTTTACTACGATGTGATGCTTGCACAAGTGATCCAGCGCGTGCTGCGTCTACTACC
+
~~~~~~~~~~~~~~~~~~~~~~~~~~~~~~~~~~~~~~~~~~~~~~~~~~~~~~~~~~~~~~~~~~~~~~~~~~~~~v~~~~~~~~~~~~e~~~~~~~~~~~x~~~~~~~~~F~~~~~~~~~~~~~~~~~~~~~~~~~~~~~~~~~~~~~~~~~~~~~~~w~~~F~~~~~~~~~~~~~~~~~~~~~~~~~~~~~~~~~~~~~~~*~~~~~~~~~~~~~~~~~~~~~~~~~~~~@~w~~~~~~~~~~~~~~~~~~~~q~CZ~~~~~~~~~~~~~~~~~~~~~~~~~~~~~~~~~j~~~~*~~~~~~~~~~~~~~~~~~~~~~~~~~~~~~~~~~~~~~~~~~~~~~~~~~~~~~~~~~~~~~~~~~~~~~~~~~~~~~~~~~~~~~~~~~~~~~~~~~~~U~~i~~~~~~~~~~~~~~~~~0~~~~~~~~~~~~~~~~~~~~~~~~F~~~~~~~~~~~X~~u~~~~~~~~~~~~~~~~~~~~~~~~~~~~~~~~~~~sW~~~~~~~~~~~~~~~~~~~~~~~~~~~~~~~~~~~~~~~~~~~~~~~~~~~~~~~~~~~~~=~~~~~~~~~~~~~~~~~~~~~~~~~~~~~~~~~~~~~~~~~~~~~~~~~~d~~~~~~~~~~~~~~~~~~~~~~~~~~~~~~~~~~~h~~~~~~~~~~~~~~~~~~~~~~~~~~~~~~~~~~'~~2~~~~~~~~~~~~~~~~CQ~~~~7j~~~o~~~~fA~~~~~~~~~~~~~~~~~~~~~~~~~~~~~~~~~~~~~~~~~~7~~~~~~~~~~~~~~~~~~~~~~~~~~~~~~~~~~~~~~~~~~~~~~~~~~~~~~~~~~~~~~
@m54146_190729_151026/30474995/ccs|MID=KMPRT642-19
GGTAGACATGTACATCAGCTCTGGATCACTTGTGCAAGCATCACATCGTAGTAAACTTCTGGATGTACCAAAAAATCAAAATAAATGTTGTTATAAAATAGGATCTCCTCCTCCAGCAGGATCAAAAAAAGATGTATTTACATTTCGATCAGTTAAAAGTATTGTAATAGCTCCAGCTAAAACTGGTAAGGAAACAAGTAATAAAAGTGCAGTAATTCCCACTGCTCATGAAAATAATATATATTTTATCAAATGATATTCCATTTGCTCGTATATTAATGATTTGTAGTAATGAAATTAATAGCTCCTAAGATTGAAGAAGTTCCAGCTAAATGTAAAGATAAAATTGTTAAATCTACAGATCTTCCTCTATGAGCGACATTTGAAGATAAGGGTGGATAAACAGTTCATCCTGTTCCTGTTCCTGTTTCTACAATTCCTCTTCCTATTATTAAAATTAATGCAGGGGGTAAAAGTCAAAATCTTATATTATTTAATCATGGAAACGCTATGTCTGGGGCTCCTAATATTAACGGAATTAATCAATTTCCAAATCCTCCAGTTATAATACGTATTACTATAAAATGAATTATATTAAAAGCGTGTGCCGTTACAATAGTATTATAAATTTGATCGTTTCCAATAAGAGATCCCCTGGGTTACCTAATTCAATTCGAATTAATTAATAGTCCTAAAGGTATTATTCCTATTATTCCTGATCAAATTCCAAAAATGAAATACAAAGTTCCAATATCTTTATGATTGGTTGAATGTGACCTGAGTCAGCTACATGTTCGACTTGCATATAGCGCGCGTGTGCTACC
+
~~~~~~~~~~~~~~~~~~~~~~~~~~~~~~~~~~~~~~~~~~~~~~~~~~~~~~~~~~~~,~~~~~~~~~~~~~~~~~~~~~~~~~~~~~~~~~~~~~~~~~~~~~~~~~~~~~~~~~~~~~~~~~~~~~~~~~~~~~~~~~~~~~~~~~~~~~~~~~~~~~~~~~~~~~~~~~~~~~~~~~~~~~~~~~~~~~~~~~~~~~~~~~~~~~~~~~~~~~~~~~~~~~~~~~~~~~~~~~~~~~~~~~~~~~~~~~~~~~~~~~~~~~~~~~~~~~~~~~~~~~~~~~~~~~~~~~~~~~~~~~~~~~~~~~~~~~~~~~~~~~~~~~~~~~~~~~~~~~~~~~~~~~~~~~~~~~~~~~~~~~~~~~~~~~~~~~~~~~~~~~~~~~~~~~~~~~~~~~~~~~~~~~~~~~~~~~~~~~~~~~~~~~~~~~~~~~~~~~~~~~~~~~~~~~~~~~~~~~~~~~~~~~~~~~~~~~~~~~~~~~~~~~~~~~~~~~~~~~~~~~~~~~~~~~~~~~~~~~~~~~~~~~~~~~~~~~~~~~~~~~~~~~~~~~~~~~~~~~~~~~~~~~~~~~~~~~~~~~~~~~~~~~~~~~~~~~~~~~~~~~~~~~~~~~~~~~~~~~~~~~~~~~~~~~~~~~~~~~~~~~~~~~~~~~~~~~~~~~~~~~~~~~~~~~~~~~~~~~~~~~~~~~~~~~~~~~~~~~~~~~~~~~~~~~~~~~~~~~~~~~~~~~~~~~~~~~~~~~~~~~~~~~~~~~~~~~~~~~~~~~~~~~~~~~~~~~~~~~~~~~~~~~~~~~~~~~~~~~~~~~~~~~~~~~~~~~~~~~~~~~~~
@m54146_190729_151026/10158817/ccs|MID=KMPRW134-19
GGTAGAGATAGCTATACAGACTGGATCACTTGTGCAAGCATCACATCGTAGTAAACTTCAGGGTGTACCAAAAAATCAAAATAAATGTTGATATAAAATTGGATCCCCTCCTCCGGCTGGATCAAAAAATGTATAAAACAGATCGTATTTAAATTACGATCTACAAGTAATATAGTAATAGCACCTGCTAAAACAGGTAAAGAAAGAAGAAGAAGAAGAGCTGTAATTCCTACAGCTCAGGTTAATAAAGATAATTGATCAAATTTTATATTATAAGGCCGTATATTAATAATTAGTAGTAATAAAATTAATAGCCCCTAAAATTGATCTAATTCCTGCTATATGAAGACTAAAAATAGCTAAATCAACAGATTCTCCCCCATGGGCAATATTTGATGATAGGGGTGGGTAAACTGTTCATCCTGTTCCTGCACCTTTTTCAATTATTCTTCTTATAATTAATAAAAGAAGAGAGGGGGGTAATAATCAAAATCTTATATTATTTATTCGTGGGAAAGCTATATCTGGAGCTCCTAATATTAATGGAATTAGTCAATTACCAAATCCTCCAATTATAAAAGGTATAACTATAAAAAAAATTATAATAAAAGCATGAGCTGTTACAATTACATTATAGATTTGATCATCTCCAATTAATGATCCTGTTGTTCCTAATTCTGATCGAATTAAGATTCTTATAGCTAAACCAACTATTCCTGATCAAGTACCAAAAATAAAATATAAAGTACCAATATCTTTATGATTTGTTGAATGTGACCTGAGTCAGCTACATGTTCGACTGCCGCAGCGCTCGACTGTCTACC
+
~~~~~~~~~~~~~~~~~~~~~~~~~~~~~~~~~~~~~~~~~~~~~~~~~~~~~~~~~~~e~~~~~k&~~~~~~~~~~}~~~~~~~~~~~~~~~~~~~~~~~~~~~~~~~~~~~~~~~~~~~~~~~~~~~~~~~~~~~~~~~~~~~~~~~~~~~~~~~~~~~~~~~~~~~~~~~~~~~~~~~~~~~~~~~~~~~~~~~~~~~~~~~~~~~~~~~~~~~~~~~~~~~~~~~~~~~~~~~~~~~~~~~~~~~~~~~~~~~~~~~~~~~~~~~~~~~~~~~~~~~~~~~~~~~~~~~~~h~~~~~~~~~~~~~~~~~~~~~~~~~~~~~~~~~~~~~~~~~~~~~~~~~~~~~~~~~~~~~~~~~~~~~~~~~~~~~n~~~~~~~~~~~~~~~~~~~~~~~~~~jK~~~~~~~~~~~~~~~~~~~~~~~~~~~~~~~~~~~~~~~~~~~~~~~~~~~~~~~~~~~~~~~~~~~~~~~~~~~~~~~~~~~~~~~~~~~~~~~~~~~~~~~~~~~~~~~~~~~~~~~~~~~~~~~~~~~~~~~~~~~~~~~~~~~~~~~~~~~~~~~~~~~~~~~~~~~~~~~~~~~~~~~~~~~~~~~~~~~~~~~~~~~~~~~~~~~~~~~~~~~~~~~~~~~~~~~~~~~~~~~~~~~~~~~~~~~~~~~~~~~~~~~~~~~~~~~~~~~~~~~~~~~~~~~~~~~~~~~~~~~~~~~~~~~~~~~~~~~~~~~~~~~~~~~~~~~~~~~~~~~~~~~~~~~~~~~~~~~~~~~~~~~~~~~~~~~~~~~~~~~~~~~~~~~~~~~~~~~~~~~~~~~~~~~~~~~~~~~~~~~~~~
@m54146_190729_151026/66061177/ccs|MID=KMPUH429-19
GGTAGATACTCGCTGATACACTGGATCACTTGTGCAAGCATCACATCGTAGTAAACTTCTGGGATGTCCAAAAAATCAAAATAGATGTTGATATAAAATAGGGTCTCCTCCTCCAGCTGGATCAAAGAATGAGGTATTTAAATTTCGATCAGTTAATAATATAGTAATAGCACCAGCTAATACTGGTAATGATAGAAGTAATAAAATGGCAGTAATTAAGTACTGATCAAACAAATAAAGGTATTCGGTCAAACTGTAATTCCTGTTGATCGTATATTAATTACTGTAGTAATAAAGTTAATAGCTCCAAGAATTGATGAAATTCCTGCTAAATGAAGAGAGAAAATAGCTAAATCTACAGATCTATTATTATGTCCTATAATTGATGATAAAGGAGGATAAACTGTTCATCCAGTTCCAACTCCTGTTTCAATTATATTACTTATTAATAAAAGAGATAATGATGATAGGTGATAGAGGTAATAATCAAAATCTTATATTATTTATTCGTGGAATGCTATATCAGGAGCTCCAAGTATTAATGGAACTAATCAGTTTCCAAATCCTCCAATTATAGTTGGTATAACTATAAAAAAAATTATTACAAATGCATGAGCTGTTACGATAGTATTATATAATTGATCATTTCCAATTAAGGAACCTGGATGTCCTAATTCAAATCGAATTAATATACTTAATGAAGTTCCAATTATACCTGCTCATATTCCAAATATAAAGTAAAGTGTTCCAATATCTTCATGATTTGTTGACCTGTGACCTGAGTCAGCTACATGTTCGACTGCCGCGACTCGAGAGATACTACC
+
~~~~~~~~~~~~~~~~~~~~~~~~~~~~~~~~~~~~~~~~~~~~~~~~~~~~~~~~~~~~?~~~~~~~~~~~~~~~~~~~~~~~~~~~~~~~~~0~~~~~~~~~~~~~~~~~~~~~~~~~~~~~~~~~~~~~~~~~~~~%~h~~~~~~~~~~~~~~~~~4~~~~~~~~~~~~~~~~~~~~k~~~~~~~~~~~~~~~~~~~~~~~~~~B~~~~~~~~~~~~~~~~~~~~~~~~~~~~~~~~~~~~~~~~d~~~~~r~~~~~~~~~~~~~~~~~~~~~~~~~~~~~~~~~~~~~~x~~(~~~~~~~~~~~7~~~~~~~~~~~~~~~~~~~~~~~~~~~~~~~~~~~~~~~~~~~~~~~~~~~~~~~~~~~~~~~~~~~~~~~~~~~~~~~~~~~~~~~~~~~~~~~~~~~~~~~~~~N~_~~~~~~~~~~~~~~~~~~~~~~~~~~~~~~~~~~~~~~~~~?~~~~~~~~~e2~~~~~T~Z~~~~~~~~~~~~~~~~~~~~~~~~~~~~~~~~~~P~~~~~~~~~~~~~~~~~~~~~~~~~~~~~~~~~~~~~~~~~~~~~~~~~~~~~~~~~~~~~~~~~~~~~~~~~~~~~~~~~~~~~~~~~~~~~~~~~~~~~~~~~~~~~~~~~~~~~~~~~~~~~~~~~~~~~~~~~~~~~~~~~~~~~~~~~~~~~~~~~~~~~~~~~~~~~~~~~~~~~~y~~~~~~~~~~~~~~~~~~~~~~~~~~~~~~~~~~~~~~~~~~~~~~~~~~~~~~~~~~~~~~~~~~~~~~~~~~~~~~~~~~~~~~~~~~~~~~~~~~~~~~~~~~~~~~~~~~~~~~~~~~~~~~~
@m54146_190729_151026/70713656/ccs|MID=KMPAN057-19
GGTAGATAGCGACATCTCTCTGCAGTCGAACATGTAGCTGACTCAGGTCACGGTCAACAAATCATAAAGATATTGGAACCCTTTATTTCATTTTTGGAGCCTGAGCAGGCATACTAGGTACTTCCATAAGTATCCTTAATCCGTACTGAATTAGGACATCCAGGGCTCCCTAATTGGAGATGATCAAATTTATAATGTTATCGTACTGCCTCATGCCTTCGTAATAATCTTCTTCATAGTAATACCAATCATAATTGGTGGATTTGGAAACTGATTAGTACCCTTAATACTAGGAGCACCTGATATAGCATTCCCTCGAATAAATAACATAAGATTTTGATTTACCTATCCCCTTCTCTTACCCTCTCTTCTAGCAAGTAGCCTAGTTGACTAATGGAGCAGGTACTGGATGAACAGTGTACCCACCTCTCTCAGCCGGAATCAGCACACGCTGGTGCCTCAGTTGATCTCGCAATTTTTTCTCTTCATTTAGCAGGTGTATCCTCAATTCTAGGAGCAGCTAACATTATCACCTACTATAATTAATATACGAGCACATGGTATAACATTAGATCAAACCCCCTTATTTGTAGTAGAGCTGTAGGTATTACAGCCCTCCTTCTCCTCTTATCTCTACCAGTTCCTAGCTGGTGCTATTACTATACTTCTTACAGATCGTAATTTAAACTACTTCATTTTTGACCCAGCCTGGAGGAGGAGACCCTATTCTTTATCCAACACCTTTTCTGATTTTTTGGACATCCTGAAGTTTACTACGATGTGATGCTTGCACAAGTGATCCAGCGCACAGACATCTGTCTACC
+
~~~~~~~~~~~~~~~~~~~~~~~~~~~~~~~~~~~~~~~~~~~~~~~~~~~/j~~~~~~~~~~~~~~~~~~~~~~~~~~~~~~~~~~~~~,]~~~~~~~~~~m~j~~~~~4~~~~~~~~~~~~~~~~~~~~~~T~~~~~~~~~~~~~~~~~~~~~{m~~~~~9~~~~~~~~~~~~~~~~~~~~~~~~~~~~~~~~~~~~~~~~~^~~~h~`~~~~~~~~~~~~~~~~~~~~~~~~~~~~~~~~~~~~~~~~~~~~~~~~~~~~~~~~~~~~~~~~~~~~~~~~~~~~~~~z~~~~~~~~~~~~~~~~~~~~~D~~~~~~~~~~~~~~~~~~~~~~~~~~~X~~~~~~~~x~~~B~~~~~~~\~~~~(~~~8~~~~~~~lA~~~~~~~~~~~~~~~~~~~~~~~~~~~~~~~~~~~~~~~~~~~~~~~~~~~~~~~~~~~~~~~^~~~~~~~~~~~~~~~~~~~~~~~~~~~~~~~EY~~~~~~~~~p~M~~~~~~~~~~~~~~~~~~~~~~~~~~~~~~~~~~~~aZ~~~~~~~~~~~~~~~~~~~~~~~~~~~~~U~~,~~~~~~~~~~~~~~~~~~~~~~~~~~~~~~~=k~-~~~~~~~~~~~~~~~~~~~~~~~~~~~~~~~~~~~~~~~~~~~~~~~~~~~~Zy~~~~i~~~~~~~~~~~~~~~~~~~~~~~~~~~~~~~~~~~~~~~~~f~~~~V~~~~~~~~E~~~~~~~~~~~~~~~~~~~~~~~~O~~~~~~~~~~~~~~~~~~~~~~~~~~~~~MN~~~~~~~~~~~~~~~~~~~~~~~~~~~~~~~~~~~~~~~~~~~~~~~~~~~~~~~~~~
@m54146_190729_151026/33751329/ccs|MID=KMPFS172-19
GGTAGATGTGTATATAGATATGCAGTCGAACATGTAGCTGACTCAGGTCACAGTTCAACAAATCATAAAGATATTGGAATTTTATATTTTATTTTTGGAATTTGAGCTGGAATAGTAGGAACATCATTAAGAATTATTATTCGATTAGAATTAAGAACTATTTCTAATTTAATTGGAAATGATCAAATTTATAATGTAATTGTTACTGCCCACTGCATTTATTATAATTTTTTTTTATAGTGAATACCAATTTTAATTGGAGGATTTCGGTAATTGATTGAATTCCAATTATATTAGGAAGCACCAGATATAGCATTCCCACGAATAAATAATATAAGATTCTGATTATTACCTCCCTTCTTTAATCTTTATTATTAATTAGAAGGAATAGTAGAAACTGGAACTGGAACTGGATGAACAGTTTATCCCCCTCTTTCTTCAATTATTGCTCACACTGGATCTTCAGTAGATTTTTCAATTTTTTCCTTTACATATAGCTGGAATATCATCAATCCTTGGAGCTATTAATTTTATTTCAACAATAATTAATATAAAAATTAAATTTTTAAAATTTAATCAAATTTCATTATTTATTTGATCAATTTTAATTACAACAATTTTATTATTATTGTCTTTACCAGTTTTAGCTGGAGCTATTACTATATTATTGACAGATCGAAACTTAAATACTTCTTTTTTTTGATCCAATAGGAGGAGGAGATCCAGTTTTATATCAACATTTATTTTGATTTTTTGGACACCCTGAAGTTTACTACGATGTGATGCTTTGCACAAGTGATCCAACATATGTCTGAGACACTACC
+
~~~~~~~~~~~~~~~~~~~~~~~~~~~~~~~~~~~~~~~~~~~~~~~~~~~^~~~~~~|~~~~~~~~~~~~~~~~~~~~~~~~~~~E~~~~~~~~~~~~~~~~~~~~~~~~~~G~}~~~i~~~~~~~~~~~~~~~~~~~~~~~~~~~~~~~~~~~~~~~~~~~~~~~~~~~~~~~~9~~Z~~~~~~~~~~~~~~~~~~~~~~~~~~~~~~~~X?~~~~~~~~~~~~~l~~~~~~~~~~~~~~~~~~~~~~~~~~~~~~~~~~~~a~~~~~~~~~~~~~~Z~~~~~~~~~~~~~~~~~~~~0~~~~~~~~~~~~~~~~~~~~~~~~~~~~~~~~~~~~~~~~~~~~~~~~~~~~R8~~~~~~~~B~7~~~~~~~~~~~~~~~~~~b~~~~~~~~~k~~~~~~~~~~~~~~~~~~~~~~~~~~l~~~~~~~~~~~~~~~~~~~~~~~~~~~~~~~~~~~~~~~~~~~~~~~~/~~~~~~~~~~~~~~~~~~~~~~~~~~~~~~~~~~~~~~~~~~~~~~~~~~~~~~~~~~~~~~~~~~~~~~~~~~~~~~~~~=~~~~~~~~~~~~~~g~~~~~~~~~~~~~~~~~~~~~~~~~~~~~~~~~~~~~~~~~~~~~~~~~~~~~~~~~~~~~~~~~~~~~~~~~|~~~~~~~~~~~~~~~~~~~~~~~~~~~~~~~~~~~~~~~~~~~~~~~~~~~^~~~~~~~~~~~~~~~~~~~~~~~~~~~~~~~~N~~~~~~~~~~~~~~~~~~~~~~l~~~~~~~~~~~~~~~~~~~~~~~~~~~~~~~~~~~~s~~~~~~~~~~~~~~~~~~~~~~~~~~~~~~~~~~~~~
@m54146_190729_151026/60162358/ccs|MID=KMPRT600-19
GGTAGCACAGAGACACGCACAGCAGTCGAACATGTAGCTGACTCAGGTCACATTCAACCAATCATAAAGATATTGGAACTTTATATTTAATTTTTGGTGCTTGGTCAGCTATAGGTAGGAACTGCTTTTAGTGTATTAATTCGTTTAGAATTAGGCCAACCCGGAAGATTTATTGGAGATGATCAAATTTATAATGTTATAGTTACAGGCTCACGCTTTTATTATAATTTTTTTTATAGTTATGCCTATTATAATTGGAAGGCTTCGGTAATTGATTAGTCCCTTTAATAATTGGAGCTCCCTGATATGGCTTTTCCTCGAATAAATAACTATAAGTTTCTGACTTCTTCCCCCTTCTCTCACCCTTCTTCTTGCAGGGGGGTTAGTAGAAAGAGGAGTCGGAACTGGTTGAACAGTATATCCCCCCTTTAACTGCTGGTATTGCCCATGCTGGAGCATCTGTCGATCTTTCTATTTTTAGTCTCCATTTGGCGGGAGCTAGTTCTATTTTAGGGGGCAGTAAATTTTATTACTACTATTATTAATATACGAGCCCCGGGAATAGTCATGAGATCAAACTCCCTTATTTGTTTGATCAGTTTTTTCTTACTGCTATTCTTCTTCTATTATCTTTACCAGTTTTAGCAGGGAGCTATTACTATACTTCTAACTGATCGTAACTTAAATACATCTTTTTTTGATCCAGGCTGGAGGAGGAGATCCTATTTTATATCCAACATTTATTTTGATTTTTTGGACATCCCTGAAGTTTACTACGATGTGATGCTTGCACAAGTGATCCAGTGACTCTATGCTATACTACC
+
~~~~~~~~~~~~~~~~~~~~~~~~~~~~~~~~~~~~~~~~~~~~~~~~~~~~m~~~~~~a~~~~~~~~~~~~~~~~~~~~~~~~~~~~~~~~~~~~~~~~v~~~~~~~~~~~~~~~~~~~~~~~~~~~~~~~~~~~~~~c~~~~~~~~~~~~~~~~~~~~~~~~~~~~~~~~~~~~~~~~~~~~~~~~~~~~~~~~~~~~~~~~~~~f~~~~~~~~~~~~~~~~~~~T~~~~~~~~~~~~~~~~~~~~~~~~~~~~X~~~~~~~~~~~~~~~~~~~~~~~~~~~~~~~~~~~~~~~~~~c~~W~~~~~~~~~~~~~~~~~~~~~~~~~~~_~~~~~~~~~~~~~~~~~~~~~~~~~~~~~~~~~~~~~~~~~~~~~~~O~~~~~~~~~~~~~~~~~~~~~~~~~~~~~~~~~~~~~~Z|~z.~~~~~~~~~~~~~~~~~~~~~~~~~~~~~~<~~~~~~~~~~~~~~~~~~~~~~~~~~~~~~~~~~~~~~~~C~~~~~~~~~~~~~~~~~~4~~~~~~~~~~~~~~~~~~~~~~~~~~~~~~~~~~~~~~~~~~~~Z~~~~~~~~~~~~~~~~~~~~~~~~~~~~~~~~~~~~~~~~~8~~~~~~~~~~~~~~~~~~~~~~~~~~~~~~~~~~~~~~~~~~~~~~~+~~~~~~~~~~~~~~~~~~~~~~~~~~~~~~~~~~~~~~~~~~~~~~~~~~~~~~~~~~~~~~~~~~~~~~~~~~~~~~~~~~~~~*~~~~~~~~~~~~~~~~~~~~~~~~~~~R~~~~~~~~~~~~~~~~~~~~~~~~~~~~~~~~~~~~~~~~~~~~~~~~~~~~~~~~~~~~~~
@m54146_190729_151026/28508893/ccs|MID=KMPRT213-19
GGTAGCACAGAGACACGCACAGCAGTCGAACATGTAGCTGACTCAGGTCACGGTCAACAAATCATAAAGATATTGGAACATTATATTTTATATTTGGAGCATGAGCTGGAATAGTAGGGAACTTCATTAAGAATTTTAATTCGAGCTGAATTAGGTCATCCTGGTGCTCTAATTGGTGATGATCAAATTTATAATGTAATTGTAACTGCTCATGCTTTTGTAATAATTTTCTTTATAGTAATACCTATTATAATTGGAGGATTTGGTAAATTGGATTAGATTCCTTTAATATTAGGAGCACCCTGATATAGCATTTCCTCGAATAAATAATATAAGATTCTGATTACTACCACCATCAATTAACTCTTTTAATGTCAAGAAGTAGTAGTAGAAAATGGAGCTGGTACTGGATGAACCGTATATCCACCTCTTTCTTCTATTATTGCTCAATGGAGGAGCTTCAGTAGATTTAGCAAATTTTTTCACTAACACTTAGCTGGAGTATCTTCAATTTTAGGAGCTGTTAATTTTATCACTACTGTTATTAATATACGATCAACAGGTATTACATTTGATCGAATACCTTTATTTGTATGATCAGTTGTAATTACTGCTTTATTATTATTATTATCTTTACCAGTATTAGCAGGAGCTATCACAATAGTTATTAACTGATCGAAATTTAAATACATCATTTTTTCTATCCAGCTGGTGGAGGAGATCCTATTTTATATCAACATTTATTTTGATTTTTTGGTACACCCTGAAGTTTACTACGATGTGATGCTTGCACAAGTGATCCAGTCTATCTCGCGAGAGCTACC
+
~~~~~~~~~~~~~~~~~~~~~~~~~~~~~~~~~~~~~~~~~~~~~~~~~~~~~~~~~~~~~~~~~~~~~~~~~~~~~~~~~~~~~~~~~~~~~~~~~~~~~~~~~~~~~~~~~~~~&~~~~~~~~~~~~~~~~~~~~~~~~~~~~~~~~~~~~~~~~~~~~~~~~~~~?~~~~~~~~~~~~~~~~~~~~~~~~~~~~~~~~~~~~~~~~~~~~~~~~~~~~~~~~~~~~~~~~~~~~~~~~~~~~~~~~~~~~~~~~~~~~~~~~~~4~~~~'~i~~~~q~~~~~~~~~~~~~~~~~~~~~~~~~~~~~~~~~~~~~~~~~~~~~~~~~~~~~~~~~~~~~~~~~~~~~~~~~~~~~~~~~~~~~~~~~~~~~~~~~~~~~~~~~~~~~~~~~~~~~~~~~~~~~~~~~~~~~~~~~~~~~~~\~~~~~~~~~~~~~~~~~~~~~~~~~~~~~~~~~~~~~~~~~~~~~~~~~~<~~Q~~~~~~~~~~~~~~K~~~~~~~~~~~~~~~~~~~~~~~~~~~~~~~~~~~~~~~~~~~~~~~~~~~~~~~~~~~~~~~~~~~~~~~~~~~~~~~~~~~~~~~~~~~~~~~~~~~~~~~~~~~~~~~~~~~~~~~~~~~~~~~~~~~~~~~~~~~~~~~~~~~~~~~~~~~~~~~~~~~~~~~~~J~~~~~~~~~~~~~~~~~~~~~~~~~~~~~f~5~~~~~~~~~6~~~~~~~~n~~~~~~~~~~~~~~~~~~~~~~~~~~~~~Z~~~~~~~~~~~~~~~~~~~~<7~~~~~~~~~~~~~~~~~~~~~~~~~~~~~~~~~~~~~~~~~~~~~~~~~~~~~~~~~~
@m54146_190729_151026/19071797/ccs
GGTAGCACTCACGTGTGATATGCAGTCGAACATGTAGCTGACTCAGGTCACGTTCAACAAATCATAAAGATATTGGTACATTATATTTTATCTTCGGAATTTGAGCAGGAATAGTAGGAACTTCATTAAGTATATTAATTCGATTAGAACCTATATCAACTAATAACTTAATTGGAAATGACCAAATATATAATGTAATTGTTACTGCACATGCATTTATTATAATTTTTTTTATAGTTATACCAATTTTAATTGGAGGATTTGGAAATTGACTTATTCCTTTAATATTAGGAGCACCAGATATAGCTTTTCCACGAATAAACAACATAAGATTTTGATTTTTACCCCCATCTTTATCACTATTATTATTAAGAAGAATAGTAGAGATAGGAACAGGAACAGGTTGAACTGTTTATCCCCCTTTATCTTCAATCATTGCTCACACAAGATCATCAGTTGATTTTTCAATTTTTTCTTTACATTTAGCTGGAATTTCTTCTATTTTAGGAGCTATTAATTTTATCACTACAATAATTAATATAAAAATAAATAATATTAAATTTGATCAAATTTCTTTATTTACATGATCCGTATTAGTAACAGCTATTTTATTATTACTATCATTACCAGTTTTAGCAGGAGCTATTACTATACTATTAACAGACCGAAATTTAAATACATCATTTTTTGAACCAATAGGAGGGGAGACCCAATTTTATACCAACATCTATTCTGATTTTTTGGTCACCCTGAAGTTTACTACGATGTGATGCTTGCACAAGTGATCCAAATAGAGAGAGTAAAAAGAGAGTGTCTCAGCTACC
+
~~~~~~~~~~~~~~~~~~~~~~~~~~~~~~~~~~~~~~~~~~~~~~~~~~~~~~~~~~~~~~~~~~~~~~~~~~~~~~~~~~~~~~~~~~~~~~~~~~~~~~~~~~~~~~~~~~~~~~~~~~~~~~~~~~~~~~~~~~~~~~~~~~~~~~~~~~~~~~~~~~~~~~~~~~~~~~~~~~~~~~~~~~~~~~~~~~~~~~~~~~~~~~~~~~~~~~~~~~~~~~~~~E~~~~~~~~~~~~~~~~~~~~~~~~~~~~~~~~~~~~~~~~~~~~~~~~~~~~~~~~~~~~~~~~~~~~~~~~~~~~~~~~~~~~~~~~~~~~~~~~~~~~~~~~~~~~~~~~p~~~~~J~~~~~~~~~~~~~~~~~~~~~~~~~~~~~~~~~~~~~~~~~~~~~~~~~~~~~~~~~~~~~~~~~~~~~~~~~~~~~~~~~~~~~~~~~~~~~~~~~~~~~~~~~~~~~~~~~~~~~~~~~~~C~~~~~~~~~~~~~~~~~~~~~~~~~~~~~~~~d~~~~~~~~~~~~~~~s~~~~~~~~~~~~~~~~~~~~~~~W~~~~~~~~~~~~~~~~~~~~~~~~~~~~~~~~~~~~~~~~~~~~~~~~~~~~~~~~~~~~~~~~~~~~~~~~~~~~~~~~~~~~~~~~t~~~~~~~~~~~~~~~~~~~~~~~~~~~~~~~~~~~~~~~t~~~~~~~~~~~~H~~~~~~~~~~~~~~~~~~~~~~~~~~~~~~~~~~~~~~~~~~~~~~~~~~~~}~~~~~~~~~~~~~~~~~~~~~~~~~~~~~~~~~~~~~~~~~~~~~~~~~~~{~~~js~~`~:ax)CGMKntLm[~ZRhgl]`z{]dO
@m54146_190729_151026/36766528/ccs|MID=KMPGQ323-19
GGTAGCAGACACACACAGTGATGGATCACTTGTGCAAGCATCACATCGTAGTAAACTTCTGGATGTACCAAAAAATCAGAAAAGGTGTTGATAGAGAATAGGGTCTCCTCCCCCGGCTGGGTCGAAAAATGAAGTATTCAAATTACGATCTGTAAGAAGTATAGTAATGGCACCGGCTAGTACTGGTAAGGGATAACAGGAGAAGGAGGGCTGTAATACCTACAGGCTCATACAAATAAGGGGGTTTGATCTAATGTTATACCTGGTGCTCGTATATTAATTATGGTAGTAATGAAGTTAGCTGCTCCTAGAATTGAGGATACACCTGCTAAGTGGAGAGAAAAGATTGCGAGATCAACTGAGGCACCAGCGTGTGCGATTCCGGCTGAGAGAGGTGGGTACTACTGTTCATCCAGTACCTGCTCCATCGTATCAACTAGGCTTCTTGCTAGGAGAAGAGTGAGAGAAGGAGGTAGCTAGTCAAAATCTTATGTTATTTATTCGAGGGAATGCTATAGTCAGGTGCTCCTAATATTAAGGGTACTAATCAATTTCCGAATCCACCAATTATAATTGGCATTACTATGAAGAAGATTATTACGAAGGCAGTGAGCAGTTAACAATAACATTATAAATTTGATCATCTCCAATTAGGGACCCGGATTGTCCTAATTCAGTACGGATTAAGATACTTATAGGAAGTTACCTAATCATACCTGCTCAGGCTCCAAAGATGAAATAAAGGGTTCCAATATCTTTATGATTAGTTGAACGTGACCTGAGTCAGCTACATGTTCGACTGCCACACACTCAGACATCCTACC
+
~~~~~~~~~~~~~~~~~~~~~~~~~~~~~~~~~~~~~~~~~~~~~~~~~~~~~~~~~~~~~~~~~~\~~h~~~~~~~~~~~~~~~~~~~~~~~~~~~~~~~~~~~~~~~~~~~~~~~~~~~~~~~~~~~~~~~~~~~~~~~~~~~~~~~~~~~~~~~~~~~~~~~~~~~~~~~~~~~~~~~~~~~~~|~w~~~~~~~~~~~~~~~~~~~~~~~~~~~~~~~~~-~~~~~~~~~~~~~~~~~~~~~~~~~~~~~~~~~~~~~~~~~~~~~~~~~~~~~~~~~~~~~~~~~~~~~~s~~~~~~~~~~~~~~~~~~~~~~~~~~~~~~~~~~~~~~~~~3?~(~~~~~~~~~~~~~~~~~~~~~~~~~~~~~~~~~~~~~~~~~~~~~~~~~~~~~~~~~~~~~~~~~~~~~~~~~~~~~~~~~~~J~~~~~~~~~~~~~~~~~~~~~~~~~~~~~~~~~(~S~~u~~~~~\~~~~~X~-~~~~~~~~~~h~~~~~~~~~~~~~~~~~~~~~~~~~~~~+~~~~~~~~~~~~~~nL~~~~~~~~~~~~~~~~~~~~~~~~x~~K~~~~~~~~~~|~~~~~~/~~~~~~~~~~~~~~~~~~~~~~~~~~~~H~~~f~~~~x~~~~o~~~~~~~~~~~~~~~~~~~~~~~~~~~~~~~~~~53~~9~~?~~~~~~~~h~~~~~~~~~~~~~~~~~~~~~~~}y~~~~Z~~~~~~~~~~~~~~~~~~~~~~~~~~~~~~~~~~~~~~~~~~~~~~~~~~~~~~~~~~~~~~~v~~~~~~~~~~~~~~~~~~~~~~~~~~~~~~~~~~~~~~~~~~~~~~~~~~~~~~~~~
@m54146_190729_151026/69468557/ccs|MID=KMPRN743-19
GGTAGCATAGAGAGATAGTATGCAGTCGAACATGTAGCTGACTCAGGTCACAGGTCAACAAATCATAAAGATATTGGAATAATGATATTTTATTTTTGGAATATGATCAGGAATAATAGGATTATCATTAAGAATTTTAATTCGAATAGAATTATTAACTCCAGGTTCATTTATTGGAAATGATCAAATTTATAATGTTATTGTAACTTCACATGCTTTAGTAATAATTTTTTTTTGTTATACCAATTATAGTTGGTGGATTTGGAAATTGATTAATTCCAATTATAATAATTACTCCTGATATAGCATTTCCTCGAATAAATAATATAGATTTTGATTATTACCTTTTAGAATAATATTATTAATTATGAGAATATTAATAGGAATAGGATCTGGTACTGGATGAACAATATATCCAATATTATCAGAATCACTTATCAGTTGATTATATAATCAGAATGATTTATCAGTTGATTATATAATTTTTCATTACATATTGCTGGAATATCATCTATTATAGGATCAATTAATTTTATTTCAACAATTTTAAATATACGATCAAAATTAATAAATATAATAATAATTAGATTATTTTCATGATCAATTTTTTTAACAACAATTTTATTATTATTATCTTTACCTGTATTAGCTGGTGCAATTACTATATTATTATTTGATCGAAATATTAATACTACATTTTTTTATCCTTCTGGAGGAGGTGATTCAATTTTATTTCAACATTTATTTTGATTTTTTGGTCATCCAGAAGTTTACTACGATGTGATGCTTGCACAAGTGATCCACGCGCTCAGCTGATCGCTACC
+
~~~~~~~~~~~~~~~~~~~~~~~~~~~~~~~~~~~~~~~~~~~~~~~~~~~dE~~~~~~~~~~~~~~~~~~~~~~~~~~~~~~?5~~~~~~~~~~~~~~~~~~~~~~~~~~~~~~~~~~~~~~~~~~~~~~~~~~~~~~~~~~~~~~~~~~~~~~~~~~~~~~~~~~~~~~~~~~~~~~~~~~~~~~~~~~~~~~~~~~~~~~~~~~~~~~~~~~~~~~~~~~~~~~4~~~~~~~~~~~~~~~~~~~~~~~~~~~~~~~~~~~~~~~~~~~~~~~~~~~~~~~~~~~~~~~~~~~~~~~~~~~~~~~~~~~~~~~~~~~~~~~~~~~~~~~~~~~~~~~~~~~~~~~~~~~~~~~~~~~~~~~~~~~~~~~~~~~~~~~~~~~~~~~~~~~~~~~~~~~~~~~~~~~~~~~~~~~~~~~~~~~~~~~~~~~~~~v~~~~~~~~~~~~~~~~~~~~~~~~~~~~~~~~~~~~~~~~~~~~~~~~~~~~~~~~~~~~~~~~~~~~~~~~~~~~~~~~~~~~~~~~~~~~~~~~~~~~~~~~~~~~~~~~~~~~~~~~~~~~~~~~~~~~~~~~~~~~~~~~~~~~~~~~~~~~~~~~~~~~~~~~~~~~~~~~~~~~~~~~~~~~~~~~~~~~~~~~~~~~~~~~~~~~~~~~~~~~~~~~~~~~~~~~~~~~~~~~~~~~~~~~~~~~~~~~~~~~~x~~~~~~~~~~~~~~~~~~~~~~~~~~~~~~~~~~~~~~~~~~~~~~~~~~~~~~~~~~~~~~~~~~~~~~~~~~~~~~~~~~~~~~~~~~~~~~~~~~~~~~~~~~~~~~~~~~~~~~~~~~~~~~~
@m54146_190729_151026/8716966/ccs|MID=KMPUH1173-19
GGTAGCATCATGCATATCTCATGGATCACTTGTGCAAGCATCACATCGTAGTAAACTTCAGGATGTCCAAAAAATCAAAAGAGGTGTTGATAGAGGATAGGGGTCTCCTCCTCCATGCGGGGTCAAAGAAGGAAGTATTAAGATTACGGTCAGTTAAAAGTATAGGTAATTGCTCCAGCGAGAACTGGGAGGAGAAGAAGGAGGAGAATTGCTGTAATTAAAATTGATCAAACTAATAAAGGAATTTTATCTATAGTAAAATTTTTATGATGTATATTAATAATTGTAGGCAATAAAATTAATAGCTCCTAGAATAGAAGATATTCCTGCGATATGTAATGAAAAAATTGATAGGTCAATAGAGGCTCCTCTATGGAAAACATTAGAGGCTAGAGGGGGATAAACTGTTCATCCAGTTCCGACCCCTGAGTTAATATATCTTCCTAAGTAAAGAGAGAGTAATAGAAGGCGGGAGTAGTCAGAAATCTTATAGTTATTTATTCGGGGATAGGCTAATATCTGGGGATCCAGAGTATTAAGGGGACTAGGAAATTACCAAATCCTCCAATTATGAAAGGTATTACTATAAAGAAGATTATAATAAAAGCATGTCTTGTAACTAATGCATTATAAATTTGATCATTATTAATTAGAGAATTACAGGATCCGAGTTCTAATCGAATAATTATAGCTCTATAGAGGATCCAATTATTCCAGATCAGATTGCAAAGATAAAATAAAGTATTACCAATATCTTTATGATTGGTTGAACTGTGACCTGAGTCAGCTACATGTTCGACTGCTGTGAGTGCTAGATAGCTACC
+
~~~~~~~~~~~~~~~~~~~~~~~~~~~~~~~~~~~~~~~~~~~~~~~~~~~~~~~~~~~~~~~~~~~~~~~~~~~~~~~~~~~~~~~~~~~~~~~~~~~h~~~~~~@~~~~Nq~~~~~~~~~~~~~~~~~~~~~~~~~~~~~~~~~~~~~~~~~~~~~~~~~~~~~~~~~~~~~~~~~~~~~~~~~~~~~~~~~~~~~~~~~~~|~~~~~~~~~~~~~~~~~~~~~~~~~~~~~~~~~~~~~~~~~~~~~~~~~~~~~~~~~~~~~~~~~~~~~~~~~~~~~~~~~~~R~~~~~~~~~~~~~~~~~J?~~~~~~~~~~~~~~~~~~~~~~~~~~~~~~~~~~~~~~~~~~~~~~~~~~~~~~~~~~~~~~~~~~~~~~~~~~~~~~~~~~~~~~~~VV~~~~~~~~~~~~~~~~~~~~~~~~~~~~~~~~~~~~~~~~~~~~~~~~~@~~~~~~~~~~~~~~~~~~~~~~~~~~~~~~~~~~Q~~~~~~~~~~~~~~~~~~~~~G~~~~~~~~~~~~~~~~~~~~~~~~-~~~~~~~J~~~~~~~~~r~~~~~~~~~~~~~~~~~~~~~~~~~'~~~~~~~~~~~~~~~~>~~~~~~~~~~~~~~~~~~~~~~~~~~~~~~~~~~>~Z~~~~~~~~~~~~~~~~~~~~~~~~~~~~~~~~~~~~~~~~~~~~~~~~~~~~~~~~~~~~~~~~~~&~~~~~~~~~~~~~~~~~~~~~~~~~~~~~~~~~~~~~~~~~~~~~~~~~~~~~~~~~~~~~~~~~~~~~4~~~~~~~~~~~~~~~~~~~~~~~~~~~~~~~~~~~~~~~~~~~~~~~~~~~~~~~~~~~
@m54146_190729_151026/34210687/ccs
GGTAGCATGTAGAGCAGAGAGGCAGGTTCGAATCGAATCGAACATGTAGCTGACTCAGGTCACATTCAACAAATCATAAAGATATTGGAACATTATATTTTTTATTTGGAATTTGATCAGGAATAGTAGGTACATCTATATCTTTATTAATTCGAGGCAGAATTAGGAAATCCAGGATTTTTAATTGGAGATGACCAAATTTATAATTCAATTGTAACTGCTCATGCATTTATTATAATTTTCTTTATAGTTATACCAATTATAATTGGAGGATTTGGAAATTGATTAGTACCATTAATATTAGGAGCTCCAGATATAGCATTCCCTCGATTAAATAATATAAGATTCTGAATACTTCCCCCATCTTTATTATTATTAATTTCAAGTGGTATTGTAGAAAATGGAGTGGGAACAGGTTGAACAGTTTACCCTCCTTTATCATCTAATATTGCTCATGGAGGAAGATCAGTTGATTTAGCAATTTTTTCATTACATTTAGCAGGAATCTCATCTATTCTAGGAGCTATTAATTTTATTACAACAATTATTAATATAAAATCTTCAGGAATATCTTTTGATCGTATACCATTATTTGTTTGATCAGTAGCAATTACAGCATTATTATTAATATTATCATTACCGGTTTTAGCTGGGGCTATTACTATATTATTAACAGATCGAAATTTAAATACATCATTTTTTGATCCAGCAGGAGGAGGAGATCCTATTTTATACCAACATTTATTTTGATTTTTTGGACATCCTGAAGTTTACTACGATGTGATGCTTGCACAAGTGATCCAGTGCAGTGATCGATGACTACC
+
~~~~~~~~~~~~~~~~~~~~~~~~y1-~~~w~<~o>~~~~~~~~~~~~~~~~~~~~~~~~~~~~~~~~~~~~~~~~~~~~~~~~~~~~~~~~~~~~~~~~~~~~~~~~~~~~~~~~~~~~~~~~~~~~~~~~~~~~~~~~~~~~~~~~~~~~~~yV~~~~~~~~~~~~~~~~~~~~~~~~~~~~~~~~~~~~~~~~~~~~~~~~~~~~~~~~~~~~~~~~~~~~~~~~~~~~~~~~~~~~~~~~~~~~~~~~~~~~~~~~~~~~~~~~~~~~~~~~~~~~~~~~~~~~~~~~~~~~~~~~~~~~~~~~~~~~~~~~~~~~~~~~~~~~~~~~~~~~~~~~~~~~~~~~~~~~~~~~~~~~~~~~~~~~~~~~~~~~~~~~~~~~~~~~~~~~~~~~~~~~~~~~~~~~~~~~~~~~~~~~~~~~~~~~~~~~~~~~~~~~~~~~~~~~~~~~~~~~~~~~~~~~~~~~~~~~~~~~~~~~~~~~~~~~~~~~~~~~~~~~~~~~~~~~~~~~~~~~~~~~~~~~~~~~~~~~~~~~~~~~~~~~~~~~~~~~~~~~~~~~~~~~~~~~~~~~~~~~~~~~~~~~~~~~~~~~~~~~~~~~~~~~~~~~~~~~~~~~~~~~~~~~~~~~~~~~~~~~~~~~~~~~~~~~~~~~~~~~~~~~~~~~~~~~~~~~~~~~~~~~~~~~~~~~~~~~~~~~~~~~~~~~~~~~~~~~~~~~~~~~~~~~~~~~~~~~~~~~~~~~~~~~~~~~~~~~~~~~~~~~~~~~~~~~~~~~~~~~~~~~~~~~~~~~~~~~~~~~~~~~~~~~~~~~~~~~~~~~~~~~~~~~
@m54146_190729_151026/60228103/ccs|MID=KMPRT669-19
GGTAGCGACACTCTCACGCTATGGATCACTTGTGCAAGCATCACATCGTAGTAAACTTCAGGATGTACCAAAAAATCAAAATAAGTGTTGATAAAGAATTGGGTCTCCTCCACCTGATGGATCAAAAAATGAAGTATTTAAAGTTACGGTCTGTTAGTAGTATTGTAATTGCTCCTGCCTAAAACAGGAAGAGAGAAGAAGAAGTAAAATAGCAGGTAATTAAATTAGATCAAACTAAAAGAGGAATTTTATCAAGGGAAAAATTTTTATGGATGTATATTAATAATAGTTGAAATAAAATTAATTGCCCCAAGAATAGAAGAGGCTCCATGCAATATGAAGAGAAAAAATTGCTAAATCTACAGAGGGTCCATTATGGATAAATATTAGATGCTAAGAGGGGGATAAACAGTTCATCCTGTTCCTACACCTGACCCAATAAAGTTTCTAATAGTTAATAATAAAATTGAAGGGGGGAGTAAGTCAAAAACTTATATTATTATATTCGAGGGTAAGCTATATCAGGAGCTCCTAATATTAGATGGAACTAAGAAATTTCCGAAATCCTCCAATTATAAATGGTATAACTATAAAAAAAATTATAATAAAGGCGTGTCCTGTAACAATAGAGTTATAAATTTGATCATTATTAATTAAGGGACCACAAGTTCCTAGTTTAATTCGGATAATCATTCTTATAGAAGACCCAATTAAACCAGCTCAAATAGCAAAAATAAAATAAAGGATTCCAATATCTTTATGATTTGTTGAATGTGACCTGAGTCAGCTACATGTTCGACTGCACATCACTATGTATAGCTACC
+
~~~~~~~~~~~~~~~~~~~~~~~~~~~~~~~~~~~~~~~~~~~~~~~~~~~~~~~~~~~~~~~~~~~~~~~~~~~~~~~~~~~~~~~~~\~~~~~~~~~~~~~~~~~~~~~~~~~~~~~~~~~~~~~~~~~~~~~~~~~?~~D~~~~~~~~~~~~~~~~~~~~~~~~~~~~~~~~r~V~~~~~~~~~~~~~~~~N~~~~~~~~~~~~~~~~~~~~~~~~~~=G~~~~~~~~~~~~~~~~~~~~~~~~~~~~~~~~~~~~~~~~~~~~~~~&~~~~K~~~_~~~~~~~~~~~~~~~~~~~~~~~~~~~~~~~~~~~~~~~~~~~~~~~~~~~~~~~~~~A*~~~~~~~~~~~~~~~~~~~J~~~~~~~~~~~~~~~~~?~~~~~~~~~~~~~~~~~~~~~z~{s~~~~~~~~~~~~~~~~~~~~~~~~~~~~~~~~~~~~~~~~~~~~~~h~~~~~~~~~~~~~~~~~~~~~~~~~~~~~~~~x~~~~~~~~~~~~~~~~~~~~~~~~~~~~~~~~~~~~~~~~~~~~~~~~~~~~p~~~~`~~~~~~~~~~~~~~<~~~~4A~~~~~ua~~~~~~~~~~~~~~~~~~~~~~~~~~~~~~~~~~~~~~~~~~~~~~~~~~~~~~~~~~~~~~~~~~~~~~~~~~~~~~~~~~~~~~~~~~~~~~~~~~~~~~~~~~~~~~~~~~~~~~~~~~~~~~~~~~~~~~~~~~~~~~~~~~~~~~~~~~~~~~~~~~~~~~~~~~~~~~~~~~~~~~~~~~~~~~~~~~~~~~~~~~~~~~~~~~~~~~~~~~~~~~~~~~~~~~~~~~~~~~~~~~~~~~~~~~~~~~~
@m54146_190729_151026/74318507/ccs|MID=KMPRN1192-19
GGTAGCGAGCGAGTGTGTATATGGATCACTTGTGCAAGCATCACATCGTAGTAAACTTCTGGATGATCCAAAAAATCAGAAAAGGTGTTGATAGAGAATAGGATCTCCTCCTCCGGCTGGGTCGAAAAATGAAGTATTTAAATTACGATCTGTAAGGAAGTATAGTAATGGCACCGGCTAGTACCTGGTAGGGATAACAGGAGAAGGAGGGCCTGTAATACCTACAGCTCATACAAATAAGGGGGTTTGATCTAATGTTATACCTGGTGCTCGTATATTAATTATGGTAGTAATAAAGTTAGCTGCCTCCTAGAATTGAGGATACACCTGCTAAGTGGAGAGAAAAGATTGCGAGATCAACTGAGGCACCAGCGTGTGCGATTCCTGGCTGAGAGAGGTGGGTATACTGTTCATCCAGTACCTGCTCCGTTATCAACTAGGCTTCTTGCTAGGAGAAGAGTGAGAGAAGGGGTAGTAGTCAAAATCTTATGTTATTTATTCGAGGGAATGCTATGTCAGGTGCTCCCTAATATTAAGGATACTAATCAATTTCCGAATCCACCAATTATAATTGGTATTACTATGAAGAAGATCATTACGAAGGCGTGAGCAGTTAACAATAACATTATATTAAATTTGATCATCTCCAATTAGGGAACCCTGGATGTCCTAATTCAGTACGGATTAAGATACTTATGGAAGTACCTAATATACCTGCCTCAGGCTCCAAAGATGAAATAAAGAGTTACCAATATCTTTATGATTTGTTGACCGTGACCTGAGTCAGCTACATGTTCGACTGCATAGATATACGTATAGCTACC
+
~~~~~~~~~~~~~~~~~~~~~~~~~~~~~~~~~~~~~~~~~~~~~~~~~~~~~~~~~~~~~~~~~S~~~~~~~~~~~~~~~~~~~~~~~~~~~~~~~~~~~~~~~~~~~~~~~~~~~~~~~~~~~~~~~~~~~~~~~~~~~~~~~~~~~~~~~~~L~~~~~~~~~~~~~~~~~~~~~~~~~~~~~~~~~~~~~~~~~~~~~~~~~~~~~~~e~~~~~~~~~~~~~~~~~~~~~~~~~~~~~~~~~~~~~~~~~~~~~~~~~~~~~~~~~~~~~~~~~~~~~~~~~~~~~~~~~~~~~~~~~~~~~~~~~~~~~~~~~~~~~~~~~~~~~~~~~~~~~~~~~~~~~~~~~~~~~~b~~~~~~~~~~~~~~~~~~~~~~~~~~~~5~~~~~~~~~~~~~~~~~~~~~~~~~~~~~~~~~~~~~~~~~~~~~~~~~~~~~~~~~~~~~~~~~~~~~~~~~~ig~~~~~~~~~~~~~~~~~~~~~~~~~~~~~~~~~~~~~~~~~~~~~~~~~~~~~~~~~~~~~~~~~~~~~~~~~~~~~~~~~~~~~~~~~~~~~~~~~~~~~~~~~~~~~~~~~~~~~~~~~~~~~~~~~~~~~~~~~~~~~~~~~~~~~~~~~~~~~~~~~~~~~~~~~~~~~~~~~~~~~~~~~~~~~~~~~~~~~~~~~~~~~~~~~~~~~~~~~~~~~~~~~~~~~~~~~~~~~~~~~~~~~~~~~~~~~~~~~~~~~~~~~~~~~~~~~~~~~~~~~~~~fE~~~~~~~~~~~~~~~~~~~~~~~~~~~~~~~~~~~~~~~~~~~~~~~~~~~~~~~~~~~~~~~~~~~~~~~~~~~~~~
@m54146_190729_151026/33357929/ccs|MID=KMPRN743-19
GGTAGCGATCAGCTGAGCGCGTGGATCACTTGTGCAAGCATCACATCGTAGTAAACTTCTGGATGACCAAAAAATCAAAATAAATGTTGAAATAAAATTGGATCACCTCCTCCAGAAGGATAAAAAAATGTAGTATTAATATTTCGATCAAATAATAATATAGTAATTGCACCAGCTAATACAGGTAAAGATAATAATAATAAAATTGTTGTTAAAAAAATTGATCATGAAAATAATCTAATTAATATGATATTTATTAATTTTGATCGTATATTTAAAATTGTTGAAATAAAATTAATTGATCCTATAATAGATGATAGTTCCAGCAATATGTAATGAAAAATTATATAATCAACTGATAAATCATTCTGATTATATAATCAACTGATAAATGATTCTGATAATATTGGATATATTGTTCATCCAGCACCAGATCCTATTCCTATTAATATTCTCATAATTAATAAAATTATTCTAAAAGGTAATAATCAAAATCTATATTATTTATTCGAGGAAATGCTATATCAGGAGTAATTATTATAATTGGAATTAATCAATTTCCAAATCCACCAACTATAATTGGTATAACAAAAAAAAAATGATTACTAAAGCATGTGAAGTTACAATAACATTATAAATTTGATCATTTCCAATAAATGAACCTGGAGTTAATAATTCTATTCGAATTAAAATTCTTAATGATAATCCTATTATTCCTGATCATATTCCAAAAATAAAATATAATATTCCAATATCTTTATGATTTGTTGACTGTGACCTGAGTCAGCTACATGTTCGACTGCATACTATCTCTCTATGCTACC
+
~~~~~~~~~~~~~~~~~~~~~~~~~~~~~~~~~~~~~~~~~~~~~~~~~~~~~~~~~~~~|~~~~~~~~~~~~~~~~~~~~~~~~~~~~~~~~~~~~~~~~~~~~~~~~~~~~~~~~~~~~~~~~~~~~~~~~~~~~~~~~~~~~~~~~~~~~~~~~~~~~~~~~~~~~~~~~~~~~~~~~~~~~~~~~~~~~~~~~~~~~~~~~~~~~~~~~~~~~~~~~~~~~~~~~~~~~~~~~~~~~~~~~~~~~~~~~~~~~~~~~~~~~~~~~~~~~~~~~~~~~~~~~~~~~~~~~~~~~~~~~~~~~~~~~~~~~~~~~~8b~~~~~~~~~~~~~~~~~~~~~~~~~~~~~~~~~~~~~~~~~~~~~~~~~~~~~~~~~~~~~~~~~~~~~~~~~~~~~~~~~~~~~~~~~~~~~~~~~~~~~~~~~~~~~~~~~~~~~~~~~~~~~~~~~~~~~~~~~~~~~~~~~~~~~~~~~~~~~~~~~~~~~~~~~~~~~~~~~~~~~~~~~~~~~~~~~~~~~~~~~~~~~~~~~~~~~~~~~~~~~~~~~~~~~~~~~~~~~~~~~~~~~~~~~~~~~~~~~~~~~~~~~~~~~~~~~~~~~~~~~~~~~~~~~~~~~~~~~~~~~~~~~~~~~~~~~~~~~~~~~~~~~~~~~~~~~~~~~~~~~~~~~~~~~~~~~~~~~~~~~~~~~~~~~~~~~~~~~~~~~~~~~~~~~~~~~~~~~~~~~~~~~~~~~~~~~~~~~~~~~~~~~~~~~~~~~~~~~~~~~~~~~~~~~~~~~~~~~~~~~~~~~~~~~~~~~~~~~~~~~~~~~~~~~~~~~~~~~~~~~~~~
@m54146_190729_151026/17760477/ccs
GGTAGCGCACATGTAGCGCACATGCGAGTGTCTGGATCACTTGTGCAAGCATCACATCGTAGTAAACTTCAGGGTGTCCAAAAAATCAAAATAAATGTTGATATAAAATAGGGTCTCCTCCTCCTATAGGGTCAAAAAATGATGTATTTAAATTTCGATCTGTTAATAATATAGTAATTGCTCCAGCTAAAACTGGTAATGATAATAATAGAAGAATTGTTGTAATTAAGATTGATCAAACAAATAATGAAATTTGATTAAATTTTAAAAATTTAATTTTTATATTTATTATTGTTGAAATAAAATTAATTGCACCTAAAATAGATGAAATTCCTGCAATATGAAGTGAAAAAATTGAGAAATCTACAGATGATCCTGTATGTGCAATTACTGATGATAAAGGTGGATAAACTGTTCATCCTGTTCCTGTTCCTGTTTCTACTAATCTTCTAATTAATAGTAGAGATAAAGAAGGTGGTAATATTCAAAATCTTATATTATTTATTCGTGGAAAAGCTATATCTGGTGCTCCTAATATAATTGGTACTAATCAATTTCCAAATCCTCCAATAAGAATTGGTATAACTATAAAAAAAATTATAATAAATGCGTGGGCGGTTACAATTACATTATAAATTTGATCATTTCCAATTAAATTTATTAGAGTCCTTAATTCTAATCGAATTAATAAACTTAATGATGTACCAACTATACCAGCTCAAATTCCAAAAATAAAAGTATAATGTTCCAATATCTTTATGATTGGTTGAACTGTGACCTGAGTCAGCTACATGTTCGACTGCGACGAGATATATAGAGCTACC
+
~~~~~~~~~~~rI~~~~~~~~~~~~~~~~~~~~~~~~~~~~~~~~~~~~~~~~~~~~~~~~~~~~~~~~~~~~~~~~~~`~~~~~~~~~~~~~~~~~~~~~~~~~~~~~~~~~~~~~~~~~~~~~~~~~~~~~l~~~~~~~~~~~~~~~~~~~~~~~~~~~~~~~~~~~~~~~~~~~~~~~~~~~~~~~~~~~~~~~~~~~~~~~~~~~~~~~~~~~~~~~~~~~~~~~~~~~~~~~~~~~~~~~~~~~~~~~~~~~~~~~~~~~~~~~~~~~~~~~~~~~~~~~~~~~~~~~~~~~~~~~~~~~~~~~~~~~~~~~~~~~~~~~~~~~~~~~~~~~~~~~~~~~~~~~~~~~~~~~~~~~~~~~~~~~~~~~~~~~~~~~~~~~~~~~~~~~~~~~~~~~~~~~~~~~~~~~~~~~~~~~~~~~~~~~~~~~~~~~~~~~~~~~~~~~~~~~~~~~~~~~~~~~~~~~~~~~~~~~~~~~~~~~~~~~~~~~~~~~~~~~~~~~~~~~~~k~~~~~~~~~~~~~~~~~~~~~~~~~~~~~~~~~~~~~~~~~~~~~~~~~~~~~~~~~~~~~~~~~~~~~~~~~~~~~]~~~~~~~~~~~~~~~~~~~~~~~~~~~~~~~~~~~~~~~~~~~~~~~~~~~~~~~~~~~~~~~~~~~~~~~~~~~~~~~~~~~~~~~~~~~~~~~~~~~~~~~~~~~~~~~~~~~~~~~~~~~~~~~~~~~~~~~~~~~~~~~|~~~~~~~~~~~~~~~~~~~~~~~~~~~~~~~~~~~~~~~~~~~~~~~~~~~~~~~~~~~~~~~~~~~~~~~~~~~~~~~~~~~~~~~~~~
@m54146_190729_151026/54264431/ccs
GGTAGCGCATATCAGCGCAGCTGGATCACTTGTGCAAGCATCACATCGTAGTAAACTTCAGGGTGTCCAAAAAATCAAAATAAATGTTGGTATAAAATAGGGTCACCTCCTCCTGCTGGGTCAAAAAATGATGTATTTAAATTTCGGTCTGTTAATAATATAGTGATAGCTCCTGCTAATACTGGCAGAGAAAGTAGAAGTAATACAGCAGTAATTAATACTGATCAAACAAATAAAGGTATTCGATCAAATGAAATTCCTGGGGCTCGTATATTAATTACTGTAGTGATAAAATTTACAGCCCCTAAAATTGATGAAATTCCTGCTAAATGTAAGGAAAAAATTGCTAAATCAACTGAAGTCCCTGCATGTGCAATTGTAGAGGCTAAAGGAGGATAAACAGTTCATCCTGTACCTGCTCCTACTTCTACTATTCTTCTTGATAATAACAATATTAAAGAAGGGGGAAGTAATCAAAAACTTATATTATTTATTCGTGGGAAAGCCATATCAGGGGCTCCTAGTATTAAAGGGACTAATCAATTACCAAATCCTCCAATTATAATAGGCATTACTATAAAAAAAATTATAATGAAAGCATGTGCAGTAACAATTACGTTATAAATTTGGTCATCTCCAATTAAAGCTCCAGGGTGCCCCAGTTCAGCTCGAATTAATATTCTTAAGGAGGTTCCTACTATACCAGCTCAAGCTCCAAAAATAAAATATAATATCCCAATATCTTTATGATTTGTTGACTGTGACCTGAGTCAGCTACATGTTCGACTGCTACTCTCAGAGACACACTACCATCTCCTCTCTTT
+
~~~~~~~~~~~~~~~~~~~~~~~~~~~~~~~~~~~~~~~~~~~~~~~~~~~~~~~~~~~~~~~~~~~~~~~~~~~~~~~~~~~~~~~~~~~~~~~~~~~~~~~~~~~~~~~~~~~~~~~~~~~~~~~~~~~~~~~~~~~~~~~~~~~~~~~~~~~~~~~~~~~~~~~~~~~~~~~~~~~~~~~~~~~~~~~~~~~~~~~~~~~~~~~~~~~~~~~~~~~~~~~~~~~~~~~~~~~~~~~~~~~~~~~~~~~~~~~~~~~~~~~~~~~~~~~~~~~~~~~~~~~~~~~~~~~~~~~~~~~~~h~~~~~~~~~~~~~~~~~~~~~~~~~~~~~~~~~~~~~~~~~~~~~~~~~~~~~~~~~~~~~~~~~~~~~~~~~~~~~~~~~~~~~~~~~~~~~~~~~~~~~~~~~~~~~~~~~~~~~~~~~~~~~~~~~~~~~~~~~~~~~~~~~~~~~~~~~~~~~~~~~~~~~~~~~~~~~~~~~~~~~~~~~~~~~~~~~~~~~~~~~~~~~~~~~~~~~~~~~~~~~~~~~~~~~~~~~~~~~~~~~~~~~~~~~~~~~~~~~~~~~~~~~~~~~~~~~~~~~~~~~~~~~~~~~~~~~~~~~~~~~~~~~~~~~~~~~~~~~~~~~~~~~~~~~~~~~~~~~~~~~~~~~~~~~~~~~~~~~~~~~~~~~~~~~~~~~~~~~~~~~~~~~~~~~~~~~~~~~~~~~~~~~~~~~~~~~~~~~~~~}~~~~~~~~~~~~~~~~~~~~~~~~~~~~~W\~~~~~~~~~~~~~~~~~~~~~~~~~~~~~~~~~~~~~~~~~~~~~~~~~~~~~~~~~tv\ypHOBII4KN
@m54146_190729_151026/14287314/ccs|MID=KMPRT650-19
GGTAGCGCATATCAGCGCAGCTGGATCACTTGTGCAAGCATCACATCGTAGTAAACTTCATGGGTGTCCAAAAAATCAAAATAAGTGTTGATAAAGAATTGGGTCTCCTCCACCTGATGGATCAAAAAATGAAGTATTTAAATTACGGTCTGTTAGTAGTATTGTAATTGCTCCTGCTAAAACTGGAAGAGAAAGAAGAAGTAAAATAGCGGTAATTAAAATAGATCAAACTAAAAGAGGAATTTTATCAAGGGAAAAATTTTTATGATGTATAGTTAATAATAGTTGAAATAAAATTAATTGCTCCAAGAATAGAAGAAGGCTCCTGCAATATGAAGAGAAAAAATTGCTAAATCTACAGAGGGTCCATTATGATAAATATTAGATGCTAGAGGGAGGATAAACAGTTCATCCTGTTCCTACTACCTGAATCCAATAAAGTTTCTGATAGTTAATAATAAAATTGAAGGGGGGAAGTAAGTCAAAATCTTATATTATTTATTCGATGGGTAAGCTATATCATGGAGCTCCTAGTATTAGATGGACTAAGAAAGTTTCCGAATCCTCCAATTATAAATGGTATTAACTATAAAAAAAATTATAATAAAGGCAGTGTCCTGTAACAATAGAGTTATAAATTTGATCATTATTAATTAAGGGACCACAAGTTCCTAGTTCAATTCGGATAATCATTCTTATAGAAGACCCAATTAAACCAGCTCAAATAGCAAAAATAAAATAAAGGATTCCAATATCTTTATGATTTGTTGACCGTGACCTGAGTCAGCTACATGTTCGACTGCATCTGATAGAGTGTGTCTACC
+
~~~~~~~~~~~~~~~~~~~~~~~~~~~~~~~~~~~~~~~~~~~~~~~~~~~~~~~~~~~~:~~~~~~~~~~~~~~~~~~~~~~~~~~~~~~~~~~~~~~~~~~~~~~~~~~~~~~~~~~~~~~~~~~~~~~~~~~~~~~~~~~~~~~~~~~~~~~~~~~~~~~~~~~~~~~~~~~~~~~~~~~~~~~~~~~~~~~~~~~~~~~~~~~~~~~~~~~~~~~~~~~~~~~~~~~~~~~~~~~~~~~~~~~~~~~~~~~~~~~~~~~~~~-~~~~~~~~~~~~~~~~~~~~~~~~~~~~~~~~~~~~~~~~~~~~~~~~~~~'~~~~~~~B~~~~~~~~_~~~~~~~~~~~~~~~~~~~~~~~~~~~~~~~~~~~~~~~~~~~~~~~~~~~~~~~~~~~~G~~~~~~~~~~~~~~~~~~~~~~~~~~~~~~~~~~~~~~~~~~~~~~~~~~~~~~~~~~~~~~~~~~~~~~~~~~~~~}~~~~~~~~5~~~~~~~~~~~~~~~~~~~~~~B~~~~~~~~~~~~~~~~~~~~~~~~~~~~~~~~~~*~~~~~~~6~~~~~~~~~~x~~~~~~~~~~~~~~~~~~~~~~~~~~~~~~~~~~~~~~~~~~~~~~~~~~~~~~~~~~~~~~~~~~~~~~~~~~~~~~~~~~~~~~~~~~~~~~~~~~~~~~~~~~~~~~~~~~~~~~~~~~~~~~~~~~~~~~~~~~~~~~~~~~~~~~~~~~~~~~~~~~~~~~~~~~~~~~~~~~~~~~~~~~~~~~~~~~~~~~~~~~~~~~~~~~~~~~~~~~~~~~~~~~~~~~~~~~~~~~~~~~~~~~~~~~~~~~~~~~~~~~~
@m54146_190729_151026/9765830/ccs|MID=KMPRN1218-19
GGTAGCGCATGACACGTGTGTGCAGTCGAACATGTAGCTGACTCAGGTCACAGGTCAACAAATCATAAAGATATTGGAACCCTTTATTTCATCTTTGGAGCCTGAGCAGGTATATTAGGTACTTCCATAAGTATCCTTAATCCGTACTGAATTAGGACACCCAGGGTTCTCTAATTGGAGATGATCAAATTTATAATGTTATTGTACTGCTCACGCCTTCGTAATAATCTTCTTCATAGTAATACCTAATCATAATTGGTGGATTCGGAAATTGATTAGTACCCTTAATATTAGGAGCACCTGATATAGCATTCCCTCGAATAAATAACATAAGATTTTGATTATTACCTCCTTCTCTCACTCTTCTCCTAGCAAGTAGTCCTAGTTGATAATGGAGCAGGTACTGGATGAACAGTAGTACCCACCTCTCTCAGCCGGAATCGCACACGCCTGGTGCCTCATGTTGATCTCGCAATCTTTTCTCTTCACTTAGCAGGTGTATCCTCAATTTTAGGAGCAGCTAACTTTATTACTACCTATAATTAATATACGAGCACCAGGTATAACATTAGATCAAACCCCCTTATTTGTATGAGCTGTAGGTATTACAGCCCTCCTTCTCCTCTTATCCCTACCAGTTACTAGCTGGTGCCATTACTATACTTCTTACAGAGTCGTAATTTAAATACTTCATTTTTCGATCCAGCCTGGAGGAGGAGACCCTATTCTCTATCAACACCTTTTCTGATTTTTTGGATCATCCCAGAAGTTTACTACGATGTGATGCTTGCACAAGTGATCCATAGAGCGTGCATATATCTACC
+
~~~~~~~~~~~~~~~~~~~~~~~~~~~~~~~~~~~~~~~~~~~~~~~~~~~S~~~~~~~~~~~~~~~~~~~~~~~~~~~~~~~~~~~~~~~~~~~~~~~~~~~~~~~~~~~~~~~~~~~~~~~~~~~~~~~~~~i~~~~~~~~~~~~~~~~~~~~~~~~~~~~{~~~~~~~~~~~~~~~~~~~~~~~~~~~~~~~~~~~~~~~~~~~~~~~~~~~~~~~~~~~~~~~~~~~~~~~~~~~~~~~~~~~~~~~~~~~~~~~~~~~~~~~~~~~~~~~~~~~~~~~~~~~~~~~~~_~)~~~~~~~~~~~~~~~~~~~~~~~~~~~~~~~~~~~~~~~~~~~~~~~~W~~~~~~~~~~~~~~~~~~~~~~~~~~~~~~~~~~~9~~~~~~~~~~~~~~~~~~~~~~~~~~~~~~~~~~~~]~~~~~~~~~~~~~~~~~~~~~~~~~~~~~~~~~~~~~~~~~~~~~~~~~~~~~~~~~~~~~~~~~k~~~~~~~~~~~~~~~~~~~~~~~~+~~~~~~~~~~~~~~~~~~~~~~~~~~~~~~~~~~~~~~~~~~~~~~~~~~~~~~~~~~~~~~~~~~~~~~~~~~~~~~~~~~~~~~~~~~~~~~~~~~~~~~~~~~~~~~~~~~~~~~~~~~~~~~~~~q~~~~~~~~~~~~~~~~~~~~~~~~~~~~~~~~~~)~~~~~~~~~~~~~~~~~~~~~~~~D~~~~~~~~~~~~~~~~~~~~~~~~~~~~~~~~~~~~~~~~~~~~~~~~~~~~~~~~~N~~~~F~~~~~~~~~~~~~~~~~~~~~~~~~~~~~~~~~~~~~~~~~~~~~~~~~~~~~~~~~~~~~~
@m54146_190729_151026/52298694/ccs|MID=KMPRN1219-19
GGTAGCGCATGACACGTGTGTGCAGTCGAACATGTAGCTGACTCAGGTCACAGGTCAACCAATCATAAAGATATTGGAACCTTATACTTTATTTTCGGAGCTTGAGCAGGAATACTAGGCACCTCCATAAGTATCCTTATCCGAACTGAACTAGGCCATCCCTGGATCTCTTATTGGAGATGATCAAATTTATAATGTTATTGTTACTGCCTCACTGCATTTGTCATAATTTTCTTTATAGTTATGCCAATTATAATCGGTGGTTTTGGTAATTGACTTGTACCTCTTATATTAGGAGCCCCTGATATAGCATTTCCCCGTATAAATAATATAAGCTTTTGATTATTACCTCCCTCACTTTCTCTACTACTAGCAAGTAAGTCTAGTAGAAAATGGTGCAGGTACAGGATGAACAGTCTATCCCCCAGCTCTCAGCTGGAATCGCTCATGCAGGCGCTTCAGTTGATCTAGCTATCTTTTCTCTTACACTTAGCAGGTGTCTCTTCCATTTTAGGAGCTGCCAATTTCATTACCACTATAATCAATATACGAGCTCCAGGATAACCTTTAGACCAAACCCCTTTATTTGTTTGAGCAGTAGGAATTACAGCCCTCCTTCTTCTCCTCTCCTTACCTGTTCTAGCAGGTGCAATTACTATACTCCTCACAGATCGAAATTTAAATACCTCATTTTTTGATCCTGCTGGAGGAGGAGATCCAATCCTCTATCAACACCTCTTTTGATTTTTTGGTACATCCCTGAAGTTTACTACGATGTGATGCTTGCACAAGTGATCCACTGTGTGTGATAGAGTCTACCTACC
+
~~~~~~~~~~~~~~~~~~~~~~~~~~~~~~~~~~~~~~~~~~~~~~~~~~~~R]~~~~~X~~~~~~~~~~~~~~~~~~~~~~~~~~~~~~~~~~~~~~~~~~~~~~~~~~~~~~~~~J~~~~~~~~~~~~~~~~~~~~~~~~~~~~~~~~~~~~~~~~C%~~~~~~~~~~~~~~~~~~~~~~~~~~~~~~~~~~~~~~~~~~~~~~~~~B~J~~~~~~~~~~~~~~~~~~~~~~~~~~~~~~~~~y~~~~~~~~~~~~~~~~~~~~~~~~~~~~~~~~~~~~~~~~~~~~~~~~~~~~~~~~~~~~~~~~~~~~~~~~~~~~~~~~~~~~~~~~~~~~~~~~~~~~~~~~~~~~~~~~~~~`~i~~~~~~~~~~~~~~~~~~~~~~~~~~~~~~~~~~~~~~~~~~~~~~~~~~~~~~~~~'~~~~9~~~~~~~~Q~~~~~~~~~~~~~~~~~~~-~~~~~~~~~~~~~~~~~~~~~~~~~~~u~~~~~~~~~~~~~~~~~~~~~~~~~~~~~~~~~~~~~~~~`~~~~~~~~~~~~~~~~~~~~~~~~~~~~~~~~~~~<~~~0~Q~~~~~~~~~~~~~~~~~~~~~~~~~~~~~~~~~~~~~~~~~~~~~~~~~~~~~~~~~~~~~~~~~~~~~~~~>~~~~~~~~~~~~~~~~~~~~~~~~~~~~~~~~~~~~~~~~9~~~~~~~~~~~~~~~~~~;~~~~~~~~~~~~~~~~~~~~~~~~~~~~~~~~~~~~~~~~~~~~~~~~~~~~~~~~~-~~~~~~~~~~~~~~~~~~~~~~~~~~~~~~~~~~~~~~~~~~~~~~~~~~~~~~~~~~~~~~TJ]E
@m54146_190729_151026/44303298/ccs|MID=KMPGQ284-19
GGTAGCGCGACACGCTCGCGCGCAGTCGAACATGTAGCTGACTCAGGTCACAGTTCAACAAATCATAAGGATATTGGAACCCTTTATTTCATCTTTGGAGCCTGAGCAGGTATATTAGGTACTTCCACTAAGTATCTTAATCCGTACTGAATTAGGACATCCAGGTTCCCTAATTGGAGATGATCAAATTTATAATGTTATTGTTAACTGCCCACTGCCTTCGTAATAATCTTCTTCATAGTAATAGCCAATCATAATTGGTGGATTCGGAAATTGATTAGTACTCTTAATATTAGGAGCACCTGACATAGCATTCCCTCGAATAAATAACATAATATTTTGATTAGTTACCTCCTTCTCTCACTCTTCTCCTAGCAAGAAGCCTAGTTGACTAATGGAGCAGGTACTGGATGAACAGTGTACCCACCTCTCTCAGCCAGAATCGCACACGCCGGTGCCTCAGTTGATCTCGCAATCTTTTCCTCTCACTTAGCAGGTGTATCTTCAATTCTAGGAGCAGCTAACTTTATTACTACCATAATTAATATACGAGCACCAGGGTATAACACTAGATCAAACCCCCTTATTTGTATGAGCTGTAGGTATTACAGCTCTCCTTACTCCTGTTATCCCTACCAGGTACTAGCTGGTGCCTATTACTAATACTTCTTACAGATCGTAATTTAAATACTTCATTTTTTGACCCAGCCGGAGGAGGAGACCCTATTCTCTATCAACACCTTTTCTGATTTTTTGGTACATCCAGAAGTTTACTACGATGTGATGCTTGCACAAGTGATCCATAGAGCGTGCATATATCTACC
+
~~~~~~~~~~~~~~~~~~~~~~~~~~~~~~~~~~~~~~~~~~~~~~~~~~~Xw~~~~~W0~~~~~~i~a~~~~~~~~~~~~~~~~~~~~~~~~~~~~~~~~~~~~~~~~~~~~~+~~~~~~~~~~~~6s~~~~~~~~~~~~~~~~~~~~~~~~~~~~~~~h~~~~~~~~~~~~~~~~~~~~~~~~~~~~~~~~~~~~~~~~~~~~,~~~~k+~~~~~~~~~~~~~~~~~~~~~~~~~~~~~~~~~@m~~~~~~~~~~~~~~~~~~~~~~~~~~~~~~~~~~~~i^~~~~~~~Y~~[~~~~~~~~~~~/~~~~~~~X~~~~~~~~~~~~~~~~~~~~6~~~~~~~~Q\~~~~~~~~~~~~~~~~~~~~~~M~~~~~~~~~~~~~~~~~~~~~L7~~~~~/~~~~~~~~~~~~~~~~~~~~~~~~~~~~~~~~~~~~~~~~9~~~~~~~i~~~~~~~N~~~~~^n~~~~~~~~}~~~~~V~~~~~~~~>~~l~~~~~~~~~~~~~~~~~~~~~~~~~~~~~~~~~~~~~~~~~~~~~~~~~~~~~~~~~~~~~~~~~~~~K~~~~~~~~~~~~~~~~~~~~~~~~~~~~~~~~~~~~~~~~~~~~~~~~~~~~*y>~~~t~~~~~~~~~~~~~~~~~~~Z~~~~~~~~<~~~~~~~~~~~~~~E~~~~~~~~~~~~~~~~~~~~~~~~~~~~~~~~~\~~~~~~~~~~~~~~~~~~~~~~~~~~~~~~~~~~~~~~~~~~~~~~~~~~~~~~~~~~~~~q~~~~~~~~~~~~~~~~~~~~~~~~~~~~~~~~~~~~~~~~~~~~~~~~~~~~~~~~~~~~~~~~~~
@m54146_190729_151026/9962379/ccs|MID=KMPGQ265-19
GGTAGCTATACATAGTGATGTGCAGTCGAACATGTAGCTGACTCAGGTCACGTTCAACAAATCATAAAGATATTGGCACTTTATACTTTATCTTTGGTATATGAGCAGGAATATTAGGAACTTCATTAAGATGAATCATTCGTATTGAATTAGGAATACCTGGATCTTTTATTGGAGATGATCATATTATAATGATTATATTATAATGTAGTAGTAACAGCACATGCATTTATTATAATTTTTTTTATAGTTATACCAATTATAATTGGTGGATTTGGTAATTGATTAGTACCTTTAATAATTGGAGCACCAGATATAGCATTCCCACGAATAAATAATATAAGATTTTGATTATTACCCCCATCAATTACATTATTAATTATAAGAAGAATTGTTGAAAATGGAGCAGGAACTGGTTGAACAGTTTATCCACCTTTATAAGCAAATATTTCACATAATGGGGCATCTGTTGATTTAGCAATTTTTTCACTACATTTAGCAGGAGTTTCATCTATTTTAGGAGCAGTAAATTTTATTTCAACAATTATTAACATACGACCAGTAGGAATAAATGCTGAACGTATTCCTTTATTTGTTTGATCAGTAGCAATTACTGCTTTATTATTATTATTATCATTACCAGTATTAGCTGGTGCTATTACAATACTATTAACAGACGTTAATTTTAATACATCATTTTTTGATCCATCAGGAGGAGGAGATCCAATTTTATACCAACATCTATTTTGATTTTTTGGTCACCCAGAAGTTTACTACGATGTGATGCTTGCACAAGTGATCCAGTGCATACATACATATCTACC
+
~~~~~~~~~~~~~~~~~~~~~~~~~~~~~~~~~~~~~~~~~~~~~~~~~~~~~~~~~~~~~~~~~~~~~~~~~~~~~~~~~~~~~~~~~~~~~~~~~~~~~~~~~~~~~~~~~~~~~~~~~~~~~~~~~~~~~~~~~~~~~~~~~~~~~~~~~~~~~~~~~~~~~~~~~~~~~~~~~~~~~~~~~~~~~~~~~~~~~~~~~~~~~~~~~~~~~~~~~~~~~~~~~~~~~~~~~~~~~~V~~~~~~~~~~~|~~~~~~~~~~~~~~~~~~~~~~~~~~~~~~~~~~~~~~~~~~~~~~~~~~~~~~~~~~~~~~~~~~~~~~~~a~~~~~~~~~~~~~~~~~~~~~~~~~~~~~~~~~~~~~~~~~~~~~~~~~~~~~~~~~~~~~~~~~~~~~~~~~~~~~~~~~~~~~~~~~~~~~~~~~~~~~~~~~~~~~~m~~~~~~~~~~~~~~~~~~~~~~~~~~~~~~~~~~~~~~~~~~~~~~u~~~~~~~~~~~~~~~~~~~~~~~~~~~~~~~~~~~~~~~~~~~~~~~~~~~~~~~~~~~~~~~~~~~~~~~~~~~~~~~~~~~~~~~~~~~~~~~~~~~~~~~~~~~~~~~~~~~~~~~~~~~~~~~~~~~~~~~~~~~~~~~~~~~~~~~~~~~~~~~~~~~~~~~~~~~~~~~~~~~~~~~~~~~~~~~~~~~~~~~~~~~~~~~~~~~~~~W~~~~~~~~~~~~~~~~~~~~~~~~~~~~~~~~~~~~~~~~~~~~~~~{~~~~~)~~~~~~~~~~~~~~~~~~~~~~~~~~~~~~~~~~~~~~~~~~~~~~~~~~~~~~~~~~~~~~~~~~~~~~~~~
@m54146_190729_151026/26542373/ccs|MID=KMPGQ265-19
GGTAGCTATACATAGTGATGTGCAGTCGAACATGTAGCTGACTCAGGTCACATTCAACAAATCATAAAGATATTGGCACTTTATATATAAAGCTGCTTTCTTTGGTATATGAGCAGGAATATTAGGAACTTCATTAAGATGAATCATTCGTATTGAATTAGGAATACCTGGATCTTTTATTGGAGATGATCAAACATATAGGTAATGTAGTAGTGACAGCACATGCATTTATTATAATTTTTTTTATAGTTATACCAATTATAATTGGGGGATTTGGTAATTGATTAGTACCTTTAATAATTGGAGCACCAGATATAGCATTCCCACGAATAAATAATATAAGATTTTGATTATTACCCCCATCAATTACATTATTAATTATAAGAAGAATTGTTGAAAATGGAGCAGGAACTGGTTGAACAGTTTATCCACCTTTATCAGCAAATATTTCACATAATGGGGCATCTGTTGATTTAGCAATTTTTTCACTACATTTAGCAGGAGTTTCATCTATTTTAGGGGCAGTAAATTTTATTTCAACAATTATTAACATACGACCAGTAGGAATAAATGCTGAACGTATTCCTTTATTTGTTTGATCAGTAGCAATTACTGCTTTATTATTATTATTATCATTACCAGTATTAGCTGGTGCTATTACAATACTATTAACAGACGTTAATTTTAATACATCATTTTTTGATCCAGCAGGAGGAGGAGATCCAATTTTATACCAACATCTATTTTGATTTTTTGGACACCCATGAAGTTTACTACGATGTGATGCTTGCACAAGTGATCCAGTGCATACATACATATCTACC
+
~~~~~~~~~~~~~~~~~~~~~~~~~~~~~~~~~~~~~~~~~~~~~~~~~~~~~~~~~~~~~~~~~~~~~~~~~~~~~~~~~~~~~~~~~~~~~~~~~~~~~~~~~~~~~~~~~~~~~~~~~~~~~~~~~~~~~~~~~~~~~~~~~~~~~~~~~~~~~~~~~~~~~~~~~~~~~~~~~~~~~~~~~~~~~~~~~~~~~~~~~~~~~~~~~~~~~~~~~~~~~~~~~~~~~~~~~~~~~~~~~~~~~~~~~~~~~~~~~~~~~~~~~~~~~~~~~~~~~~~~~~~~~~~~~~~~~~~~~~~~~~~~~~~~~~~~~~~~~~~~~~~~~~~~~~~~~~~~~~~~~~~~~~~~~~~~~~~~~~~~~~~~~~~~~~~~~~~~~~~~~~~~~~~~~~~~~~~~~~~~~~~~~~~~~~~~~~~~~~~~~~~~~~~~~~~~~~~~~~~~~~~~~~~~~~~~~~~~~~~~~~~~~~~~~~~~~~~~~~~~~~~~~~~~~~~~~~~~~~~~~~~~~~~~~~~~~~~~~~~~~~~~~~~~~~~~~~~~~~~~~~~~~~~~~~~~~~~~~~~~~~~~~~~~~~~~~~~~~~~~~~~~~~~~~~~~~~~~~~~~~~~~~~~~~~~~~~~~~~~~~~~~~~~~~~~~~~~~~~~~~~~~~~~~~~~~~~~~~~~~~~~~~~~~~~~~~~~~~~~~~~~~~~~~~~~~~~~~~~~~~~~~~~~~~~~~~~~~~~~~~~~~~~~~~~~~~~~~~~~~~~~~~~~~~~~~~~~~~~~~~~~`~~~~~~~~~~~~~~~~~~~~~~~~~~~~~~~~~~~~~~~~~~~~~~~~~~~~~~~~~~~~
@m54146_190729_151026/15008298/ccs|MID=KMPUH1167-19
GGTAGCTATCTAGCACTCACAGCAGTCGAACATGTAGCTGACTCAGGTCACAGTTCAACCAATCATAAAGATATTGGAATACTATACTTTATTTTCGCAATCTGATCTGGCTTAATTGGATCATCATAATAAGAATTATATTATTACTAGATTAGAATTAGGTTCACCTAATTCACTAATCTTAAACAATCAAACCTTTAATTCTATATTGTTACAAGTCACGCTTTTATCATAATTTTTTTTATAGTTATACCATTTATAATTGGAGGATTTGGTAATTTCTTAGTATCTTTAATAATTGGATCTCCTGACATAGCTTACCCTCGTATAAATAATATAAGATTTTGACTCTTACCCCCATCAATCTCCCTATTACTCTTAAGTAATTTTATTAACGAAGGATCAGGTACAGGAGCAACTGTTTATCCTCTCCTAGCATCTAACTCATCTCATAGGGGCCCAGTCAGTTGATCTAACTATTTTCTCTCTTCATATTGCTGGTATATCATCAATCTTAGGGGCTATCAATTTTATTTCTACTATCATAAACATACACAATTCTAATATTACTCTAGATAAAATCCCCTTATTAGTCTGATCTATTCTTATTACAGCTATTCTTCTTCTTCTATCACTCCTAGTCTTAGTCCGGGGCTATTACCATGCTCTTAACGGATCGAAACTTAAACACTTCTTTTTCGATCCCTCTGGAGGAGGAGATCCTATCTTATATCAACACTTATTCTGATTTTTTGGTACATCCCTGAAGTTTACTACGATGTGATGCTTGCACAAGTGATCCATCTACTACACTGTACTCTACC
+
~~~~~~~~~~~~~~~~~~~~~~~~~~~~~~~~~~~~~~~~~~~~~~~~~~~]~~~~~~~~~~~~~~~~~~~~~~~~~~~~~~~~~~~~~~~~~~~~~~~~~~~~~~~~~~~~~~~~~~~~~~~~~~~~~~U~~~~~~~~~~~~~~~~~~~~~~~~~~~~~~~~~~~~~~~~~~~~~~~~~~~~~~~~~~~~~~~~~~~~~~~~~~~~~~~~~~~~~~~~~~~~~~~~~~~~~~~~~~~~~~~~~~~~~~~~~~~~~~~~~~~~~~~~~~~~~~~~~~~~~~~~~~~~~~K~~~~~~~~~~~~~~~~f~~~~~~~~~~~~~~~~~~~~~~~~~~~~~~~~~4~~~~~~~~~~~~~~~~~~~~~~~~~~~~~~~~~~~~~~~~~~~~~~~~~~~~~~~~~~~~~~~~~~~~~~~~~r~~~~~~;~~~~~~~~~q~~~~~~~~~~~~~~~~~~~~~~~~~~~~~~~~~~~~~~~~~~~~~~~~~~~~~~~~~~~~~~~~~~~~~~~~~~~~~~~~~~~~~~~~~~~~~~~~~~~~~~~~~~~~~~~~~~~~~~~~~~~~~~~~~~~~~~~~~~~~~~~~~~~~~~~~~~~~~~~~~~~~~~~~~~~~~~~~~~~~~~~~~~~~~~~~~0~~~~~~~~~~e~~~~~~~~~~~~~~~~~~~~~~~~~~~~~~~~~~~~~~~~~~~~~~~~~~~~~~P~$~~~~~~~~~~~~~~~~~~~~~~~~~~~~~~~~~~~~~~~~~~~~~~~~~~~~~~~~~~~~~~~;~~~~~~~~~~~~~~~~~~~~~~~~~~~~~~~~~~~~~~~~~~~~~~~~~~~~~~~~~~~~~~~~~~
@m54146_190729_151026/51643059/ccs
GGTAGCTCACACATAGCTCACACATACACGTCGCAGTCGAACATGTAGCTGACTCAGGTCACATTCAACCAATCATAAAGATATTGGAACATTATATTTTATATTTGGAGCATGAGCTGGAATAGTAGGAACTTCATTAGGAATTTTAATTCGAGCTGAATTAGGTCATCCTGGAGCCTTAATTGGTGATGATCAAATTTATAATGTAATTGTTACTGCCCATGCTTTCGTAATAATTTTCTTTATAGTAATACCAATTATAATTGGAGGATTTGGAAATTGATTAGTTCCTTTAATATTAGGAGCTCCAGATATGGCCTTTCCTCGAATAAATAATATAAGATTTTGATTATTACCTCCTTCATTAACTTTATTAATGGCTAGAAGTATAGTAGAAAACGGAGCTGGAACAGGATGAACAGTTTATCCTCCTCTTTCATCTATTATTGCTCATGGAGGAGCTTCAGTTGATTTAGCAATTTTTTCATTGCATTTAGCTGGGGTTTCATCTATTTTAGGAGCTGTAAATTTTATTACTACAGTAATTAGTATACGATCAACAGGAATTACTTTTGATCGAATACCTTTATTCGTTTGATCTGTAGTAATTACAGCTTTATTATTATTATTATCATTGCCAGTATTAGCTGGAGCTATTACTATATTATTAACTGATCGAAATTTAAATACTTCATTCTTTGACCCGGCTGGAGGGGGAGACCCAATTTTATATCAACATTTATTTTGATTTTTTGGACATCCATGAAGTTTACTACGATGTGATGCTTGCACAAGTGATCCACTGTCTATATACGTATACTACC
+
|~fwv>fiuh|TvC~~~~~~~~~~~~~~~~~~~~~~~~~~~~~~~~~~~~~~~~~~~~~~~~~~~~~~~~~~~~~~~~~~~~~~~~~~~~~~~~~~~~~~~~~~~~~~~~~~~~~~~~~~~~~~~~~~~~~~~~~~~~~O~~~~~~~~~~~~~~~~~~~~~~~~~~~~~~~~~~~~~~~~~~~~~~~~~~~~~~~~~~~~~~~~~~~~~~~~~~~~~~~~~~~~~~~~~~~~~~~~~~~~~~~~~~~~~~~~~~~~~~~~~~~~~~~~~~~~~~~~~~~~~~~~~~~~~~~~~~~~~~~~~~~~~~~~~~~~~~~~~~~~~~~~~~~~~~~~~~~~~~~~~~~~~~~~~~~~~~~~~~~~~~~~~~~~~~~~~~~~~~~~~~~~~~~~~~~~~~~~~~~~~~~~~~~~~~~~~~~~~~~~~~~~~~~~~~~~~~~~~~~~~~~~~~~~~~~~~~~~~~~~~~~~~~~~~~~~~~~~~~~~~~~~~~~~~~~~~~~~~~~~~~~~~~~~~~~~~~~~~~~~~~~~~~~~~~~~~~~~~~~~~~~~~~~~~~~~~~~~~~~~~~~~~~~~~~~~~~~~~~~~~~~~~~~~~~~~~~~~~~~~~~~~~~~~~~~~~~~~~~~~~~~~~~~~~~~~~~~~~~~~~~~~~~~~~~~~~~~~~~~~~~~~~~~~~~~~~~~~~~~~~~~~~~~~~~~~~~~~~~~~~~~~~~~~~~~~~~~~~~~~~~~~~~~~~~~~~~~~~~~~~~~~~~~~~~~~~~~~[k~~~~~U~~~~~~~~~~~~~~~~~~~~~~~~~~~~~~~~~~~~~~~/~~~~~~~~~~~~~~~~~~~~
@m54146_190729_151026/6423179/ccs
GGTAGCTCGCACTAGTACTGTTGGATCACTTGTGCAAGCATCACATCGTAGTAAACTTCATGGATGTACCAAAAAATCAAAATAGATGTTGATATAAAATTGGATCTCCTCCTCCTGCTGGATCAAAAAATGATGTATTAAAATTACGGTCTGTTAATAGTATTGTAATAGCACCAGCTAATACTGGTAATGATAATAATAATAATAAAGCAGTAATTGCTACTGATCATACAAATAAAGGAATACGTTCAGCATTTATTCCTACTGGTCGTATGTTAATAATTGTTGAAATAAAATTTACTGCTCCTAAAATAGATGAAACTCCTGCTAAATGTAGTGAAAAAATTGCTAAATCAACAGATGCCCCATTATGTGAAATATTTGCTGATAAAGGTGGATAAACTGTTCAACCAGTTCCTGCTCCATTTTCAACAATTCTTCTTATAATTAATAATGTAATTGATGGGGGTAATAATCAAAATCTTATATTATTTATTCGTGGGAATGCTATATCTGGTGCTCCAATTATTAAAGGTACTAATCAATTACCAAATCCACCAATTATAATTGGTATAACTATAAAAAAAATTATAATAAATGCATGTGCTGTTACTACTACATTATATGTTTGATCATCTCCAATAAAAGATCCAGGTATTCCTAATTCAATACGAATGATTCATCTTAATGAAGTTCCTAATATTCCTGCTCATATACCAAAGATAAAGTATAAAGTGCCAATATCTTTATGATTGGTTGAACGTGACCTGAGTCAGCTACATGTTCGACTGCTGTGCGTGTCTCTGTGCTACCATCTCTCTCAA
+
~~~~~~~~~~~~~~~~~~~~~~~~~~~~~~~~~~~~~~~~~~~~~~~~~~~~~~~~~~~~~~~~~~~~~~~~~~~~~~~~~~~~~~~~~~~~~~~~~~~~~~~~~~~~~~~~~~~~~~~~~~~~~~~~~~~~~~~~~~~~~~~~~~~~~~~~~~~~~~~~~~~~~~~~~~~~~~~~~~~~~~~~~~~~~~~~~~~~~~~~~~~~~~~~~~~~~~~~~~~~~~~~~~~~~~~~~~~~~~~~~~~~~~~~~~~~~~~~~~~~~~~~~~~~~~~~~~~~~~~~~~~~~~~~~~~~~~~~~~~~~~~~~~~~~~~~~~~~~~~~~~~~~~~~~~~~~~~~~~~~~~~~~~~~~~~~~~~~~~~~~~~~~~~~~~~~~~~~~~~~~~~~~~~~~~~~~~~~~~~~~~~~~~~~~~~~~~~~~~~~~~~~~~~~~~~~~~~~~~~~~~~~~~~~~~~~~~~~~~~~~~~~~~~~~~~~~~~~~~~~~~~~~~~~~~~~~~~~~~~~~~~~~~~~~~~~~~~~~~~~~~~~~~~~~~~~~~~~~~~~~~~~~~~~~~~~~~~~~~~~~~~~~~~~~~~~~~~~~~~~~~~~~~~~~~~~~~~~~~~~~~~~~~~~~~~~~~~~~~~~~~~~~~~~~~~~~~~~~~~~~~~~~~~~~~~~~~~~~~~~~~~~~~~~~~~~~~~~~~~~~~~~~~~~~~~~~~~~~~~~~~~~~~~~~~~~~~~~~~~~~~~~~~~~~~~~~~~~~~~~~~~~~~~~~~~~~~~~~~~~~~~~~~~~~~~~~~~~~~~~~~~~~~~~~~~~~~~~~~~~~~~~~~~~~~~~~~~~~~~~~~~~
@m54146_190729_151026/34930924/ccs|MID=KMPGQ276-19
GGTAGCTCGCTGATGATATCTTGGATCACTTGTGCAAGCATCACATCGTAGTAAACTTCATGGATGACCAAAAAATCAGAAAAGGTGTTGATAGAGAATAGGGATCTCCTCCCCCGGCTGGGTCGAAAAACTGAAGTATTTAAATTACGATCTGTAAGAAGTATAGTAATGGCACCAGGCTAGTAACTGGTAGGGATAACTAGGAGAAGGAGGGCTGTAATACCTACAGCTCATACAAATAAGGGGGTTTGATCTAATGTTATACCTGGTGCTCGTATATTAATTATAGGTAGTGATAAAGTTAGCTGCTCCTAGAATTGAGGATACACCTGCTAAGTGGAGAGAAAAGATTGCGAGATCAACTGAGGCACCAGCGTGTGCGATTCCGGCTGAGAGAGGTGGGTATACTGTTCATCCAGTACCTGCTCCATTATCAACTAGGACTTACTTGCTAGGAGGAAGAGTGAGAGAAGGGGGTAGTAATCAAAATCTTATGTTATTTATTCGAGGGAATGCTATGTCAGGTGCTCCCTAATATTAAGGGTACTAATCAATTTCCGAATCCACCAATTATGATTGGTATTACTATGAAGAAGATTATTACGAAGGCGTGAGCAGTAACAATAACATTATAAATTTGATCATCTCCAATTAGGGAACCGGGATGTCCCTAATTCAGTACGGATTAGGATACTTATAGGAAGTACCTAATATACCTGCCCAGGCTCCAAAGATGAAATAAAGGGTTCCAATATCTTTATGATTTGTTGACTGTGACCTGAGTCAGCTACATGTTCGACTGCCAGAGATATCTCTCTGCTACC
+
~~~~~~~~~~~~~~~~~~~~~~~~~~~~~~~~~~~~~~~~~~~~~~~~~~~~~~~~~~~~~~~~~~~~~~~~~~~~~~~~~~~~~~~~~~~~~~~~~~~~\~~~~~~~~~~~~~~~~~~~~~~~~~~~~~~K~~~~~~~~~~~~~~~~~~~~~~~~~~~~~~~~~~~~~~~~~~~~Oq~~~~~~~~~~~~~~~~~~~~~~j~~~~~~~~~~~~~~~~~~~~~~~~~~~~~~~~~~~~~~~~~~~~~~~~~~~~~~~~~~~~~~~~~~~~~~~~~~~~~~~~~~~~~~~~~~~~~[V~~~~~~~~~~~~~~~~~~~~~~~~~~~~~~~~~~~~~~~~~~~~~~~~~~~~~~~~~~~~~~~~~~~~~~~~~~~~~~~~~~~~~~~~~~~~~~~~~~~~~~~~~~~~~x~~~~~~~~~~~~~~~~~~~~~~~~j~~~~(~~~~R~j~~~~~~~~~~~~~~W~~~~~~~~~~~~~~~~~~~~j~~~~8~~~~~~~~~~~~~~~~~~~~~~~~~~~~~~~~~~~~~~~~~~~~~3~~~~~~~~~~~~~~~~~~~~~~~~~~~~~zV~~~~~~~~~~~~~~~~~~~~~~~~~~~~~~~~~~~~~~~~~~~~~~~~~~~~~~~~~~~~~~~~~~~~~~~~~~~~~~~~~~~~~~~~~~~~~~~~~~?~~~~~~~~&~~g~~~~~~~~~~~~~~~E~~~~~~~~~~~@~~~~~~~~~~~~~~~~~~~~~~~~~~~~~~~~~~~~~~~~~~~~~~~~~~~~~~~~~~~~~~~~~~~~~~~~~~~~~~~~~~~~~~~~~~~~~~~~~~~~~~~~~~~~~~~~~~~~~~~~~~~~
@m54146_190729_151026/40436660/ccs|MID=KMPFR1257-19
GGTAGGATGAGTATAGACACAGCAGTCGAACATGTAGCTGACTCAGGTCACATTCAACCAATCATAAAGATATTGGTACTCTTTACTTTATATTTGGGATTTGGTCAGGTATAGTAGGAATAATATTAAGAATAATTATTCGTATTGAGTTAGCTCAACCAGGATCTTTTATTAATAATGATCAAGCATATAATGTTATTGTAACATCTCATGCTTTTATTATGATTTTTTTTATAGTTATACCAATTATGATTGGAGGTTTTGGTAATTGATTATTACCTTTAATTAATTGGTGCTCCTGATATAGCTTTTCCCCGGCTTAATAATATGAGATTCTGATTATTACCTCCTTTAACACTTTTAATACTCAGTTCTATAATTGAAATAGGAGTGGGAACTGGCTGAACTGTTTATCCTCCTTTATCAGGGAATACTGCCTCATGCTGGTCCAAGAGTTGTTGATATGTCTATTTTTTCTCTTCATTTAGCGGGGTAATTATTCTTTCTATTTTAGGAGCAGTTAATTTCATTACTAGTGTCATGAATATACGTCCAACAGGAATATCCTTAGATCGTACTCCATTATTTGTTTGGTCAGTACTAATCACTGCAGTTTTGTTACTGCTTTCCTTACCGGTTTTGGCTGGGGCAATTACTATATTACTTACTGATCGTAATATCAATAGCAACTTTTTTTGATCCTGCTGGGGGGGGGGGGTGATCCTATTCTTTATCAGCATTTATTTTGATTTTTTGGACATCCTAGAAGTTTACTACGATGTGATGCTTGCACAAGTGATCCAGTGCATACATACATATCTACC
+
~~~~~~~~~~~~~~~o~~~~~~~~~~~~m~~~~~~~~~~~~~~~~~~~~~~~~~~~~~~~~~~~~4~~~~~~~~k~~~~~~~~~~~[~~~~~}~~~~~~~~~~~~~~~~~~~~~~~~~~~~~~~~~~~~~~~~~~~~~~~~~~~~~~~~~~~~~~~z~~~~~~~~~d~~~~~~~~~~~~~~~~~~~~~~~~~~~~~~~~~~~~~~~~~~~~~~~s~~~~~~~~~~7~~~~~~~~~~~~~~~~~~~~~~~~~~~~~~~~~]~~~~~~~~~~~~~~~~~~~~~~~~~t~U~~~~~~~~~~~~~~~~~~~~`~~~f~~~~~~~~~~~~~~~~~~~~u~~~~~~~~~~~~~~~~q~~~~~~~x~~~~~~~~~~~~=T;~~~~~~~~_~~~~S~hF~~~~~~~~~~~~~q~~~~y~~~~~~~~~j~~~~~~~~~~~~~~~v4~~~~~~~~~~~~~~~~~|n~-~~~~~~~~~~~~\~~~~~e@d~~~k5~~~~~7~~XJKM5@N<[o4[c~u~S~~~~~~~~~~~~~~~q~~~~~~~~~~~~~~~~~~~~~~~~~~~~~~~~~~~~~~~~~~~~~~~~~~~~~~~~~~~~z~~~N~~~~~~m~~~J)~~~~~~~~~~~9~~~~~~~~~~~z~~~~~~~~~~~i~~~~~~~~~~~~~~~~~~~~~~~~~~~~~~~~~~~~~~~~~~~~~~3[~~~~D~~~~~~~~~~~~~~~(~~~~~~~~~~~~~~~~~~~~~~\~~~~~~~~~~~~~W~~~~~Z~~~~~~~~~~~~~74~~~~l~~~~~~~~~~~~~~~~~~~~~~~~~~~~~~~~~~~~~~~~~~~~~~~~~~~~Z~
@m54146_190729_151026/35914159/ccs|MID=KMPNU1316-19
GGTAGGCACACGCTAGTAGTGTGGATCACTTGTGCAAGCATCACATCGTAGTAAACTTCATGGATGTACCAAAAAATCAGAATAAATGTTGATATAAAATGGGATCACCTCCTCCTGCAGGATCAAAGAATGAAGGTAGTTTAGATTTCGGTCAGGTTAATAGCTATAGTGAATAGCTCCAGCTAGAACGGGGAGAGATAGAAGGAAGTAATAAGGCTGTAATTGTAACAGATCAAACAAATAAGGGAGTTTGATCTAAGAGTTATTATAGGTGAACGTATATTAATCGCTGTAGGTAATAAAATTTACTGCACCAAGAATAGAAGAAACTCCAGCTAGAGTGAAGAGAAAAGATTGCTATAGTCAACTGATGCTCCTGCATGGGCAATAGCCCCCGCTAAAGGGGGATATACTGTTCATCCAGTTCCTGCTCCACCGTCAATTATGCTTGATGAAATTAATAGTGTTAAAGATGGTGGAAGAAGTCAAAATCTTATATTATTTATTCGAGGGAATGCTATATCATGGAGCCCCAATTATTAATGGTACTAATCAATTTCCAAATCCTCCAATTATAATTGGTATAACTATAAAAAAGATTATTACGAATGCGTGTGCAGTGATGATTACATTATAGATTTGATCATCTTCAATTAAATGTCCGGGTTGACCTAGTTCAAGTCGAATAAGTATTCTTAATGATGTACCTACTATACCTGCTCATGCACCAAATACAAAGTATAATGTTCCAATATCTTTATGATTTGTTGAATGTGACCTGAGTCAGCTACATGTTCGACTGCCTGTGTAGAGAGCACACTACC
+
~~~~~~~~~~~~~~~~~~~~~~~~~~~~~~~~~~~~~~~~~~~~~~~~~~~~~~~~~~~g~~~~~~~{~~~~~~~~~~~~~~~k)w~~~~~~~~~~~~~~~~~~~~~~~~~~~~~1X~~i~~~~~~~~~~~~3~~~~Nf~~~~~~~~~~~~~~~~~~~~~~~~~~~~~~~*~~~~~~~~~~~~~~~~~~j~~f+~~~~~~~~~H~~~~~~~~@~L~~~~~~~~~~~?~~~~~~~~~~~~~~~~~~~~~~~~~~~~~~a~~~~~~~~~~~~~~~~~~~~~~~~~~~~~~~~~~~dC~~~~~~~~~~~~~~~~~~~~~~~~~~~~~~~~~~~~}~~~~~~~@G~~]~<_6~~~~~~~~~~~~~~~~~~~~~~~~~~~~~~~~~~~~~~~~~~~~~~~~~~~~~~~~~~~~~~~~~~~~~~~~~~~~~~~~~~~~~~~~~~~~~~~~~~~~~~~~~~~~~~~~~~~~~~~~~~~~~~~~~~~~~~~~~~~~~~~~~~~~~~~~~~~~~~~~~~~~~~~~~~~~~~~~~~~~~~~~~~~~~~~~~~~~~~~~~~~~~~~~~~~T~~~~~~~~~~~~~~~~~~s~~~~~~~~~~~~~~~~~~~~~~~~~~~~~~~~~~~~~~~~~~~~~~~~~~~~~~~~~~~~~~~~~~~~~~~~~~~~~~~~~~~~~~~~~~~~~~~~~~~~~~~~~~~~~~~~~~~~~~~~~~~~~<t~~~~~~~~~~~~~~~~~~~~~~~~~~~~~~~~~~~~~~~~~~~~~~~~~~~~~~~~~~~~~~~~~~~~~~~~~~~~~~~~~~~~~~~~~~~~~~~~~~~~~~~~~~~~~~~~~~~~~~
@m54146_190729_151026/29557519/ccs|MID=KMPRT486-19
GGTAGGCACACGCTAGTAGTGTGGATCACTTGTGCAAGCATCACATCGTAGTAAACTTCAGGGTGTCCAAAAAATCAAAATAAATGTTGGTATAGAATAGGGTCCCCCCCTCCTGCAGGGTCAAAGAATGATGTATTAAAATTCCGATCTGTTAATAATATAGTAATTGCACCTGCCAGTACAGGTAATGATAAAAGTAGTAATAATGCTGTAATTCCTACAGATCATACAAATAATGGAATTCGTTCTGCTACTATACCTTCTGGTCGCATATTAATAATAGTTGAAATAAAGTTTACTGCCCCTAGAATTGATGAAACTCCTGCTAAATGCAGTGAAAAAATTGCTAAATCTACAGATGCTCCTGCATGGGAGATATTTGATGATAAAGGAGGATATACTGTTCATCCAGTTACCTATTGCCTAGCTTCCGATATTTCTACCAATTCTTCTAGTAATTAAAAGAGTAATTGATGGGGGTAATAATCAAAATCTTATATTATTTATTCGAGGAAAAGCTATATCAGGGGCACCAATTATTAATGGTACTAATCAGTTTCCAAATCCCCCAATTATAATTGGTATAACTATAAAAAAAATTATAATAAATGCATGTGCTGTTACTACTACATTATATGTTTGGTCATTTCCAATAAATGAACCTGGTATTCCTAATTCAATTCGAATAATTCATCTTAAAGATGTACCTAATATTCCTGCTCATATTCCAAATAAAAAATATAAAGTGCCAATATCTTTATGATTGGTTGAATGTGACCTGAGTCAGCTACATGTTCGACTGCCTCTCTGCTCTACATGCTACC
+
~~~~~~~~~~~~~~~~~~~~~~~~~~~~~~~~~~~~~~~~~~~~~~~~~~~~~~~~~~~~~~~~~~~~U~~~~~~~~~~~~~~~~~~~~~~~~~~~~~~~~~~F~~~~~~~~~~~~~~~~~~~~~~~~~~~~~~~~~~~~~~~~~~~~~~~~~~~~~~~~~~~~~~~~~~~~~~~~~~~~~~~~~~~~~~~~~~~~~~~~~~~~~~~~~~~~~~~~~~~~~~~~~~~~~~~~~~~~~~~~~~~~~~~~~~~~~~~~~~~~~~~~~~~~~~~~~~~~~~~~~~~~~~~~~~~~~~~~~~~~~~~~~~~~~~~~~~~~e~~~~~~~~~~~~~~~~~~~~O~~~~~~~~~~~~~~~~~~~~~~~~~~~~~~~~~~~~~~~~~~~~~~~~~~~~~~~~~~~~~~~~~~~~~~~~~~&~?~~8>~~~B~~~5~~~d~~%x~F~~~q~H~~~~~~~~~~~~~~~~~~~~~~~~~~~~~~~~~~~~~~~~~~~~~~~~~~~~~~~~~~~^k~~~~~~~~~~~~~~~~~~~~~~~~~~~~~~~~~~~~~~~~~~~~~~~~~~~~~~~~~~~~~~~~~~~~~~~~~~~~~~~~~~~~~~~7~~~~~~~~~~~~~~~~~~~~~~~~~~~~~~~~~~~~~~~~~~~~~~~~~~~~~~~~~~~~~~~~~~~~~~~~~~~~~~~~~~~~~~~~~~~~~~~~~~~~~~~~~~~~~~~~~~~~~~~~~~~~~~~~~~~~~~~~~~~~~|~~~~~~~~~~~~~~~~~~~~~~~~~~~~~s~g~~~~~~j~~~~~~~~~~~~~~~~~~~~~~~~~~~~~~~~~~~~~~~~~~~~~~~~~~~
@m54146_190729_151026/63636477/ccs
GGTAGGCACGATGTCAGCGCGGCAGTCGAACATGTAGCTGACTCAGGTCACGGTCAACCAATCATAAAGATATTGGTACATTATATTTTATCTTCGGAATTTGAGCGGGAATAGTAGGAACTTCATTAAGTATATTAATTCGATTAGAACTTATATCAACTAATAACTTAATTGGAAATGACCAAATATATAATGTAATTGTTACTGCACATGCATTTATTATAATTTTTTTTATAGTTATACCAATTTTAATTGGAGGATTTGGAAATTGACTTATTCCTTTAATATTAGGAGCACCAGATATAGCTTTTCCACGAATAAACAACATAAGATTTTGATTTTTACCCCCATCTTTATCACTATTATTATTAAGAAGAATAGTAGAAATAGGAACAGGAACAGGTTGAACTGTTTATCCCCCTTTATCTTCAATCATTGCTCACACAAGATCATCAGTTGATTTTTCAATTTTTTCTTTACATTTAGCTGGAATTTCCTCTATTTTAGGAGCTATTAATTTTATCACTACAATAATTAATATAAAAATAAATAATATTAAATTTGATCAAATTTCTTTATTTACATGATCCGTATTAGTAACAGCTATTTTATTATTACTATCATTACCAGTTTTAGCAGGAGCTATTACTATACTATTAACAGATCGAAATTTAAATACATCATTTTTTGAACCAATAAGAGGAGGAGACCCAATTTTATACCAACATCTATTCTGATTTTTTGGTACACCCATGAAGTTTACTACGATGTGATGCTTGCACAAGTGATCCACGCTCTGTCACGTCTGCTACCATCTCTCTCTT
+
~~~~~~~~~~~~~~~~~~~~~~~~~~~~~~~~~~~~~~~~~~~~~~~~~~~~~~~~~~~~~~~~~~~~~~~~~~~~~~~~~~~~~~~~~~~~~~~~~~~~~~~~~~~~~~~~~~~~~~~~~~~~~~~~~~~~~~~~~~~~~~~~~~~~~~~~~~~~~~~~~~~~~~~~~~~~~~~~~~~~~~~~~~~~~~~~~~~~~~~~~~~~~~~~~~~~~~~~~~~~~~~~~K~~~~~~~~~~~~~~~~~~~~~~~~~~~~~~~~~~~~~~~~~~~~~~~~~~~~~~~~~~~~~~~~~~~~~~~~~~~~~~~~~~~~~~~~~~~~~~~~~~~~~~~~~~~~~~~~~~~~~~~~~~~~~~~~~~~~~~~~~~~~~~~~~~~~~~~~~~~~~~~~~~~~~~~~~~~~~~~~~~~~~~~~~~~~~~~~~~~~~~~~~~~~~~~~~~~~~~~~~~~~~~~~~~~~~~~~~~~~~~~~~~O~~~~~~~~~~~~~~~~~~~~~~~~~~~~~~~~~~~~~~~~~~~~~~~~~~~~~~~~~~~~~~~~~~~~~~~~~~~~~~~~~~~~~~~~~~~~~~~~~~~~~~~~~~~~~~~~~~~~~~~~~~~~~~~~~~~~~~~~~~~~~~~~~~~~~~~~~~~~~~~~~~~~~~~~~~~~~~~~~~~~~~~~~~~~~~~~~~~~~~~~~~~~~~~~~~~~~~L~~~~~~~~~~~~~~~~~~~~~~~~~~~~~~x~~~~~~~~~~~~~~~~~~~~~~J~~~~~~~Yg~~~~~w~~~~~~~~~~~~~~~~~~~~~~~~~~~~~~~~~~~~~~~~~~~~~~~~~~~~~~~~~~~~~qmuvZLdc\h
@m54146_190729_151026/67895937/ccs|MID=KMPNT123-19
GGTAGGCGCACGCACTACAGAGCAGTCGAACATGTAGCTGACTCAGGTCACGGTCAACAAATCATAAAGATATTGGATAATTTATCTCTATAATTTATCTTTGGAGCATGAGCTGGAATATTAGGAACTTCTTTAAGAATTTTAATTCGAACAGAATTAGGACATCCAGGATCATTAATTGGAGATGATCAAATTTATAATGTTATTGCCCATGCATTCATTACAATTTTCTTCATAGTATTATTTCTTCATTATACCTATTATAGTTGGAGGATTTGGAAACTGACTTGTACCTTTAATACTTGGAGCTCCTTATATGGCTTTTCCTCGAATAAATAATATAAAATTTTGAATATTACCCCCTTCATTATCTTTATTATTAATTAGTAGACTAGTAGAAAATGGAGCAGGAACAGGCTGAACTGTTTACCCTCCATTAGCAAATAATATTGCACATAGAGGATCTTCAGTTGATTTAGCAACCTTTTCTTACATCTAGCTGGAATTTCTTCTATTTTAGGGGCAGTAAATTTTATCACAACTATTATTAATATACGATCTAATGGAATTTCATTTGACCGAATACCTTTATTTGTGTGATCTGTATTAATTACTGCCATTCTTTTACTTCTATCATTACCTGTATTAGCCGGAGCTATTACAATACTATTAACAGATCGAAATTTAAATACATCATTTTTTGACCCCGCAGGTGGGGGGGACCCAATTCTTTATCAACACTTATTCTGATTTTTTGGACATCCAGAAGTTTACTACGATGTGATGCTTGCACAAGTGATCCATACACACTATGTGCGTCTACC
+
~~~~~~~~~~~~~~~~~~~~~~~~~~~~~~~~~~~~~~~~~~~~~~~~~~~~~~~~~~~~~~~~~~~~~~~~p~~~~~~~~~~~~~~~~~~~~X~~~~~~~~~~~~~~~~~~~~~~~~~~~~~~~~~~~~~m~~~~~~~U~~~~~~~~~~~~~~~~~~~~~~~~~~~~~~~~~~~~~~~~~~~~~~~~~~~~~9~~~~~~~~~~~~~~w~~~~~~~~~~~~~~~~~k~~~~~~~~~~~~~~~~s~~~~~~~~~~~~~~~~~~~~~~~~~~~~~~t~~~~t~~~~~~~~~~~~~~L~~~~~~~~~~~~~~~~~~~~~~~~~~V~~~~~~~~~~~y~~~|~~~~g~~~l~~~~~~~~~~~T~~~~~~~~~~~~~}~~~~~~~~~~~~~~~~~~~~~~~~~~~~~~~~~~~~q~~~~~~~~~~~~~~~F~~~`~~~~~~~~~~~x~~~~~~~~~~~~~~~~~~~~~~~~~~~~~~~~~~~~~~~~~~X~~~~%~~~~~~~~~~~~~~~~~~~~~~~~L~~~~s~~~~~~~u~~g~~~~~~~~~~~~~~~~~~~~~~~~~~~~~~~~~y~~~~~~~~~~~~~~~~~~~~~~n~~~{~~~~~~~~~~~~~~~~~~~~~~~~~~~~~~X~~~~~^~~~~~~~~~~~~~~~~~~~~~~[~~~~~~~~~~~~~~~~~~~~~~~~~~~~~~~~~~~~~~~~u~~CA~~~~~~~n~~~~~~~~~E~~~~~~~v~~~~~~~~~~~~~~~~~~~~~~~~~~~T~~~~~~~~~~~~~~~~~~~~~~~~~~~~~~~~~~~~~~~~~~~~~~~~~~~~~~~~~~~~~~~~~~~~~~~~~
@m54146_190729_151026/36307724/ccs|MID=KMPNT1239-19
GGTAGGCGCTCTCTCACATACGCAGTCGAACATGTAGCTGACTCAGGTCACGTTCAACCAATCATAAAGATATTGGCCCAATCTAGTTCCTTATCTCTACTCATATAACAGGCAGAGACAGGTGATGCGGCTGCCCGGTCAATGGGAGGATTTTGGCGGGCGAAAGTATGACTCATCGGGTATGGTTTGAATCGTAACAAAACAAGGAAAGTCGTAGGAACATAATTACGATAACCTAACCTAACCGCCGCAGCGCGCTGTATATAAGTGGCGCCAGTATAATGCGAAAGTACCCAATTTTAACTTACACCCAAACTATCCCTTTTGCGGTGGAGGGGGTGAAAATTTGAATACCTTTAAAACTACTTTTTATGATTTTAAACATCCCCAAAGTATGACATTTTTATTCCCATTAATAACAAAATTAAAAGGGGGGTCCTGACTTTAAACTCACCCTGTATAACTTTATAAGGCTATTTTTAAAATGTTGTTAAAACCCCCCTTTGCGTGGCCGCCATTCCTAAACAATTCGTCCTTATTTATCCGGGTTCCAGGCCGAGATTCTCTAACCCAGACCTTTAAAATGACATGAAACACAACCAAAACCGTAGCTAATGATTTTTTTACTTCCTTAGCACCCTTTAGGAGGCTGCCATCCCTGAACGGATTGCCCTTTATCATCTGGGTTCAAAGCCTTGTGTTCCGCTCACCAAGACTTTTAAAAACACAGAAACACGACCGAAGCCGTAACTGATGATTTTTTGGTCACCCTGAAGTTTACTACGATGTGATGCTTGCACAAGTGATCCATCATACACACAGAT
+
~~~~~~~~~~~~~~~~~~~~~~~~~~~~~~~~~~~~~~~~~~~~~~~~~~~~~~~~~~~~~~~~~~~~~~~~~~~~~~~~~~~~~~~~~~~~~~~~~~~~~~~~~~~~~~~~~~~~~~~~~~~~~~~~~~~~~~~~~~~~~~~~~~~~~~~~~~~~~~~~~~~~~~~~~~~~~~~~~~~~~~~~~~~~~~~~~~~~~~~~~~~~~~~~~~~~~~~~~~~~~~~~~~~~~~~~~~~~~~~~~~~~~~~~~~~~~~~~~~~~~~~~~~~~~~~~~~~~~~~~~~~~~~~~~~~~~~~~~~~~~~~~~~~~~~~~~~~~~~~~~~~~~~~~~~~~~~~~~~~~~~~~~~~~~~~~~~~~~~~~~~~~~~~~~~~~~~~~~~~~~~~~~~~~~~~~~~~~~~~~~~~~~~~~~~~~~~~~~~~~~~~~~~~~~~V~~~~~~~~~~~~~~~~~~~~~~~~~~~~~~~~~~~~~~~~~~~~~p~~~~~~~~~~~~~~~~~~~~~~~~~~~~~~~~~~~~~~~~~~~~~~~~~~~~~~~~~~~~~~~~~~~~~~~~~~~~~~~~~~~~~~~~~~~~~~~~~~~~~~~~~~~~~~~~~~~~~~~~~~~~~~~~~~~~~~~~~~~~~w~~~~~~~~~~~~~~~~~~~~~~~~~~~~~~~~~~~~~~~~~~~~~~~~~~~~~~~~~~~~~~~~~~~~~~~~~~~~~~~~~~~~~~~~~~~~~~~~~~~~~~~~~~~~~~~~~~~~~~~~~~~~~~~~~~~~~~~~~~>~~~~~~~~~~~~~~~~~~~~~~~~~~~~~~~~~~~~~~~~~~~~~~~~~~~~~~~~~~~~~~~~~~
@m54146_190729_151026/45089186/ccs|MID=KMPRN1276-19
GGTAGGCGTACTGCGACTGTGTGGATCACTTGTGCAAGCATCACATCGTAGTAAACTTCAGGGTGACCAAAAAATCAAAATAAGTGTTGATAAAGAATTGGGTCTCCTCCACCTGATGGATCAAAAAATGAAGTATTTAAAGTTACGGTCTGTTAGGAGTATTGTAATTGCTCCATGCTAAAACATGGAAGAGAGAGAAGAAGTAAAATAGCAGGTAATTAGAATAGATCAAACTAAAAGAGGAATTTTATCAAGGGAAAAATTTTTATGATGTATATTAATAATAGTTGAAATAAAATTAATTGCCTCAAGAATAGAAGAGGCTCCATGCAATATGGAGAGAAAAAATTGCTAAATCTACAGAGGGTCCATTATGATAAATATTAGATGCTAAAGGAGGGATAAACAGTTCATCCTGTTCCTACACCTGAACCAATAAAGTTTCTGAATAGTTGAATAATAAAATTGAAGGGGGGAGTAAGTCAAAAACTTATATTATATTATTCGAGGGTAAGCTATATCAGGAGCTCCTAAGTATTAATGGAACTAAGAAAGTTTCCGAATCCTCCAATTATAAATGGTATAACTATAAAAAAAGTTATAATAAAGGCATGTCCTGTAACAATAGAATTATAAATTTGGATCATTATTAATTAAGGGACCACAGGTTCCTAGTTCAATTCGGATAATCATTCTTATAGAAGACCCAATTAAACCAGCTCAAATAGCAAAAATAAAATAAAGGATTCCAATATCTTTATGATTGGTTGAATGTGACCTGAGTCAGCTACATGTTCGACTGCCTCTGAGATAGCGCGTCTACC
+
~~~~~~~~~~~~~~~~~~~~~~~~~~~~~~~~~~~~~~~~~~~~~~~~~~~~~~~~~~~~~~~~~~~~~~~~~~~~~~~~~~~~~~~~M~~~~~~~~~~~~~~~~~~~~~~~~~~~~~~~~~~~~~~~~~~~~~~~~~]~~~~~~~~~~~~~~~~~~~~~~~~~~~~~~~~~~~~~~`~~~~~~~~~~~~~~~~~~~~~~~~~~~~~~~~~~~-~~~~~~~~~~~~~~~~~~~~~~~~~~~~~~~~~~~~~~~~~~~~~~~~~~~~~~~~~~~~~~~~~~~~~~~~~~~~~~~~~~~~~~~~~~~~~~~~~~~~~~~~~~~~~~~~~.~~~~~~~~~~,~~~~~~~~~~~~~~~~~~~~~~~~~~~~~~~~~~~~+~n~~~~~~~~~~~~~~~J]~~~`~~~~~~~~~~~~~~~~~~~~~~~~~~~~~~~xy~~~~~~~~~~~~~~f~~~~~~~M~~~~~~~~~~~~~~~~~~~~~~~~~~~~~~~~~~~~~~~~~~~~~~~~~~~~~~~~~~~~~~~~~~~~~~~~~~~~~z~P~~~~~/~~~~~~~~~~~~~b~~~~~~(~~~~~~~~~~~~~~~~~~~~~~~~~~~~F~~~~~~~~~~~~~~~~~~~~~i~~~~~~~~~~~~~~~~~0~~~~~~~~~F~~~~~~~~~~~~~~~~~~~~~~~~W~~~~?~~~~~~~~~~~~~~~~~~~~~~~~~~~~~~~~~~~~~~~~~~~~~~~~~~~~~~~~~~~~~~~~~~~~~~~~~~~~~~~~~~~~~~~~~~~~~~~~~~~~~~~~~~~~~~~~~~~~~~~~~~~~~~~~~~~~~~~~~~~~~~~~~~~~~~~~~
@m54146_190729_151026/48038395/ccs
GGTAGGCGTACTGCGACTGTGTGGATCACTTGTGCAAGCATCACATCGTAGTAAACTTCTGGATGTCCAAAAAATCAAAATAGATGTTGATATAAAATGGGATCTCCACCTCCAGATGGATCAAAAAAGGAAGTATTTAAGTTTCGATCTGTTAGTAATATAGTAATGGCTCCAGCTAAAACTGGGAGAGATAAAAGAAGAAGAATAGCTGTAATAAGAATAGATCATACTAATAAAGGAATTTTGTCTATGGTAATATTAGAATTATGTATATTTATGATAGTTGAGATAAAATTAATAGCTCCTAGAATTGATGATATACCGGCGATGTGAAGGGAAAAGATAGTTAGGTCAACTGATGGGCCCCTATGAAATGAATTAGATGCTAGAGGGGGATAAACAGTTCATCCTGTTCCCGATCCTTCATTAATAAAATTACTTAGGAGTAATAAGGAAATTGATGGGGGCAATAATCAAAATCTTATGTTATTTATACGAGGATATGCTATATCAGGGGATCCAATTATTAGGGGTACTAAAAAGTTTCCAAACCCTCCAATTATAGATGGTATAACTATAAAGAAAATTATAATAAAAGCATGGCTTGTAACGATAGAGTTAAAAGTTTGGTCATTTAGAATTAGTGAGTTGGGTGATCCTAATTCTAGTCGAATGATTATTCTTATCGAAGATCCAATTAAACCAGATCAAATTGCAAAGATAAAATATAATATACCAATATCTTTATGATTTGTTGACCGTGACCTGAGTCAGCTACATGTTCGACTGCGCTCGCTCTACTGTGTCTACCGCTTATGTGTTAC
+
~~~~~~~~~~~~~~~~~~~~~~~~~~~~~~~~~~~~~~~~~~~~~~~~~~~~~~~~~~~~~~~~~~~~~~~~~~~~~~~~~~~~~~~~~~~~~~~~~~~~~~~~~~~~~~~~~~~~~~~~~~~~~~~~~~~~~~~~~~~~~~~~~~~~~~~~~~~~~~~~~~~~~~~~~~~~~~~~~~~~~~~~~~~~~~~~~~~~~~~~~~~~~~~~~~~~~~~~~~~~~~~~~~~~~~~~~~~~~~~~~6~~7s~~~~~~~~~~~~~~~~~~~~~~~~~~~~~~~~~~~~~~~~~~~~~~~~~~~~~~~~~~~~~~~~~~~~~~~~~~~~~~~~~~~~~~~~~~~~~~~~~~~~~~~~~~~~~~~~~~~~~~~~~~~~~~~~~~~~~~~~~~~~~~~~~~~~~~~~~~~~~~~~~~~~~~~~~~~~~~~~~~~~~~~~~~~~~~~~~~~~~~~~~~~~~~~~~~~~~~~~~~~~~~~~~~~~~~~~~~~~~~~~~~~~~~~~~~~~~~~~~~~~~~~~~~~~~~~~~~~~~~~~~~~~~~~~~~~~~~~~~~~~~~~~~~~~~~~~~~~~~~~~~~~~~~~~~~~~~~~~~~~~~~~~~~~~~~~~~~~~~~~~~~~~~~~~~~~~~~~~~~~~~~~~~~~~~~~~~~~~~~~~~~~~~~~~~~~~~~~~~~~~~~~~~~~~~~~~~~~~~~~~~~~~~~~~~~~~~~~~~~~~~~~~~~~~~~~~~~~~~~~~~~~~~~~~~~~~~~~~~~~~~~~~~~~~~~~~~~~~~~~~~~~~~~~~~~~~~~~~~~~~~~~~~~~~~~~~~~~~~~~~~~~~~)~~~~~~~~~~~~
@m54146_190729_151026/36307894/ccs|MID=KMPRO945-19
GGTAGGTATATATATACGTCTGCAGTCGAACATGTAGCTGACTCAGGTCACAGTTCAACCAAATCATAAAGATATTGGAACCCTTTATTTCATCTTTGGAGCCTGGGCAGGTATATTAGGTACTTCCATAAGTATCCTTAATCCGTACTGAATTAGGACATCCCGGGTTCCCTAATTGGAGATGATCAAATTTATAATGTTATTGTTAACTGCTCACGCCTTCGTAATAATCTTCTTCATAGTAATACCAATCATAATTGGCGGATTCGGAAATTGATTAGTACCCTTAATATTAGGGAGCACCTGACATAGCATTCCCTCGAATAAATAACATAAGATTTTGATTACTTACCCCCTTCTCTCACTCTTCTCCTAGCAAGAAGCCTAGTTGATAATGGAGCAGGTACTGGATGAACAGTATACCCAGCCTCTCTCAGCCGGAATCGCACACGCTGGTGCCTCAGTTGATCTCGCAATCTTTTCTCTCCACTTAGCAGGAGTATCCTCAATTCTAGGGAGCAGCTAACTTTATTAACTACCATAATTAATATACGAGCACCAGGTATAACATTAGATCAAACCCCCTTATTTGTATGAGCTGTAGGTATTACAGCCCTCCTTCTCCTGTTATCCCTATCCAGTACTAGCCGGTGCCATTACTATACTTCTTACAGATCGTAATTTAAATACTTCATTTTTCGACCCAGCCGGGGGAGGAGACCCTATTCTCTATCAACACCTTTTCTGATTTTTTGGTACACCCATGAAGTTTACTACGATGTGATGCTTGCACAAGTGATCCAGTCTCTCTCTCACGCACTACC
+
~~~~~~~~~t~~~~~~~~~i~~~~r~~~~~~~~~~~~~~~~~~~~~~~~~~q~o~~~~[~(~~~~~~~~~~~~~~~~~a~~~~~~~~~~~~~~~~~~~~~~~~~~~~~~~~~~~~~~~~~~~~~~~~~~~~~~~~y~F~~~~~~~~~~~~~~~~~b~~~~~~~?\~~~~~~~~~~~~~~~~~~~~~~~~~~~~~~~~~~~~~~~~[~j~~~~~~~~~~~~~~~~~~~~~~~~~~~~~~~~~~~~~~~~~~~X~~~~~~~~~~~~~~~~~~~~~~~~~~~~~~~~~~~~~~~~~~~m~~~~~~~~~~~~~~~~~~~~~~~~~~~~~~~~~~~~~~~~~~~~~~~~~~~x@~~~~~~~~~~~~~~~~~~~~~~~~~~~~~~~~~~~~~~~~~~~~~~~~~~~~~~~~~~~~~~~~~~~~~~~~~~~~(0~~~~~~~~~~~~~~~~~~~~~~~~~(;~~~~~~~~~~~~~~~~~~~~~~~~p~~~~~~~~~~~~~~~~~V~1\~~~~~~~~~~~~~~8~~T~~~~~~~~~~~~~2~~~~~~~~~~~~~~~~~~~~~~~~~~~~~~~~~~~~~~~~~~~~~~~~~~~~~~~~~~~~~~~~~~~~~~~~~~~~~~~~~~~~~~~~~~~~~~~~~~~~~~~~u~~~~U~~~~~~~~~~~~~~~~~~~~~~~~~~~~~~~~~~~~~~~~~~~~~~~~~~~~r~~~~~~~~~~~~~~~~~~~~~~~~~~~~~~_~~~~~~~~~~~~~~~~~~~~~~.~~~~~~~P~~~~~~0~~~~~~~~~~~~~~~~~~~~~~~~~~~~~~~~~~~~~~~~~~~~~~~~~~~~~~~~~~~~
@m54146_190729_151026/10224284/ccs|MID=KMPNU1301-19
GGTAGGTCTCAGCAGAGACATGGATCACTTGTGCAAGCATCACATCGTAGTAAACTTCAGGATGTACCAAAAAATCAAAATAAATGTTGAAAAAGAATTGGATCCCCCCCCCCTGAAGGGTCAAAAAATGAAGTATTTAAATTTCGATCTGATAATAATATAAGTAATTGCACCAGCCGAATACAGGAACAGCAAATAATAAAAGAATTGTAGTAATTAAAATTGATCATGTAAATAATGTTAATTGTTCTAACTTTATAAAATTAGGAAATATATTTATAATAGTTAGTAATAAAATTAATTAGCCCCTAAAATTGATGATATTCCCTGCTAAATGCAAAGAAAAAATTGTTAAATCTATTGATATTACCTTCTTGATTAATATTTAATGATAAAGGAGGATATAAAGTCCACCCAGTCCCTACTCCATTATTAATAATTCTTCTCCTAATTAAAAAAATAAAATGATGGTAGGTAACAATCCAAAATCTTATATTATTTAATCGTGGAAAAGCTATATCAGGGTGCTCCCTAATATTAATGGAATTAATCAATTCCCAAATCCCCCAATTATTACAGGTATTACTAAAAAGAAAATTATAATAAATGCATGAGCTGTGACAATTGAATTATAAACTTGTTCATCTTCCAATAAAATTTCCCTGGTATACTCAATTCTATACGAATAATAATTCTCATAGATGAACCTACTATTCCAGCTCATATCCCGAAAACAAAATATATTAATCCAATATCTTTATGATTTGTTGACTGTGACCTGAGTCAGCTACATGTTCGACTGCGTGCGCTCTCGTGAGACTACC
+
~~~~~~~~~~~~~~~~~~~~~~~~~~~~~~~~~~~~~~~~~~~~~~~~~~~~~~~~~~~M~~~~~~~~~~~~~~~~~~~~~~~~~~~~~~~~~~~~~~~~~~~~~~~~~~~~~~~~~~~~~~~~~~~~~~~~~~~~~~~~~~~~x~~~~~~~~~~~~~~~~~~~~~~~~~~~~~~~~~Z~~~~~~~~~~~~~~~~~~~~~~~~~~~~~~~~~~~~~~~~~~~~~~~~~~~~~~~~~~~~~~~~~~~~~~~~~~~~~~~~~~~~~~~~~~~~~~~~~~~~~~~~~~~~~~~~~~~~~~~~~~~~~~~g~~~~~~~~~~~~~~~~~~~~~~~~~~~~~~~b~~~~~~~~~~~~~~~~~~~~~~~~~~~~~~~~e~~~~~~~~~~~~~~~~~~~~~~~~~~~~~~~~~~~~~~~~~~~~~~~~~~~~V~~~~~~~~~~~~~~~~~~~~~~~~~~~~~~~~~~~~R~~~x~~~~~~k~~~~~~~~<k~~~~~~~~~~~~~~~~~~b~~~~~~~~~~~~~~~~~~~~M~~J~~~6~~~~~~~~~~~l~~~~~~~~~~~~~~~~~~~~~~~~~~~~~~~~~~~~~~~~~~~~~{~~~~Wu~~~~~~~~~~B~~R~~~~~~~~~~~~~~~~~~~~~~~~~~~~~0~~~~~x;~~~~~~~~~~~~~~~4~~7~~~~~~~~~~~~~~~~~~~~~~~~~~~~~~~~~~~~~~~~~~~~~~~~~~~~~~~~~~~~~~4~~~]~~~~~~~~~~~~~~~~~~~~~~~~~~~~~~~~~~~~~~~~~~~~~~~~~~~~~~~~~~~~~~~~~~~~~~~~~~~~~~~~~~~~~~~~~~~~~
@m54146_190729_151026/50921979/ccs|MID=KMPUH1306-19
GGTAGGTGACACACAGAGCACGCAGTCGAACATGTAGCTGACTCAGGTCACGGTCAACCAATCATAAAGATATTGGATTTTTATATTTTATTTTCGGTATATGATCAGGTATTTTAGGGAATATCATTAAGAATAATTATTCGGATTAGAATTAGGTAATCCAGGATTCATTAATTGGTAATGATCAAATCTATAATTCTATTGTTACTAACTCATGCATTTATTATAATTTTCTTTTTTGTTATACCTGTAATAATAGGTGGATTTGGTAATTATTTAATTCCGTTAATGAATAGGGAACACCTAGATATAGCTTTTCCATCGAATAAATAATATAAGATTTTGATTATTGCCCTCCTAGATTAATAATATTATTAAGAAGAATATTTATTGGTTCAGGAACTGGAGCAGGATTGAACTGTATATCCCCCCCCATTATCAGGTAATCTTATCTCATAGAGGGTCCATTCAGTAGATTTAGTCAATTTTTTCATTAGCATATTGCAGGTATTCTCATCAATTATAGCATCTATTAATTTTATTACTACAATTTTAAATATAAAACCTTTTAAAATTGAATTAATTTCATTATTTAGATGATCTATGTTATTAACTGCAATTTTATTATTATTGTCTTTACCAGTATTAGCAGGAGCTATTACTATGCTATTATTTGACCGTAATCTTAATACTTCTTTTTTTGATCCTACAGGAGGGGGTGACCCTATTTTATATCAACATTTATTTTGATTTTTGGTACATCCAGAAGTTTACTACGATGTGATGCTTGCACAAGTGATCCATGCTGCGAGCGCTCTGCTACC
+
~~~~~~~~~~~~~~~~~~~~~~~~~~~~~~~~~~~~~~~~~~~~~~~~~~~~hg~~~~~~~~~~~~~~~~~~~~~~~~~~~~~~~~~~~~~~~~~~~~~~~~~~~~~~~~~~~~~~~~~~~~~~~~~~~~~~~~~~~~~~~~~~|~~~~~~~~~~~~~~~~~~~~~~~~~~~~~~~~~~~~~~~~~~~~~~~~~~~~~~~~~~~~~~~~~~~~~~~~~~~~~~~~~~~~~~~~~~~~~~~~~~~~~~~~~~~~~~~~~~~~~~~~~~~~~-~~~~~~~~~~~~~~~~~~~?~~~~o~~~~~~~~z.~~~~~~~~F~~mM~,~~~~~~N~~~z~~~~~~~~~~~~~~~~~~~~~~~~~~~~~~~~~~~~~~~~~~~~~~~~~~~~~~~~~~~~~~~~~~~~~~~~~~~~~~~~~~~~~~~~~~~~~~M~~~~~~~~~~~~~?@~nF~~~~~h~~~~~~~~PO~~~~~~~~~~~~~~~~~~~~~~~~~~~~~~~~~~q~~~~~~~~~~:~~~~~~~Y~~~~~~~~~~~~~~~~~~~~~~~~~~~~~~~~~~~~~~~~~~~~~~~~~~~~~~~~~~~~~~~~~~~~~~~~~~~~~~~~~~~~~~~~~~~~~~~~~~~~~~~~~~~~~~~~~~~~~~~~~~~~~~~~~~~~~~~~~~~~~~~~~~~~~~~~~~~~~~~~~~~~~~~~~~~~~~~~~~~~~~~~~~~~~~~~~~~~~~~~~~~~~~~~~~~~~~~~~~~~~~~~~~~~~~~~~~~~~~~~~~~~~~~~~~~~~~~~~~~~~~~~~~~~~~~~~~~~~~~~~~~~~~~~~~~~~~~~~~~~~~~~~~~~~
@m54146_190729_151026/19857724/ccs
GGTAGGTGTGCACTCACACTCGCAGTCGAACATGTAGCTGACTCAGGTCACGTTCAACAAATCATAAAGATATTGGAACTCTTTATTTTATTTTTGGGACTTGAGCAGGAATAGTAGGTACCTCATTAAGAATCTTAATTCGTTTAGAATTAAGAACAATTTCAAACTTAATTGGAAATGATCAAATTTATAATGTTATTGTAACAGCTCATGCCTTTATTATAATTTTTTTTATAGTTATACCTATTTTAATTGGAGGGTTTGGAAATTGATTAATTCCTATTATATTAGGAGCTCCAGATATAGCATTTCCTCGTATAAATAATATAAGATTCTGATTCATTACCACCCTCTTTATCTTTATTATTAATTAGAAGGATAGTAGAAACTGGGACTGGAACAGGATGAACAGTTTATCCACCACTTTCATCGATTATTGCTCATACTGGTTCATCTGTAGATTTTTCAATTTTTTCTTTACATATTGCTGGAATTTCATCTATTTTAGGAGCTATTAATTTTATTTCAACTATATTAAATATAAAAATTAAATTTTTAAACTTTGATCAAATCTCTTTATTTACATGATCAGTATTAATTACAGCAGTATTATTACTTTTATCATTACCAGTTTTAGCTGGAGCAATTACTATATTATTAACAGATCGAAATTTAAATACTTCATTTTTTGATCCTATAGGAGGAGGAGACCCTATTCTTTATCAACATTTATTTTGATTTTTTGGTCACCCAGAAGTTTACTACGATGTGATGCTTGCACAAGTGATCCAATACACTCATGTGCACCTACCATCTCTCGGCCC
+
~~~~~~~~~~~~~~~~~~~~~~~~~~~~~~~~~~~~~~~~~~~~~~~~~~~8B~~~~~~~~~~~~~~~~~~~~~~~~~~~~~~~~~~~~~~~~~~~~~~~L~~~~~~~~~~~~~~~~~~~~~~~~~~~~~~~~~~~~~~~~~~~~~~~~~~~~~~~~~~~~~~~~~~~~~~~~~~~~~~~~~~~~~~~~~~~~~~~~~~~~~~~~~~~~~~~~~~~~~~~~~~~~V~~~~~~~~~~~~~j,~~~~~~~~~~~~~~~~~~~~~~~~~~~~~~~~~~~~~~~~~~~~~~~~~~~~~~~~~~~~~~~~~~~~~~~~~~~~~~~~~~~~~~~~~~~~~~~~~~~(~~~~~~~~~~~~~~~~~~~~~~~~~~~~~~~~~~~~~~~~~~~~~~~~~~~~~~~~~~~~~~~~~~~~~~~~~~~~~~~~~~~~~~~~~~~~~~~~~~~~~~~~~~~~~~~~~~~~~~~~}~~~~~~~~~~~~~~~~~~~~~~~~~~~~~~~~~~~~~~~~~~~~~~~~~~~~~~~~~~~~~~~~~~~~~~~~~~~~~~~~y~~~~~~~~~~~~~~~~~~~~~~~~~~~~~~~~~~~~~~~~~~~~~~~~~~~~~~~~~~~~~~~~~~~~~~~~~~~~~~~~~~~~~~~~V~~~~~~~~~~~~~~~~~~~~~~~~~~~~~~~~~~~~~~~~~~~~~~~~~~~~~~~~~~~~~~~~~~~~~~~~~~~~~~~~~~~~~~~~~~~~~~~~~~~~~~~~~~B~~~~~~~~~~~~~~~~~~~~~~~~~~~~~~~~~~~~~~~~~~~~~~~~~~~~~~~~~~~~~~~~~~~~~~~~~l~q~~~~*cq\a
@m54146_190729_151026/56951113/ccs|MID=KMPGQ279-19
GGTAGTAGAGAGATAGAGACGTGGATCACTTGTGCAAGCATCACATCGTAGTAAACTTCTGGATGTCCAAAAAATCAGAAAAGGTGTTGATAGAGAATAGGGTCTCCTCCCCCGGCTGGGTCGAAAAATGAAGTATTTAAATTACGATCTGTAAGAAGTATAGTAATGGCACCGGCTAGAACTGGTAGGGATAATAGGAGAAGGAGGGCTGTAATACCTACAGCTCATACAAATAAGGGGGTTTGATCTAATGTTATACCTGGTGCTCGTATATTAATTATAGTAGTGATAAAGTTAGCTGCTCCTAGAATTGAGGATACACCTGCTAAGTGGAGAGAAAAAGATTGCGAGATCAACTGAGGCACCAGCGTGTGCGATTCCGGCTGAGAGAGGTGGGTATACTGTTCATCCAGTACCTACCTGCTCCATTATCAACTAGGACTTACTTGCTAGAGAGAGGGTAGAGGAAGGGGGTAGTAATCAAAATCTTATGTTATTTATTCGAGGGAATGCTATAGTCAGGTGCTCCTAATATTAAGGGTACTAATCAATTTCCAAATCCACAAATTATGATTGGCATTACTACTGAAGAAGATTATTACGAAGGCAGTGAGCAGTTAACAATAACATTATAAATTTGATCATCTCCAATTAGGGAACCCGGGATGTCCTAATTCAGTACGGATTAGGATACTTATGGAGGTACCTAATATACCCTGCTCAGGCTCCAAAGATGAAATAAAGGGTTCCAATATCTTTATGATTGGTTGAACGTGACCTGAGTCAGCTACATGTTCGACTGCGCGCGAGCGTGTCGCGCTACC
+
~~~~~~~~~~~~~~~~~~~~~~~~~~~~~~~~~~~~~~~~~~~~~~~~~~~~~~~~~~~~~~~~~~~~~~~~~~~~~~~~~~~~~~~~~~~~~~~~~~2*~~~~~~~~~~~~~~~~~~~~~~~~~~~~~~~~~~~~~~~~~~~~~~~~~~~~~~~~~~~~~~~~~~~~~~~~~~~~~~~~~~~~~~~~~~~~~~~~&~~~~~~~~~~~~~~~~~~~~~~~~~~~~~~~~~~~~~~~~~~~~~~~~~~~~~~~~~~~~~~~~~~~~~~~~~~~~~~~~~~~~~~~~~~~~~~~~~~~~~~~~~~~~~~~~~~~~~~~~~~~~~~~~~~~~~~~~N~~~2~~~~~~~~~~~~~~~~~~~~~~~~~~~~~h~~~~~~~~~~~~~~~~~~~~~~~~~~~~~~~~~~~~~~~~~~~~~~~j~~~~~~~~~~~~~~~~~~~~~~~~N~~~~~~~~~~~4~~([~Q~~~~~~8~~~~~~~~~~~;y~~~~~~~~~~~~~~~~~~~~~~~~~~Y~~~~~~~~~~J~~~~~~~~~~~~~~~~~~~~~~~~~~~~~~~~~~~~~~~~~~~~~~~2~~~~~~~~~~~~O\~~~~~~~\~~~~~~~~~~~~~~~~~~~~~~~~~~~~~~~~~~~~~~~~~~~~~~~~~~~~~~~~~~~~~~~~~~~~~~~~H~~Z~~~~~~~~~~~B~~~~~~~~~~~~~~~~~~~~~~~~~J~~~~~~~~~~~~~_~~~~~]~~~~~~~~~~~~~~~~~~~~~~~~~~~~~~~~~~~~~~~~~~~~.~~~~~~~~~~~~~~~~~~~~~~~~~~~~~~~~~~~~~~~~~~~~~~~~~~~~~~~~~~
@m54146_190729_151026/40305126/ccs|MID=KMPRO947-19
GGTAGTAGATGCGAGAGTAGAGCAGTCGAACATGTAGCTGACTCAGGTCACGTTCAACAAATCATAAAGATATTGGAACCCTTTATTTCATCTTTGGAGCCTGAGCAGGTATATTAGGTACTTCCATAAGTATCCTTAAATCCGTACTGAATTAGGACACCCAGGGTTCCCTAATTGGAGATGATCAAATTTATAATGTTATTGTACTGCTCCACGCCTTCGTAATAATCTTCTCCATAGTAATACCAATCATAATTGGTGGATTCGGAAATTGATTAGTACCCTTAATATTAGGAGCACCTGATATAGCATTCCCTCGAATAAATAACATAAGATTTTGATTATTACCCCCTTCTCTTCACTCTTCTCCTAGCAAGTAGTCCTAGTTGATAATGGAGCAGGTACTGGATGAACAGTAGTACCCACCTCTCTCAGCCGGAATCGCACACGCCTGGTGCCTCAGTTGATCTCGCAATCCTTTTCTCTTCACTTAGCAGGTGTATCCTCAATTCTAGGAGCAGCTAACTTTATTACTACCTATAATTAATATACGAGCACCAGGTATAACATCAGATCAAACCCCCTTATTTGTATGAGCTGTAGGTATTACAGCCCTCCTCCTCCTCTTATCCCTACCATGTTACTAGCTGGTGCCTATTACTATACTTCTTACAGATCGTAATTTAAATACTTCATTTTTCGACCCAGCCGGAGGAGGAGACCCTATTCTCTATCAACACCTTTTCTGATTTTTTGGTCATCCCAGAAGTTTACTACGATGTGATGCTTGCACAAGTGATCCATACTCACTGCGCTCACCTACC
+
~~~~~~~~~~~~~~~~~~~~~~~~~~~~~~~~~~~~~~~~~~~~~~~~~~~~l~~~~~~~~~~~~~~~~~~~~~~~~~~~~~~~~~~~~~~~~~~~~~~~~~N~'~~~~~~~~~~~~~~~~~~~~~~~~~~~~T~~~~~~~~~~~~~~~~~~~~~~~~6~~~~~~~~~~~~~~~~~~~~~~~~~~~~~~~~~~~~~~~~~~~~~5~~~~~~~~~~~~~~~~~~~~~~~~~~~~P~~~~~~~~~~~~~~~~~~~~~~~~~~~~~~~~~~~~~~~~~~~~~~~~~~~~~~~~~~~~~Z~~~~~~~~~~~~~~~~~2~~~~~~~~~~~~~~~~~~~~~~~~~~~~~~(~~~~DC~~~~~~~~L~~~~~~~~~~~~~~~~~~~~X:~~~~~~~~~~~~~~~~~~~~~~~~~~~~~~~~~~~~~~~~~~~~~~~~~~~~~~~~~~~~~~~~~~~~~~~~~~~~~~~~~~~~~~~~~~~~~~&~~~~~~~~~~t~~~~~~~~~~~~~~~~~~~~~~~~~~~~~~~~~~~~~~~~~~~~[~~~~~~~~~~~~~~~~~~~~~~~~~~~~~~~~~~~~~~~~~~~~~~~~~~~~~~~~~~~~~~~~~~~~~~~~~~~~~~~~~~~~~C~~~~~~~~~~~~~~~~B~~~~^~~~~~~~~~~~~J~~~~~~~~~~~~~~~~~~~~~~~~~~~~~~~~~~~~~~~~~~~~~~~~~~~~~~~~~~~~~~~~~~~~~~~~~~~~~~~~~~~~~~~~~~~~~~~~~~~~~~~~~~~x~~~~~~~~~~~~~~~~~~~~~~~~~~~~~~~~~~~~~~~~~~~~~~~~~~~~~~~~~~~~~~
@m54146_190729_151026/12255701/ccs
GGTAGTATATATGTCTATAGAGCAGTCGAACATGTAGCTGACTCAGGTCACGTTCAACCAATCATAAAGATATTGGAACTTTGTATTTTATTTTTGGATCTTGAGCAGGAATAATTGGAACTTCAATAAGAATTTTAATTCGAGCTGAATTAGGACATCCAGGTACATTAATTGGAAATGATCAAATTTATAATGTAATTGTTACAGCTCATGCTTTTATTATAATTTTTTTTATAGTTATACCTATTATAATGGGAGGATTTGGTAACTGATTAATTCCATTAATATTAGGTGCACCTGATATAGCATTCCCTCGTATAAATAATATAAGATTCTGATTATTACCACCATCACTAATTTTGTTACTGATAAGTGGCTTTACAGAAAATGGAACTGGTACAGGATGAACAGTTTACCCTCCATTATCAGCTAATATTGCTCATAATGGAGCAGCAGTTGATTTAGCAATCTTTTCCTTACATTTAGCAGGTATTTCATCAATTTTAGGAGCTATTAATTTTATTACTACTATATTAAATATAAAAATTAAAAGAATAAATTATACACAAATACCATTATTTGTATGAGCTGTAAAAACTACAGCAATTTTATTATTACTTTCTTTACCAGTTTTAGCAGGAGCAATTACTATATTACTTACTGATCGAAATTTAAATACTTCATTTTTTGATCCTGCAGGAGGTGGAGATCCTATTTTATATCAACATTTATTCTGATTTTTTGGTACACCCAGAAGTTTACTACGATGTGATGCTTGCACAAGTGATCCAACTCGCGCACGCGCGACTACCATCTCTCTCACA
+
~~~~~~~~~~~~~~~~~~~~~~~~~~~~~~~~~~~~~~~~~~~~~~~~~~~~~~~~~~~~~~~~~~~~~~~~~~~~~~~~~~~~~~~~~~~~~~~~~~~~~~~~~~~~~~~~~~~~~~~~~~~~~~~~~~~~~~~~~~~~~~~~~~~~~~~~~~~~~~~~~~~~~~~~~~~~~~~~~~~~~~~~~~~~~~~~~~~~~~~~~~~~~~~~~~~~~~~~~~~~~~~~~~~~~~~~~~~~~~~~~~~~~~~~~~~~~~~~~~~~~~~~~~~~~~~~~~~~~~~~~~~~~~~~~~~~~~~~~~~~~~~~~~~~~~~~~~~~~~~~~~~~~~~~~~~~~~~~~~~~~~~~~~~~~~~~~~~~~~~~~~~~~~~~~~~~~~~~~~~~~~~~~~~~~~~~~~~~~~~~~~~~~~~~~~~~~~~~~~~~~~~~~~~~~~~~~~~~~~~~~~~~~~~~~~~~~~~~~~~~~~~~~~~~~~~~~~~~~~~~~~~~~~~~~~~~~~~~~~~~~~~~~~~~~~~~~~~~~~~~~~~~~~~~~~~~~~~~~~~~~~~~~~~~~~~~~~~~~~~~~~~~~~~~~~~~~~~~~~~~~~~~~~~~~~~~~~~~~~~~~~~~~~~~~~~~~~~~~~~~~~~~~~~~~~~~~~~~~~~~~~~~~~~~~~~~~~~~~~~~~~~~~~~~~~~~~~~~~~~~~~~~~~~~~~~~~~~~~~~~~~~~~~~~~~~~~~~~~~~~~~~~~~~~~~~~~~~~~~~~~~~~~~~~~~~~~~~~~~~~~~~~~~~~~~~~~~~~~~~~~~~~~~~~~~~~~~~~~~~~~~~~~~~~~~~~~~~~~~~~~~kt
@m54146_190729_151026/63111312/ccs|MID=KMPRO967-19
GGTAGTATCTGTCTACGAGAGTGGATCACTTGTGCAAGCATCACATCGTAGTAAACTTCTGGGTGACCAAAAAATCAGAAAAGGTGTTGATAGAGAATAGGGTCTCCTCCCCCGGCTGGGTCGAAAAATGAAGTATTTAAATTACGATCTGTAAGAAGTATTAGTAATAGGCACCAGGCTAGTAACTGGTAGGGATAATAGGAGAAGGAGGGCTGTGAATACCTACAGCTCATACAAATAAGGGGGTTTGATCTAATGTTATACCTGGTGCTCGTATATTAATTATAGTAGTGATAAAGTTAGGCTGCTCCTAGAATTGAGGATACACCTGCTAAGTGGAGAGAAAAGATTGCGAGATCAACTGAGGCACCAGCGTGTGCGATTCCGGCTGAGAGAGGTGGGTATACTGTTCATCCAGTACCTGCTCCATTATCAACTAGGACTTACTTGCTAGGAGAAGAGTGAGAGAAGGGGGTAGCTAATCAAAATCTTATGTTATTTATTCGAGGGAATGCTATAGTCAGGTGCTCCTAATATTAAGGGTACTAATCAATTTCCAAATCCATCAATTATGATTGGTATTACTATGAAGAAGATTATTACGAAGGCGTGAGCAGTTAACAATAACAGTTATAAATTTGATCATCTCCAATTAGGGAACCGGGATGTCCTAATTCAGTACGGATTAGGATACTTATGGAAGTACCTAATATTACCTGCTCAGGCTCCAAAGATGAAATAGAGGGTTCCAATATCTTTATGATTTGTTGAATGTGACCTGAGTCAGCTACATGTTCGACTGCCGCGCTGACATCGTGCCTACC
+
~~~~~~~~~~~~~~~~~~~~~~~~~~~~~~~~~~~~~~~~~~~~~~~~~~~~~~~~~~~~~~~~~~~~~~~~~~~~~~~~~~~~~~~~~~~~~~~~~~~~~~~~~~~~~~~~~~~~~~~~~~~~~~~~~~~~~~~~~~~~~~~~~~~~~~~~~~~~~~~~~~~~~~~~~%~~~~~~k~~~~~~~~~~~~~~~~~~~~~~~~~~~~~t~~~~~~~~~O~~~~~~~~~~~~~~~~~~~~~~~~~~~~~~~~~~~~~~~~~~~~~~~~~~~~~~~~~~~~~~~~~~~~~~~~~~~~~~~~~~~~~q~~~~~KQ~~~~~~~~~~~~~~~~~~~~~~~~~~~~~C~~~~~~~~~~~~~~~~~~~~~~~~~~~~~~~~G~~~~~~~~~~~~~~~~~~~~~~~~~~~~~~~~~~~~~~~~~~~~~~~~~~~~~~~~~~~~~~~~~~~~~~~~~~~~~~~~~~~~~~~~~~~~~~~~~~~~~~~y~8N~~~~T~~~~~~~~~~~~~~~~~~~~~~~~~~~~~~~~~~~~~~~~~~~~~~~~~~~~~~~~~~~~~~~~~~~~~~~~~~~~~~~~~~~~~~~~~~~~~~~~~~~~~~~~~~~~~~~~~~~~~~~~~~~~~~~~~~~~~~~~~~~~~~~~~~~~~~~~~~~~~~~~~~~~~~~~~~~~~~~~~`~~~~~~~~~~~8~~~~~~~~~~~~~~~~~~~~~~~~~~~~~~X~~~~~~~~~~~~~~~~~~~~~~~~~~~~~~~~~~~~~~~~~~~~~~~~~~~~~~~~~~~~~~~~~~~~~~~~~~~~~~~~~~~~~~~~~~~~~~~~~~~~~~~~~~~~~~~~~~~~~~
@m54146_190729_151026/10420947/ccs|MID=KMPRT557-19
GGTAGTCACGCTCTGTCTACTTGGATCACTTGTGCAAGCATCACATCGTAGTAAACTTCTGGATGTACCAAAAAATCAAAATAAATGTTGATATAAAATAGGGTCACCTCCTCCGGCAGGATCAAAAAATGAAGTATTTAAATTTCGATCTGTTAATAACATAGTAATAGCACCTGTTAAAACTGGTAAAGATAGTAATAATAAAATAGCAGTAATTATTACTGCTCAAACAAAAAGAGGGGTTCGATCTAAAGATATTCCTTGTGGTCGTATGTTGATAATTGTTGTAATGAAATTAATTGCTCCTAAAATAGATGAGATTCCGGCTAAGTGAAGACTAAAAATTGCTAAATCAACAGAGGCTCCTCTATGAGCAATATTGGCTGATAAAGGAGGGTAAACAGTTCACCCAGTTCCTGCCCCATTTTCAACTATTCTTCTTAAAATTAATAAAGTTAATGATGGGGGCAATAATCAAAATCTTATATTATTTATACGAGGAAATGCTATATCTGGGGCTCCTAATATTAATGGAACTAATCAATTTCCAAATCCTCCAATTAAAATAGGTATAACTATAAAAAAAATTATTACAAAAGCATGAGCTGTTACAATAACATTATAAATTTGATCATTACCAATTAAAGTTCCTGGATTACCTAATTCTGAGCGAATTAAATATATCATTATATCGATATATGATAATCCTACTATTCCTGATCAAGTTCCGAAAATAAAATATAAAGTTCCAATATCTTTATGATTGGTTGACCGTGACCTGAGTCAGCTACATGTTCGACTGCACATCGTCGTGTCGTGCTACC
+
~~~~~~~~~~~~~~~~~~~~~~~~R~~~~~~~~~~~~~~~~~~~~~~~~~~~~~~~~~~~~~~~~xg~~~~~~~~~~~~~~~~~~~~~~~~~~~~~~~~~~~~~~~~~~~~~~~~~~~~~~~~M~~~~~~~~~~~~~~~~~~~~~~~~~~~~~~~~~~~~~~~~~~~~~~~~~~~~.~~~~~~~~~~~~~~~~~~~~~~~~~~~~~~~~~~~~~~~~~~~~~~~~~~~~~~~~~~~~~Z*~~~~~~~~~~~~~~~~~~~~~~~~~~~~~~~~~~~~~~~~~~~~~~~~~~~~~~~~~~~~~~~~~~~~~~~~~~~~~~~~~~~~~~~~~~~~~~~~~~~~~~~~~~~~~~~~~~~~~~~~~~~~~~~~~~~~~~~~~~~~~~~~~~~~~~~~~~~~~~~~~~~~~~~~~~~~~~~~~~~~~~~~~~~~~~~~~~o~~~~~~~~~~~~~~~~~~~~~~~~~~~~~~~~~~~~~~~~~~~~~~~~~~~~~~~~~~~~~~~~~~~~~~~~~~~~~~~~~~~~~~~~~~~~~~~~~~~~~~~~~~~~~~~~~~~~~~~~~~~~~~~~~~~~~~~~~~~~~~~~w~~~~~~~~~~~~~~~~~~~~~~~~~~~~~~~~~~~~~~~~~~~~~~~~~~~~~~~~~~~~~~~~~~~~~~~~~~~~~~l~~~~~~~~~~~~~~~~~/~~~~~~~~~>~~~~~~~~~~Q~@~~~~~~~~~~~~~~~~~~~~~~~~~~~~~~~~~~~~~~~~~~~~~~~~~~~~~~~~~~~~~~~p~~~~~~1R~~~~~~~~~~~~~~~~~~~~~~~~~~~~~~~~~~~~~~~~~~~~~~~~~~~~
@m54146_190729_151026/19399211/ccs|MID=KMPUH513-19
GGTAGTCACGTATCTCGTATATGGATCACTTGTACAAGCATCACATCGTAGTAAACTTCAGGATGTCCAAAAAATCAAAATAAGTGTTGATATAAAATTGGATCACCTCCTCCTGCAGGATCAAAAATGAAGTATTTAGATTTCGATCAGTTAAGTAATATTGTAATTGCTCCAGTAATCAGTAATAATCTGTAAATGGTAATGAAAGAAGAAGTAAAATAGCAGTAATTACTACTGATCATACAAATAAAGGTATTCGATCAAATGTAATTCCTGAAGATCGTATATTAATAACTGTAGTAATAAAATTAACTGCTCCTAAAATTGATGAAATACCAGCTAAATGAAGAGAAAAAATAGCTAAGTCAACAGATGCACCTCCATGGGCAATTCCTGCTGATAATGGAGGATAAACAGTTCATCCAGTACCTGCTCCGTTTTCTACTATTCTTCTAGCTAATAGTAATGTTAATGAAGGAGGTAATATTCAAAATCTTATATTATTTATTCGTGGAAAAGCTATATCTGGAGCTCCAAGTATAAGGGGAACTAATCAATTTCCAAATCCTCCAATTATAATAGGTATAACTATAAAAAAAATTATAATAAATGCGTGAGCTGTTACAATTACATTATAAATTTGATCATCTCCAATTAAAGCTCCTGGATGACCTAATTCTATACGAATAATAATTCTTAAAGAAGAACCGACTAGTTCCAGCTCAAGCACCAAAATAAAATATAAAGTTCCAATATCTTTATGATTGTTGACTGTGACCTGAGTCAGCTACATGTTCGACTGCGAGAGCGCGAGTGCACCTACC
+
~~~~~~~~~~~~~~~~~~~~~~~~~~~~~~~~~~~~~~~~~~~~~~~~~~~~~~~~~~~~~~~~~~~~~~~~~~~~~~~~~~~~~~~~~~~~~~~~~~~~~~~~~~~~~~~~~~~~~~~~~~(~~0~~~~~~~~~~~~~~~~~~~~~~~~~~~~R~~~~~~~~~~~~~~~~~~~~~~~~~~~~~~~~~~0n~~X~~~~~~~~~~~~~~~~~~~~~~~~~~~~~~~~~~~~~~~~~~~~~~~~~~~~~~~~~~~~~~~~~~~~~~~~~~~~~~~~~~~~~~~~~~~~~~~~~~~~~~~~~~~~~~~~~~~~~~~~~~~~~~~~~~~~~~~~k~~~~~~~~~~~~~~~~~~~~~~~~~~~~~~~~~~~~~~~~~~~~~~~~~~~~~~~~~~~~~~~~~~~~~~~~~~~~~~~~~~~~~~~~~~~~~~~~~~~~~~~~~~~~~~~~~~~~~~~~~~~~~~~~~~~~~~~~~~~~~~~~~~~~~~~~~~~~~~~~~~~~~~~~~~~~~~~~~~~~~~~~~~~~~~~~~~~~~~~~~~~~~~~~~~~~~~~~~~~~~~~~~~~~~~~~~~~~~~~~~~~~~~~~~~~~~~~~~~~~~~~~~~~~~~~~~~~~~~~~~~~~~~~~~~~~~~~~~~~~~~~~~~~~~~~~~~~~~~~~~~~~~~~~~~~~~~~~~~~~~~~~~~~~~~~~~~~~~~~~~~~~~~~~~~~~~~~~~~~~~~j~~~~~~~~~~~~~~~~~I~Q~~~~~~~~~~~~~~~~~~~~~~~~~~~~~~*~R~~~~~~~~~~~~~~~~~~~~~~~~~~~~~~~~~~~~~~~~~~~~~~~~~~~~~~~~~
@m54146_190729_151026/53674628/ccs
GGTAGTCGCGCGTGCGCGAGTTGGATCACTTGTGCAAGCATCACATCGTAGTAAACTTCAGGGTGTCCAAAAAATCAAAATAGATGTTGGTAGAGAATAGGATCTCCTCCTCCCATAGGATCAAAAAATGAGGTGTTTAAGTTTCGATCTGTTAATAGTATTGTAATAGCTCCAGCTAAAACTGGTAAAGATAATAATAAAAGAATTGTTGTAATTAAAATTGATCAAACAAACAATGAAATTTGATTAAATTTTAAAAATTTAATTTTTATATTAATTATAGTAGAAATAAAATTAATTGCTCCTAAAATTGATGAGATTCCTGCAATATGTAAAGAAAAAATTGAGAAATCAACAGCTGAACCTGTATGTGCTAATACTGAAGATAGAGGAGGATAAACGGTTCATCCTGTTCCTGTTCCCGTTTCTACCATTCTTCTAATTAATAATAAAGATAAAGAGGGAGGTAATATTCAAAATCTTATATTGTTTATACGGGGAAAAGCTATATCTGGGGCTCCTAATATAATAGGAATTAATCAATTTCCAAATCCCCCAATTAAAATTGGCATTACTATAAAAAAATTATAATAAAAGCATGAGCTGTTACAATTACATTATAAATTTGATCATTACCAATTAAATTCCTAATTGTTCTTAATTCTATTCGAATTAATAAACTTAAAGAAGTTCCTACTATTCCTGCTCAAATTCCGAAAATAAAATATAAGACTCCAATATCTTTATGATTTGTTGAACGTGACCTGAGTCAGCTACATGTTCGACTGCGATATATATCTCACACCTACCTCCCTCCACTAAAA
+
~~~~~~~~~~~~~~~~~~~~~~~~~~~~~~~~~~~~~~~~~~~~~~~~~~~~k~~~~~~~~~~~~~~~I~~~~~~~k~~~~~~~~~~~~~~~~~~~~~~~~~~~~~~~~~~~~~~~~~~~~~U~~~~~~~~~~~~b~~~~~~~~~~~~~~~~~~~~~~~~~~~~~~~~~~~~~~~~~Z~~~~~~~~~~~~~~~~~~~~x~~~~~~~~~~~~~~~~~x~~~~~~~~~~~~~~~~~~~~~~~~~~~~~~~~~~m~~~=~~~~~~~~~m~~~~~~~~~~~~~~~~~~~~~~~~~~~~~~~~~~~~~~~~l~~~~~~~~~~~~~~~~~~~~~~~~~~j~~~C~~~~~~~~~~~~~~~~~~~~~~~~~~~~~~~~~~~~~~~~~~~~~~~~~~~~~~~~~~~~~~~~~~~~~~~~~~~~~~~~~~r~~~~~~~~~~~~~~~~~~~~~~~~~~~~~~~~~~~~~~~~~~~~~~~~~~~~~~d~~~~~~~~~~~~~k~~~~~~~~~~~~~~~~~~~~~~~~~~~~~~~~~~~~~~~~~~~~~~~~~~~~~~~~~~~~~~v~~~~~~~~P~~~~~~~~~~~~~~~~Z~~~~~~~~~~~~~~~~~~~~~~~~~~~~~~~~~~~~~~~~~~~~~~~~~~~~~~~~~~~~~~~~~~~~~~~~~~~~~~~~~~~~~~~~~~~~~~~~~~~~~~~~~~~~~~~~~~~~~~~~~~~~~~~~~~~~~~~~~Y~~~~~~~~~~~~~~~~~~~~~~~~~~~~~~~~~~~~~~~~~~~~~~~~~~~~~~~~~~~~~~~~~~~~~~~~~~~~~~~~~~~~~~~~~~~~~%@0/325*~~~~~~
@m54146_190729_151026/74777346/ccs
GGTAGTCGTACACACTAGCACGAGTCACTCATATTGGATCACTTGTGCAAGCATCACATCGTAGTAAACTTCAGGATGTCCAAAAAATCAAAATAAATGTTGGTAAAGAATAGGATCACCTCCTCCTGCTGGATCAAAGAATGAGGTATTTAAATTTCGGTCTGTTAATAGTATAGTAATTGCTCCAGCCAATACTGGTAGAGATAAAAGTAATAATAGAGCAGTAATTACTACAGATCAAACAAATAAAGGTATTCGATCAAAGGTAATTCCTGTTGATCGTATATTAATAACTGTAGTAATAAAATTTACTGCCCCTAAAATTGATGAAATTCCAGCTAAGTGTAAAGAAAAAATAGCTAAATCAACAGATGCTCCTCCATGGGCAATGTTAGATGATAGAGGAGGGTAAACGGTTCATCCAGTTCCAGCTCCATTTTCTACTATACTACTTACTAGAAGAAGAGTTAAAGCAGGAGGAAGGAGTCAAAATCTTATATTATTTATTCGAGGAAAAGCTATATCAGGTGCTCCTAATATTAAAGGAACTAATCAATTTCCAAATCCTCCAATTATAATAGGTATTACTATAAAAAAAATTATAATAAATGCATGAGCTGTTACAATTACATTATAAATTTGGTCATCTCCAATTAAAGCTCCAGGATGACCTAATTCTGCTCGAATTAAAATTCTTAGAGAAGTTCCTACTATTCCGGCTCAAGCTCCAAAAATAAAATAAAGTGTTCCAATATCTTTATGATTGGTTGACCGTGACCTGAGTCAGCTACATGTTCGACTGCACACACGTGTCATGCGCTACC
+
q~~~~~~~~~~~~~~~~~~<~~~~zd?~{vv~rm~~~~~~~~~~~~~~~~~~~~~~~~~~~~~~~w~~~~~~~~~~~~?&~E~~~~~~~X~~~~m~~~~}~~~~~~~~~~~~~~~~~~~~~~~~~~~~~~~~~~~~~~~~~~~~~~~~~~~~~~~~~~~~~~~~r~~~~~~~~~~~~~~i~~~~~~~~~~~~~~~~~~~~~~~~~g~~~~~~~~~~~~~~~~~~~~~~~~~~~~~~~~~t~~~{~~~~~~~~~~~~~~~~~r~~~~~~~~~~~~~~~~~~~~~~~~d~~~~q~~~~~~~~~~~\~~~u~~~~~~^~~~~r~~~~~~~~~p~~~~~~~~~~~~~~~~u~~~6~~~~~~~~~~|~~~~n~~~~~~~~~~~~~~~~z~~~~~~~~~~~~~~~~~~~~~~~~~~y~~~~~~~~~~~~~~~~~~~~~~~~~U~~~~~~~~~~~~~~~~~~~~~~~~~~~~~~~~~~~~~~~~~~~~~~~~~~~q~~~~~~~~~~~~~o~~~~~~~~~~q~~~~~~~~~~~~~~~~~~~~~~~~~~~~~~~~~~~~~~~~~~y~~~~~~~~~~~~~~~~~~~~~~~~~~~~~~~~~~K~~~~~~~~~~~~~~U~~~~~~~~~~~~~~~~~~~~~~~~~~~~~~~~~~~~~~~~~~~~~~~~n~~~~~u~~~~~~~~~~~~~~~~~~~~~~~~~~n~~~~~~~~~~~~~~~~~~~~~~~~~~~~~~~~~~~~~~~~_~~~~~s~~~~~~~~~~~~~~~~~~~~~~~~~~~j~S~~~~~~~~~~~e~~~~~~~~~~~~~~~~d~~~~~~~~~~~~~~~~~~~~~~~~~~~~~
@m54146_190729_151026/26607914/ccs|MID=KMPUH1106-19
GGTAGTCTCACGAGAGCGCACGCAGTCGAACATGTAGCTGACTCAGGTCACAGGTCGAACCAATCATAAAGATATTGGTACTATATACTTTATTTTTGGGAGTCTAGATCAGGAATTGTTGGTATAATACTAAGAATATTAATTCGAATTGAGTTAGGTCAACCTGGAAGTTTTTTAGGAAATGATCAAATTTACTAATGTTATTGTTACAGCTCATGCTTTTATTATAATTTTCTTTATAGTTATACCTATTATAATAGGGGGGATTTGGTAATTGATTATTACCATTAATAATCGGTTCTCCAGACATAGGCTTTTCCTCGTTTAAATAATATTAAGATTCTGACTATTAATTCCTTCCTTTATCATTATTAACTATAAGTTCTTTTGTTGAAGTGGGTGCCGGCTACAGGTTGAACAGTTTATCCACCTTTATCTTCTAATATTGCTCATTCTGGATCAAGAGTTGATTTAGCTATTTTTTCTTTACATTTAGCTGGTATTTCTTCAATCTTAGGTGCAGTTAATTTTATTACTACAGTTATTAATATACGGCTCTACTGGTATATCATTTGATAAAATATCTTTATTTGTTTGATCAGTTGTTATCACTGCTTTCTTATTATTACTTTCTCTACCTGTATTAGCAGGTGCAATTACCTATATTGTTAACTGATCGTAATTTAAATACATCATTTTTTGACCCTTCAGGTGGAGGTGATCCTATTTTATATCAACATTTATTTTGATTTTTTGGACATCCATGAAGTTTACTACGATGTGATGCTTGCACAAGTGATCCATCACATATGTATACATCTACC
+
~~~~~~~~~~~~~~~~~~~~~~~~~~~~~~~~~~~~~~~~~~~~~~~~~~~xe~~~~:~~~~~~~~~~~~~~~~~~~~~~~~~~X%~~~~~~~~~~~G~~~~~~~Y~~~~~~~~~~~~~~~~~~~~~~~~~~~~~~~~~~~~~~~~~~~~~~~~~~~~~~~~~~~~~~~~v~~~~~~~~~~~~~~~~~~~~~~~~9~~~~~~~~~~~~~~_)~~~~~~~c~~vM~~~~~~~~~~~~~~~~~~~~~~~~~~~~~~~~~~~G~~~~~~~~~~~~~~~~~~~~~~~~~~~~~~~~~~~~~~~~SJ:~~~~~O~~M~~~~~~~~~~~~~~~~~~~~~~~~~~~~~~~~~~~*~~~~~~~~~~~d~~~~~~~~~~~~~~~~~~~~~~~~~~~~~~~~~~~~~~~~~~~~~~~H~~~~~~~~~~~~~~~~~~~~~~~~~~~~~~~~~~~~~~~~~~~~v~~~~~~~~~~~~~~~~~~~~~~~~~{~~~~~~n~~~~~~~~~~~~~~~~~~~~~~pF~~~~~~~~~~~~~~~~~~~~~~~~~~~~~~~~~~~~~~~~~~~3~~~~~~~~~~~~~~~~~~~~~~~~~~~~~m~y~~~~~~~~~~~~~~~~~~~~~~~~~~~~~_~~~3~~X~~~~~~~~~~~~~~~~~~~~~~~~~~~~~~~~~~~~~~7~~~~~~~~~~~~~~~~~~~~~~~~~~~~~~~~~H~~~~~~~~~~~~~~~~~7~~W~~~~~~~~~~~~~~~~~~~~~~~~~~k~~~~~~~~~~~~~~~~~~~u~~~~~~~~~~~~~~~~~~~~~~~~~~~~~~~~~~~~~~~~~~~~~~~~~~~~~~~~~~~~
@m54146_190729_151026/21627478/ccs|MID=KMPRN845-19
GGTAGTCTCGTCGCAGTCTCTGCAGTCGAACATGTAGCTGACTCAGGTCACATTCAACACATCATAAAGATATTGGAACACTATATTTCATTTTCGGGGCATGGGCCGGAATATGGTAGTAGGAAGCCTCACTGAGTATTATTGTACGAGCAGAATTAGGTCACCCAGGAGCCCTAATTGGAGATGATCAAATTTATAATGTAATTGTTACAGCTCACGCCTTCATCATAATTTTCTTTATAGTAATACCAATCATGATTGGAGGGATTTGGAAATTGATTAGTACCATTAATAGCTAGGAGCACCTGATATAGCTTTTCCTCGAATAAATAATATAAGCTTCTGAATACTGCCCGCCATCGTCTAACTCTACTATTGGCTAGAAGAATAGTAGGAAAACGGTGCTGGTAACAGGATGAACTGTCTATCCCCCTCTATCAAGAGGAATCGCCCACGGAGGAGCCTCAGTAGACTTAGCTATTTTCTCCCTTCATTTAGCAGGAATTTCTTCAATCCTAGGAGCAGTAAATTTTATTACAACAGTAATCAATATACGATCTACAGGAATTACACTAGACCGTATACCTCTATTTGTCTGATCTGTTGTAATTACAGCTATTTTATTACTATTATCCCTACCAGTGTTAGCAGGTGCTATTACTATATTATTAACTGATCGAAAGCTTAAATACTTCTTTCTTTGACCCCGCTGGGGGAGGAGACCCAATTCTATACCAACAGCTTATTCTGATTTTTTGGTCATCCTGAAGTTTACTACGATGTGATGCTTGCACAAGTGATCCACACATACTACTACTGACTAC
+
~~~~~~~~~~~~~~~~~~~~~~~~~~~~~~~~~~~~~~~~~~~~~~~~~~~~F~~~~Y~~L~~~~~~~~~~~~~~~~~~~~~~~~~~~~~~~~~~~~~~~~~~~~~~~~~~~~Lo~~~~~~~~~~~i~~~~~~~~~~~~~~~~~~~~~~~~~~~~R~~~~~~~~~~~~~~~~~~~~~~~~~~~~~~~~_~~~n~~~~~~~~~~~~~~~~~~~~~~~~~~~~~~~~~~~~~~q~~~~~~~~~~~~~~~~~~~~IT2~<W~~~~~y~~m~~~~~S~~&v~~~~~~~~~~~~~~~~ah~~~~~~~~~~~~~~~~~~~~~~~~~~~~~~~~~~~~~~~~~~~~~~~~~~~~~~~~~R~~~~~~~~~~~~~~~~~~~~~~~~~~~~~~~~~~~~~~~YT~~~~~~~~~~~~~~\~~~~~~~~~~~~~~~~~~~]~~~~~~~~~~~~~~~~~~~~~~~~~~~~~~~~~~~~~~~~~~~~~~~~~~~~~~~~~~~~~~~~~~~~~~~~~~~~~~~~~~~~~~~~~~~~~~~~~~~~~~~~~~~~~~~~~~~~~~~~~~~~~~~~~~~~~~~~~~~~~~~~~~~~~~~~~~~~~~~~~~~~~~~~~~~~~~~~~~~~~~~~~~~~~~~~~~~~~~~~~~~~~~~~~~~~~~~~~~~~~~~~~~~~~~~~~~~~~~~~~~~~~~~~~~~~~~~~~~~~~~~~~~~~~~~~~~~~~~~~~~V~~~~~~~~~~~~~~~~~~~~~~~~~~~-~~~~~~~~~~~p~~~~~~~~~~*O~I:~~~~~~~~~~~~~~~~~~l~~~~~~~~~~~~~~~~~~~~~~~~~~~~~~~~~~~~~~
@m54146_190729_151026/61014705/ccs|MID=KMPGV530-19
GGTAGTCTCGTCGCAGTCTCTGCAGTTGAACATGTAGCTGACTCAGGTCACAGTTCAACAAATCATAAAGATATTGGAACCCTTTATTTCATCTTTGGAGCCTGAGCAGGTATGATTAGGTAACTTCTATAAGTATCCTAATCCGTACTGAATTAGGACAACCCGGGTTCCCTAATTGGAGATGATCAAATTTATAATGTTATTGTTAACTGCTCACTGCCTTCGTAATAATCTTCTTCATAGTAATAGCCAATCATAATTGGTGGATTTGGAAATTGATTAGTACCCTTAATATTAGGAGCACCTGACATAAGCATTCCCTCGAATAAATAACATAAGATTTTGATTGCTACCTCCTTCTCTACACTCTTCTCCTAGCAAGTAAGTCCTAGTTGATAATGGAGCAGGTACTGGATGAACAGTGTACCCACCTCTCTCAGCCGGAATCGCACACGCCTGGTGCCTCAGTTGATCTCGCAATCTTTTCTCTCCACTTAGCAGGTGTATCCTCAATTCTAGGAGCAGCTAACTTTATTACTACTATAATTAATATACGAGCACCAGGGTATAACATTAGATCAAACCCCCTTATTTGTGTGAGCTGTAGGTATTACAGCCCTCCTTCTCCTATTATCCCTACCAGTTCTAGCCGGTGCCATTACTATACTTCTTACAGATCGTAATTTAAATACTTCATTTTTCGACCCAGCTGGGGGAGGAGACCCTATTCTCTATCAACACCTTTTCTGATTTTTTGGACATCCAGAAGTTTACTACGATGTGATGCTTGCACAAGTGATCCAACTCGCGCACGCGCGACTACC
+
~~~~~~~~~~~~~~~~~~~~~~~~~~~~~~~~~~~~~~~~~~~~~~~~~~~~~~~~~~~~~~~~~~~~~~~~~~~~~~~~~~~~~~~~~~~~~~~~k~~~~~~~~~~~~~~~~~~~~~~~~~~~~~2_~~~~~~~~G~~~~~~~~~~~~~~~5~~~~~~~~W~~~~~~~~~~~~~~~~~~~~~~~~~~~~~~~~~~~~~~~~~~~~~~~~~~~~~~~O~~~~~~~~~~~~~~~~~~~~~~~~~~~~~W~~~~~~~~~~~~~~~~~~~~~~~~~~~~~~~~~~~~~~~~~~~~~~~~~~~~~~~~~~~~~p~~~~~~~~~~~~~~~~~~~~~~~~~~~~~~~~~~~~~~)~~~~~\~~~~~~~~~~~~~~~~~~Z~~~~~~~~~~~~re~~~~~~~~~~~~~~~~~~~~~~~~~~~~~~~~~~~~~~~~~~~~~~~~~~~~~~~~~~~~~~~~~~~~~{~~~~~~~~~~~~~~~~~~~~~~~~~~~~~~~~Q~~~~~~~~~~~~~~~~~~~~~~~~~~~~~~~~~~~~~~~~~~~~~CB~~~~~~~~~~~~~~~~~~~~~~~~~2~~~~~~~~~~~~~~~~~~~~~~~~~~~~~~~~~~~~~~~~~~~~~~~~~~~~~~~~~~~~~~~~~~~~~~~~~~~~~~~~~~~~~~~~~~~~~~~~~~~~~~~~~~~~~~~~~~~~~~~~~~~~~~~~~~~~~~~~~~~~~~~~~~~~~~~~~~~~~~~~~~~~~~~~~~~~~~~~~~~~~~~~~~~~~~~~~~~~~~~~~~~~~~~~~~~~~~~~~~~~~~~~~~~~~~~~~~~~~~~~~~~~~~~~~~~~~~~~~~~~
@m54146_190729_151026/40370594/ccs|MID=KMPGQ082-19
GGTAGTCTCTCTATCGCGCTCGCAGTCGAACATGTAGCTGACTCAGGTCACAGTTCAACCAATCATAAAGATATTGGAATCCTTTATTTTATTTTTGCTATTTGAGCTGGTTTAATTGGGTCTTCTATAAGAATGATTATCCGAATTGAACTAGGAACCTGTGGTCCCTTAATTAATAATGATCCAAATTTATAATTCTATTGTTACAGGACATGCCTTTATTATAATTTTTTTTATAGTATACCATTTATAATTGGAGGATTTCGGAAACTTTCTTAGTTCCATCTAATGATTAGGAGCTCCTAGATATAGCTTACCCACGAATAAATAATATAAGATTTTGATTACTTCCCCCCTCAATTTTATTATTAACTATAGAAACTTTATTGGATCAGGAGTAGGGAACAGGATGTACTGTTTATCCTCCTTTAGCATCTAATATTTACCATAATGGACCATCTGTAGATTTAGCAATTTTTTCTCTCCATATTGCATGGAGCCTTCTTCTATTCTTGGAGCAATTAATTTTATCTCAACTATTATTAATATACATCATAAAAATTTTTCCCTTGATAAAATTCCTCTTTTAGTTTGATCTATTCTAATTACTGCTATTTTACTTCTTCTCTCCTTCCCTGTTTTAGCAGGAGCTAATTACAATACTATCTAACATGATCGTAACTTAAATACTTCATTTTTTGATCCATCAGGTGGAGGAGACCCAATTCTATATCAACACTTTATTTTGATTTTTTGGTACATCCAGAAGTTTACTACGATGTGATGCTTGCACAAGTGATCCATATACACACTCGCTCGCTACC
+
~~~~~~~~~~~~~~~~~~~~~~~~~~~~~~~~~~~~~~~~~~~~~~~~~~~~~~~~~~~~~~~~~~~~~~~~~~~~~~~~~~~~~~~~~~~~~~~~~~~~~~~~~~~~~~~~~~~~~~~~~~~~~~~~~~~~~~~~~~~~~~~~~~~~~~~~~~~~~~~~~~~~~~~~~~~~~~~~~~~~~~~G~~~~~~~~~~~\~~~~~~~~~~~WP~~~~~~~~~~~~~~~~~~~~~~~~~~~~~~~~~~~~~~~~~~~~~~~~~~~~4~~2~~~~~<~~~~~~~~~~~~~~o~~~~~~~~~<~1~~~h~E~~~~~~~~~~~~~~~vH~~~~~~~~~~~~~~~~~g~~~~~F~~~~~~~~~~~_~~~~~~~~~~~~~~~~~~s~~~~~~~~~~~~~~~~~~~~Q]~~~~~~~~~~~~~~~~~~~~~~~~~~~~~~~~~~~~~~~~~~~~~~~~~~~~~~~~~~~_~~~~~~~~~~~~~~~~~~~~~~~~~~p~~~~~~~~~N~~~~.~u~~~~~~~~~~~~~~~~~~~~~~~~~~~~~~~~~~~~~~~~~~~~~~~~~~~g~~~~~~~~~~~~~~~~~~~~~~~~~~~~~~f~~~~~~~~~~~~~~~~~~~~~~~/~~~~~~~~~~~~~~~~~-~~~~B~~~[~~~~~~~~~~~~~~~~~~~~l~~~~~~~$~~~~~~~~~~~u~~~~~3~~~~~~~~~~~~~~~~~~~~~~~~~~~~~~~~~~~~~~~~~~~~~~~~~~~~~~~?F~~~~~~~~~~~~~~~~~~~~~~~~~~~~~~~~~~~~~~~~~~~~~~~~~~~~~~~~~~~~~~~~~~~~~~~~~~~~~~~~~~~~
@m54146_190729_151026/69533781/ccs|MID=KMPRN1166-19
GGTAGTCTGTATCTCTATGTGGCAGTCGAACATGTAGCTGACTCAGGTCACAGGTCAACCAATCATAAAGATATTGGAATCCTTTATTTTATTTTTGCTATTTGAGCTGGTTTAATTGGGTCTTCTATAAGAATAATTATCCGAATTGAACTAGGAACCTTGTGGTCCCTTAATTAATAATGATCAAATTTATAACTCTATTGTTACAGGACACTGCCTTTATTATAATTTTTTTTATAGTTATACCATTTATAATTGGAGGATTCGGAAACTTTCTTAGTCCCTCTAATACTAGGAGCTCCTGATATAGCTTACCCTCAAATATATAATATAAGTTTTTGACTTACTCCCCCCTTCAATTTTATTATTAACTATCAGAAACTTTATTGGGTCAGGTGTAGGAACAGGATGAACTGTTTATCCCTCCTCTAACATCTAATATTTATCATAATGGACCCTCTGTAGATTTAGCAATTTTTTCTCTTCATATTGCATGGAGCCTCTTCTATTCTTGGGGCAATTAATTTTATTTCAACTATTATTAACATACATCATAAAAATTTTTCCCTTGATAAAATTCCTCTTTTAGTTTGATCTAATTCTAATTACCTGCTATTTTACTTCTTCTTTCTCTTCCTGTTTTAGGCTAGGAGCAATTACAATACTACTAACAGACCGTAACTTAAATACTTCATTTTTTGATCCATCAGGTGGAGGAGACCCAATTCTTTATCCAACACTTATTTTGATTTTTTGGACATCCCTGAAGTTTACTACGATGTGATGCTTGCACAAGTGATCCATCTACTACACTGTACTCTACC
+
~~~~~~~~~~~~~~~~~~~~~~~~~~~~~~~~~~~~~~~~~~~~~~~~~~~an~~~~~~~~~~~~~~~~~~~~~~~~~~~~~~~~~~~~~~~~~~~~~~~~~~~~~~~~~~~~~~~~~~~~~~~~~~~~~~~~~A~~~~~~~~~~~~~~~~~~~~~~c~~~~~~~~~~~~~~~~~~~~~~~~~~~~~~~~~~~~~~~~~~~~~~~~~~~~~~~~Q~~~~~~~~~~~~~~~~~~~~~~~~~~~~~~~~~~~~~~~~~~~~~~~~x~~~~~~~~~~~d~~~~=~~|~~~~~~~~~~~~~~~~~~~~~~~~~~~~~~~~~~~M~~~~~~~~~~~~~~~~~~~~~~~~~~~~~~~~~~~~~~~~~~~~~~~~~~~~~~~~~~~~~~~~~~~~~~):~~~~~~~~~~~~~~~~~~~~~~~~~~~~K~~~~~~~~~~~~~~~~~~~~~~~~~b~~~~~~~~~~~~~~~~~~~~~~~~~~~~~~~~~~~~~~j~~~~~~~<2~~~~~~~~~~~~~~~~~~~~~~~~~~~~~~~~~~~~~~~~~~~~~~~~~~~~~~~~pC~~~~~~~~~~~~~~~~~~~~~~~~~~~~~~~~~~~~~~~~~~~~~~T~*~~~~~~~~~~~~~~~~~~~~~~~~~>rE~~~~~~~X~~~~~}e~~%/~~~~~~~~~~~~~~~~~~~~~~~~~~~~~~~~:I~~~~~~~~~~~~~~~~~~~~~~~~~~~~~~~~~~~~~~~~~~~~~~~~~~?~~~~~~~~~~~~~~~~~~~~~~~~~~~~~N~~~~~~~~~~~~~~~~~~~~~~~~~~~~~~~~~~~~~~~~~~~~~~~~~~~~~~~~~~~~
@m54146_190729_151026/12125169/ccs
GGTAGTGATGTGACACTGCGCTGGATCACTTGTGCAAGCATCACATCGTAGTAAACTTCTGGGTGACCAAAAAATCAAAATAAATGTTGGTATAAAATTGGGTCTCCTCCACCGGCTGGATCAAAAAAGGAGGTGTTTAAATTTCGATCTGTTAATAGTATAGTAATAGCACCTGCTAAAACTGGAAGAGATAAAAGTAAAAGAACAGTTGTAATAACAATTGATCAGACAAAAAGAGGTATTCGGTCTAATGTAATTCCTTTTGATCGTATATTAATTACTGTTGTAATAAAATTTACTGATCCTAAAATAGAAGATACTCCTGCTAAATGTAAAGAAAAAATAGCTAGATCAACAGATGCTCCTCTATGAGCAATATTTGAAGAAAGAGGAGGATAAACAGTTCAACCTGTTCCTGCCCCATTTTCTACAATAGAACTAGAAAGAAGAAGAGTTAAAGAAGGAGGTAATAATCAAAATCTTATATTGTTTATTCGAGGAAAAGCTATATCAGGAGCTCCTAACATTAAAGGGACTAATCAATTTCCAAATCCTCCAATTAAAATAGGTATAACTATAAAAAAAATTATAATAAAAGCATGAGCTGTTACAATTACATTATAAATTTGGTCATCCCCAATTAAAGTTCCTGGATGACCTAATTCTGCTCGAATTAGTATTCTTAAAGAAGTTCCTACTATTCCTGATCATGCTCCAAAAATAAAATATAATGTACCAATATCTTTATGATTTGTTGAACTGTGACCTGAGTCAGCTACATGTTCGACTGCGCGTGCACGCGCGAGATCTCTCTCTTTTTTTTT
+
~~~~~~~~~~~~~~~~~~~~~~~~~~~~~~~~~~~~~~~~~~~~~~~~~~~~~~~~~~~~~~~~~~~~~~~~~~~~~~~~~~~~~~~~~~~~~~~~~~~~~~~~~~~~~~~~~~~~~~~~~~~~~~~~~~~~~~~~~~~~~~~~~~~~~~~~~~~~~~~~~~~~~~~~~~~~~~~~~~~~~~~~~~~~~~~~~~~~~~~~~~~~~~~~~~~~~~~~~~~~~~~~~~~~~~~~~~~~~~~~~~~~~~~~~~~~~~~~~~~~~~~~~~~~~~~~~~~~~~~~~~~~~~~~~~~~~~~~~~~~~~~~~~~~~~~~~~~~~~~~~~~~~~~~~~~~~~~~~~~~~~~~~~~~~~~~~~~~~~~~~~~~~~~~~~~~~~~~~~~~~~~~~~~~~~~~~~~~~~~~~~~~~~~~~~~~~~~~~~~~~~~~~~~~~~~~~~~~~~~~~~~~~~~~~~~~~~~~~~~~~~~~~~~~~~~~~~~~~~~~~~~~~~~~~~~~~~~~~~~~~~~~~~~~~~~~~~~~~~~~~~~~~~~~~~~~~~~~~~~~~~~~~~~~~~~~~~~~~~~~~~~~~~~~~~~~~~~~~~v~~~~~~~~~~~~~~~~~~~~~~~~~~~~~~~~~~~~~~~~~~~~~~~~~~~~~~~~~~~~~~~~~~~~~~~~~~~~~~~~~~~~~~~~~~~~~~~~~~~~~~~~~~~~~~~~~~~~~~~~~~~~~~~~~~~~~~~~~~~~~~~~~~~~~~~~~~~~~~~~~~~~~~~~~~~+~<~~~~~~~`~~~~~~~~~~~~~~~~~~~~~~~~~~~~~~~~~~~~~~~~~~~~~~~~lWuXxu<~~~~~~~~
@m54146_190729_151026/27459941/ccs|MID=KMPUH1341-19
GGTAGTGTACACGCTACTCTCTGGATCACTTGTGCAAGCATCACATCGTAGTAAACTTCTGGATGACCAAAAAATCAGAATAGATGTTGGTATAAAATTGGGTCTCCACCTCCAGTTGGGTCATAAAAAGATGTATTGATATTACGGTCAAATAAAAGTATTGTGATTCCTCCAGCAAGGAACAGGTAATGATAATAGTAAGAAGAATTGTTGTTAAAAGAATAGGATCAAGAGAAAAAGAGAAATTTTATCTATTGATATTAAAGAAGGACGTATATTTAAGATTGTAGTGATGAAATTAATTGAGCCTAAAATGGAGGATACTCCTCTTAGATGTAAGGAGAAAGATTACTAGGTCAGTAGAAATACCTGGGTGAGATTTATTTAATGATAATGGGGGGATATACAGTTCATCCTGCTCCTGCTCCTTCATCAGAAAACTATTCTTGATAGTATTAAGATTAATGATGGGATCAATATTCAATATCTTATATCGTTTAAACGAGGGAATGATATAGTCTGGGGTTAGAAAGTATTAATGGATTAAATAGTTTCCGAATCCTCCTAACTATAATTGGTATTACTATAAAAAAAATTATTACAAAAGCAGTGAGGTTGTTACAATTGTGTTATAAATTTGATCATTATTAATGAATTGTGAAGGTGTACCTAGTTCTATTCGAATAATTATTCTTAATCTTGAATCCAATTATTCCTGATCAAATTACCAAAAATAAAGTATAGTATACCAATATCTTTATGATTGGTTGAACGTGACCTGAGTCAGCTACATGTTCGACTGCCACGCAGAGTGACACGCTACC
+
~~~~~~~~~~~~~~~~~~~~~~~~~~~~~~~~~~~~~~~~~~~~~~~~~~~~~~~~~~~~~~~~~~~~~~~~~~~~~~~~~~~~~~~~~~~~~~~~~~~~~~~~~~~~~~~~~~~~~~~~~~~~~~~~~~~~~~~~~~~~~~~~~~~~~~~~~~~~~~~~~~~~~~~~~~~~~~~~~~~~~~~~~~~~~~~~~~~~~~~~~~~~~~~~~~~~~~~~~~~~~~~~C~~~~~~~~~z~~~~~~~~~~~~~~~~~~~~~~~~~~~~~~~~~~~~~~~~~~~~~.~-~~~~~~~~~~~~~~~~~~~~~~8~~~~T~dw~~~~~~~~~~~~~~~~~~~~~~~X~i~~~0~~%~~~~~~~~~~~~~~~~~~~~~~~~~~~~~~~~~~~~~~~~~~~~~~~~d~~~~~~~~~~~~~~~~~~~~~~~t~~~~~~~~~~~~~~~~~~~~~l~~~~~~~~~~~~~~~~~~~~~~~~~~~~~~~~~~~~~~~~~~~~~~~~~~~~~~~~~~~~~~~~~~R~~~~~~~X~~~~~~~~~~~~~~~~~~~~~~~.~D~~~~~~~~~~~~~~~~~~~~~~~~~~~~~~~~~~~~~~~~~~~~~~~~~~~~~~~~~~~~~~~~~p~~~~M~~~~~~~~~~~~~~~~~~~~~~~~~~~~~~~~~~~~~~~~~~~~~~~~~~S~~~~~~~~~~~~~~~~~~~~~~~~~~~~~~~~~~~~~~~~~~~~~~:~~~~~~~~~~~~~~~~~~~~~~~~~~~~~~~~~~~~~~~~~~~~~~~~~~~~~~~~~~~~~~~~~~~~~~~~~~~~~~~~~~~~~~~~~~~~~~~~~~~~~~~~~~~~~~~~
@m54146_190729_151026/11010303/ccs|MID=KMPGQ304-19
GGTGGTAGTATATATGTCTATAGAGCAGTCGAACATGTAGCTGACTCAGGTCACGTTCAACCAATCATAAAGATATTGGAACCCTTTATTTCATCTTTGGAGCCTGAGCGGGTCTATTAGGCACTTCCATAAGTATCTTAATCCGTACTGAACTAGGACACCCGGGCTCCCTAATTGGAGATGATCAAATTTATAATGTTATTGTTACTGCTCACGCCTTCGTAATAATTTTCTTCATAGTAATACCAATCATAATTGGTGGATTCGGAAATTGATTAGTACCCTTAATATTAGGAGCACCTGACATAGCATTCCCTCGAATAAATAACATAAGATTTTGACTTACTACCCCCTTCTCTCACTCTTCTCCTAGCAAGAAGCCTAGTCGATAATGGAGCAGGTACTGGATGAACAGTATACCCACCTCTCTCAGCCGGAATCGCACACGCTGGTGCCTCAGTTGATCTCACAATCTTTTCTCTTCACTTAGCAGGTGTATCCTCAATTTTAGGAGCAGCTAACTTTATTACTACTATAATTAATATACGAGCACCGGGTATAACATTAGATCAAACCCCCTTATTTGTATGAGCTGTAGGTATTACAGCCCTCCTTCTCCTCTTATCCTTCTTATCCTTACCGGTACTAGCTGGTGCTATTACAATACTTCTTACAGATCGTAATTTAAATACTTCATTTTTCGACCCAGCCGGAGGAGGAGACCCCATTCTTTACCAACACCTTTTCTGATTTTTTGGTCATCCAGAAGTTTACTACGATGTGATGCTTGCACAAGTGATCCATCTACTACACTGTACTCTACC
+
),+/~~~~~~~~~~~~~~~~~~~~~~~~~~~~~~~~~~~~~~~~~~~~~~~~~~~~~~~~~~~~~~~~~~~~~~~~~~~~~~~~~~~~~~~~~~~~~~~~~~~~~~~~~~~~~~~~~~~~~~~~~~~~~~~~~~~~~~~~~~~~~~~~~~~~~~~~~~~~~~~~~~~~~~~~~~~~~~~~~~~~~~~~~~~~~~~~~~~~~~~~~~~~~~~~~~~~~~~~~~~~~~~~av~~~~~~~~~~~~~~~~~~~~~~~~~~~~~~~~~~~~~~~~~~~~~~~~~~~~~~~~~~~~~~~~~~~~~~~~~~~~~~~~~~~~~~~~~~~~~~~~~~~~~~~~~~~~~~~~~~~~~~~~~~~~~~~~~~~~~~~~~~~~~~~~~~~~~~~~~~~~~~~~~~~~~~~~~~~~~~~~~~~~~~~~~~~~~~~~~~~~~~~~~~~~~~~~~~~~~~~~~~~~~~~~~~~~~~~~~~~~~~~~~~~~~~~~~~~~~~~~~~~~~~~~~~~~~~~~~~~~~~~~~~~~~~~~~~~~~~~~~~~~~~~~~~~~~~~~~~~~~~~~~~~~~~~~~~~~~~~~~~~~~~~~~~~~~~~~~~~~~~~~~~~~~~~~~~~~~~~~~~~~~~~~~~~~~~~~~~~~~~~~~~~~~~~~~~~~~~~~~~~~~~~~~~~~~~~~~~~~~~~~~~~~~~~~~~~~~~~~~~~~~~~~~~~~~~~~~~~~~~~~~~~~~~~~~~~~~~~~~~~~~~~~~~~~~~~~~~~~~~~~~~~~~~~~~~~~~~~~~~~~~~~~~~~~~~~~~~~~~~~~~~~~~~~~~~~~~~~~~~~~~~~~~~~~~~~~~~
@m54146_190729_151026/37879979/ccs|MID=KMPRN1213-19
GTAGCGCATGACACGTGTGTGCAGTCGAACATGTAGCTGACTCAGGTCACATTCAACCAATCATAAAGATATTGGAACCCTTTATTTCATCTTTGGAGCCTGAGCAGGTATATTAGGTACTTCCATAAGTATCCTGATCCGTACTGAATTAGGACATCCTAGGTTCCCTAATTGGAGATGATCAAATTTATAATGTTATTGTTAACTGCTCACGCCTTCGTAATAATCTTCTTCATAGTAATACCAATCATAATTGGTGGATTCGGAAATTGGATTAGTACCCTTAATATTAGGAGCACCTGACTATAGCATTCCCTCGAATAAATAACATAAGATTTTGATTACTACCTCCTTCTCTTCCTCTTCTCCTAGCAAGTAAGTCCTAGTTGATAATGGAGCAGGTACTGGATGAACAGTATACCCACCTCTCTCAGCCGGAATCGCACACGCTGGTGCCTCAGTTGATCTCGCGATCTTTTCTCTTCCACTTAGCAGGTATATCCTCAATTCTAGGAAGCTAGCTAACTTTATCACTACCTATAATTAATATACGAGCACCAGGTATAACAGTTAGATCAAACCCCCTTATTTGTATGAGCTGTAGGTATTACAGCCCTCCTTCTCCTATTATCCCTACCAGTTACTAGCCTGGTGCTATTACTATACTTCTTACAGATCGTAATTTAAATACTTCATTTTTCGACCCAGCCGGGGGAGGAGACCCTATTCTCTATCAACACCTTTTCTGATTTTTTGGACACCCATGAGGTTTACTACGATGTGATGCTTGCACAAGTGATCCACGTCTCTATCTCTCTACTACC
+
~~~~~~~~~~~~~~~~~~~~~~~~~~~~~~~~~~~~~~~~~~~~~~~~~~~~~~~~~l~~~~~~~~~~~~~~~~~~~~~~~~~~~~~~~~~~~~~~~~~~~~~~~~~~~~~~~~~~~~~~~~~~~~~~~~~~~~~~~~~~~~~~~~~~~~~~~~~~~~~~8~~~~~~~~~~~~d~~~~~~~~~~~~~~~~~~~~~~~~~~~~~~~~~~~Zs~~~~~~~~~~~~~~~~~~~~~~~~~~~~~~~~~~~~~~~~~~~~~~~~~~~~~~~~~~~~l~~~~~~~~~~~~~~~~~~~~{~~~~~~~~~~~~~~~~~~~~~~~~~~~~~~~~~~~~~~~~~~~~~~~~~~~~g~~~~~~~~~~~/~~K~~~~~~~~~~~~~~~~x~~.~~~~~~~~~~~~~~~~~~~~~~~~~~~~~~~~~~~~~|~~~~~~~~~~~~~~~~~~~~~~~~~~~~~~f~~~~~~~~~~~~~~~~~~~~~~~~~h~~~~~~U~_~~~~~~~~~~~~~~~~~~~~~~~~~~~'~~~~\*~~~~~~~~~~~~|~~~~[~~~~~~~~~~~~~~~~~~~~~~~~~~~~~~~w~~~~~~~~~~~~~~~~~~~~~~~~~~~~~~~~~~~~~~~~~~~~~~~~~~~~~~~~~~~~~~~~~~~~~~xs~~~~~~~~~~~~~3Z~~~~~~~~~~~~~~~~~~~~~~~~~~~~~~~~~~~~~~~~~~~~~~~~~~~~~~~~~~~~~~~~~~~~~~~~~~~~~~~~~~~~~~~~~~~~~~~~~~~~~~~~~~~~~~Q~~~~~~~~~~~~~~~~~~~~~~~~~~~~~~~~~~~~~~~~~~~~~~~~~~~~~~~~~
@m54146_190729_151026/41943107/ccs|MID=KMPRO970-19
GTAGGTAGTCAGTAGTAGTATGTGTGGATCACTTGTGCAAGCATCACATCGTAGTAAACTTCTGGGTGTACCAAAAAATCAGAAAAGGTGTTGATAGAGAATAGGGTCTCCTCCCCCGGCTGGGTCGAAAAATGAAGTATTTAAACTACGATCTGTAAGAAGTATAGTAATGGCACAGGCTAGTAACCTGGTAGGGATAATAGGAGAAGGAGGGCTGTAATACCTACAGCTCATACAAATAAGGGGGTTTGATCTAATGTTATACCTGGTGCTCGTATATTAATTATAGTAGTGATAAAGTTAGCTGCTCCTAGAATTGAGGATACACCTACTAAGTGGAGAGAAAAGATAGCGAGATCAACTGAGGCACCAGCGTGTGCGATTCCGGCTGAGAGAGGTGGGTATACTGTTCATCCAGTACCTGCTCCATTATCAACTAGGACTTACTTGCTAGGAGAAGAGTGAGAGAAGGGAGGTAGTAATCAAAATCTTATGTTATTTATTCGAGGGAATGCTATAGTCAGGCTGCTCCTAATATTAAGGGTACTAATCAATTTCCGAATCCACCAATTATGATAGGTATTACTATGAAGAAGATTATTACGAAGGCGTGAGCAGTTAACAATAACATTATAAATTTGATCATCTCCAATTAGAGAACCTGGGTGTCCTAATTCAGTACGGATTAGGATACTTATGGAAGTACCTAATATACCTGCTCAGGCTCCAAAGATGAAATAAAGGGTTCCAATATCTTTATGATTGGTTGACCTGTGACCTGAGTCAGCTACATGTTCGACTGCGTGCTCTGTGTGTCACCTACC
+
~~~~~~~~~~~~~~~~~~~~~~~~~~~~~~~~~~~~~~~~~~~~~~~~~~~~~~~~~~~~~~~~~~~~~F~~~~~~~~~~~~~~~~~~~~~~~~~~~~~~~~~~~~~~~~~~~~~~~~~~~~~~~~~~~~~~~~~~~~~~~~~~~~~~~~~~~~~~~~~~~~~~~~~~~~~~~~~~~~~~~~~~l~T~~~~~~~~~~~~~~~~~~~~~~~~~~~~~~~~~~~~~~~~~~~~~~~~~~~~~~~~~~~~~~~~~~~~~~~~~~~~~~~~~~~~~~~~~~~~~~~~~~~~~r~~~~~~~~~~~~~~~~~~~~~~~~~~~~~~~~~~~~~~~~~~~~~~~~w~I~~~~~~~~~AH~~~~~~~~~~~~~~~~~~~~~~~~~~~~~~~~~~~~~~~~~~~~~~~~~~~~~~~~~~~~~~~~~~~~~~~~~~~~~~~~~~~~~~~~w~~~~~~~~~~~~~~~~~~~~~~~~~~~~~~X~~~~~~~~~~~~~~~~~~~~~~~~~~~~~~~~~~~~C~~~~~~~~~~~~~~~~~~~~~~~~~~~~~~~~~~~~~~~~~~~~~~~~~~~~~~~~~~~~~~~~~~~~~U~~~~~~~~~~~~~~~~~~~~~~~~~~~~~~~~~~~~~~~~~~~~~~~~~~~~~~~~~~~~~~~~~~~~~~~~~~~~~1XA~~~~~~~~~~~~~~~~~~4~~~~~~~~~~~~~~~~~~~~~~~~~~~~~~~~~~~~~~~~~~d~~~~~~~~~~~~~~~~~~~~~~~~~~~~~~~~~~~~~~~~~~~~~~~~~~y~Z~~~~~~~~~~~~~~~~~~~~~~~~~~~~~~~~~~~~~~~~~~~~~~~~~~~
@m54146_190729_151026/27983973/ccs|MID=KMPNT294-19
GTAGGTGGTAGGTGTGAGATATATATCGCAGTCGAACATGTAGCTGACTCAGGTCACAGGTCAACAAATCATAAAGATATTGGAACATTATATTTCATTTTTGGTGCCTGAGCAGGGATAGTCGGAACTTCTTTAAGAATTTTAATCCGGGCCGAATTAGGACACCCCGGAGCTTTAATTGGTGATGACCAAATTTATAATGTAATTGTAACTGCTCATGCCTTTGTAATAATTTTTTTTATAGTAATACCTATTATAATTGGGGGATTTGGAAATTGATTAGTTCCATTAATATTAGGAGCCCCTGACATAGCATTTCCTCGAATAAATAATATAAGATTTTGAATACTTCCTCCTATCCCTCTCCTTACTCCTAATTAGCTCCTTAGTGGAAAAGTGGGGCAGGTACAGGTTGAACAGTTTATCCCCCTTTAGCTAGTAATATCGCCCATAGAGGCTCTTCAGTTGACTTAGCAATCTTTTCTCTTCATTTAGCTGGAATTTCATCAATTCTAGGGGCTGTAAATTTTATTACAACTATTATTAATATACGATCAAATGGGATTACTTTTGATCGAATACCTTTATTTGTTTGGTCTGTTTTAATTACAGCTATTCTACTTCTTCTTTCTCTCCCAGTTTTAGCTGGGGCTATTACTATACTTTTAACTGACCGTAATCTAAACACATCTTTTTTTGATCCTGCTGGAGGAGGTGACCCTATTTTATACCAACATTTATTTTGATTTTTTGGACATCCTGAAGTTTACTACGATGTGATGCTTGCACAAGTGATCCAATATAGCGCATAGCTCCTACCTACC
+
<54(4/2~~~~~~~~~~~~~~~~~~~~~~~~~~~~~~~~~~~~~~~~~~~~~~~~~~~~~~~~~~~~~~~~~~~~~~~~~~~~~~~~~~~~~~~~~~~~~~~~~~~~~~~~~~~~~~~~~~~~~~~~~~~~~~~~~~~~~~~~~~~~~~~~~~~~~~~~~~~~~~~~~~~~~~~~~~~~~~~~~~~~~~~~~~~~~~~~~~~~~~~~~~~~~~~~~~~~~~~~~~~~~~~~~~~~~~~~~~~~~~~~~~~~~~~~~~~~~~~~~~~~~~~~~~~~~~~~~~~~~~~~~~~~~~~~~~~~~~~~~~~~~~~~~~~~~~~~~~~~~~~~~~~~~~~~~~~~~~~~~~~~~~~~~~~~~~~~~~~~~~~~~~~~~~~~~~~~~~~~~~~~~~~~~8~~~~~~~~~~~~~~~~~~~~~~~~~~~~~~~~~~~~~~~~~~~~~~~~~~~~~~~~~~~~~~~~~~~~~~~~~~~~~~~~~~~~~~~~~~~~~~~~~~~~~~~~~~~~~~~~~~~~~~~~~~~~~~~~~~~~~~~~~~~~~~~~~~~~~~~~~~~~~~~~~~~~~~~~~~~~~~~~~~~~~~~~~~~~~~~~~~~~~~~~~~~~~~~~~~~~~~~~~~~~~~~~~~~~~~~~~~~~~~~~~~~(~~~~~~~~~~~~~~~~~~~~~~~~~~~~~~~~~~~~~~~~~~~~~~~~~~~~~~~~~~~~~~~~~~~~~~~~~~~~~~~~~~~~~~~~~~~~~~~~~~~~~~~~~~~~~~~~~~~~~~~~~~~YN~~~~~~~~~~~~~~~~~~~~~~~~~~~~~~~~~~~~~~~~~~~~~~~~~~~~~~~~~~hUOH
@m54146_190729_151026/13041868/ccs
TTGAGAGAGATGGTAGCGTCTCTCGTCTGTGCGCAGTCGAACATGTAGCTGACTCAGGTCACAGTTCAACAAATCATAAAGATATTGGCACCTTATATTTCATTTTTGGTGCATGAGCAGGAATAGTAGGAACATCATTAAGTATTCTAATTCGTGCCGAACTTGGTCATCCAGGATCCCTTATTGGCGATGACCAAATCTATAATGTTATTGTAACTGCTCATGCATTTATTATAATTTTCTTTATAGTTATACCCATCATAATTGGAGGATTTGGAAACTGACTAGTTCCCTTAATATTAGGAGCCCCTGATATAGCTTTTCCCCGAATAAATAATATAAGATTCTGATTACTACCCCCCTCTTTAACACTCCTTCTTGCTAGAAGTATAGTAGATAACGGAGCAGGTACAGGATGAACAGTTTACCCTCCCCTCTCTGCCGGAATTGCTCATGGAGGAGCATCTGTTGACTTAGCAATTTTCTCTTTACACTTAGCTGGAATTTCATCAATTTTAGGAGCAGTAAATTTTATTACTACAGTTATTAACATACGATCAGCAGGAATCACTTTTGATCGTATACCTTTATTTGTATGATCCGTGGTAATCACAGCCATTCTTTTACTATTATCTTTACCAGTTTTAGCAGGAGCAATTACAATACTATTAACTGATCGAAATCTTAATACATCATTCTTTGACCCTGCGGGAGGAGGAGACCCTATCTTATATCAACATTTATTTTGATTTTTTGGACATCCCTGAAGTTTACTACGATGTGATGCTTGCACAAGTGATCCATGATATATACGCGCGTCTACC
+
~~~~~~~~~~~~~~~~~~~~~~~~~~~~~~~~~~~~~~~~~~~~~~~~~~~~~~~~~~~~~~~~~~~~~~~~~~~~~~~~~~~~~~~~~~~~~~~~~~~~~~~~~~~~~~~~~~~~~~~~~~~~~~~~~~~~~~~~~~~~~~~~~~~~~~~~~~~~~~~~~~~~~~~~~~~~~~~~~~~~~~~~~~~~~~~~~~~~~~~~~~~~~~~~~~~~~~~~~~~~~~~~~~~~~~~~~~~~~~~~~~~~~~~~~~~~~~~~~~~~~~~~~~~~~~~~~~~~~~~~~~~~~~~~~~~~~~~~~~~~~~~~~~~~~~~~~~~~~~~~~~~~~~~~~~~~~~~~~~~~~~~~~~~~~~~~~~~~~~~~~~~~~~~~~~~~~~~~~~~~~~~~~~~~~~~~~~~~~~~~~~~~~~~~~~~~~~~~~~~~~~~~~~~~~~~~~~~~~~~~~~~~~~~~~~~~~~~~~~~~~~~~~~~~~~~~~~~~~~~~~~~~~~~~~~~~~~~~~~~~~~~~~~~~~~~~~~~~~~~~~~~~~~~~~~~~~~~~~~~~~~~~~~~~~~~~~~~~~~~~~~~~~~~~~~~~~~~~~~~~~~~~~~~~~~~~~~~~~~~~~~~~~~~~~~~~~~~~~~~~~~~~~~~~~~~~~~~~~~~~~~~~~~~~~~~~~~~~~~~~~~~~~~~~~~~~~~~~~~~~~~~~~~~~~~~~~~~~~~~~~~~~~~~~~~~~~~~~~~~~~~~~~~~~~~~~~~~~~~~~~~~~~~~~~~~~~~~~~~~~~<~~~~~~~~~~~~~~~~~~~~~~~~~~~~~~~~~~~~~~~~~~~~~~~~~~~~~~~~~~~~~~
@m54146_190729_151026/18874889/ccs
AAACAACAATGGTAGCAGAGCGCTCGCAGCATGGATCACTTGTGCAAGCATCACATCGTAGTAAACTTCAGGATGTACCAAAAAATCAAAATAAATGTTGGTATAAAATTGGATCTCCTCCTCCTGCTGGATCAAAAAAAGATGTATTTAAATTACGATCTGTTAAAAGTATAGTAATAGCTCCAGCTAAAACTGGTAAAGATAATAAAAGAAGTAAGGCTGTAATACCAACAGCTCAAACAAATAGAGGTATTTGATCAAATGAGAGACCATTAATTCGTATATTAATAATTGTAGTAATAAAATTAATAGCCCCTAAGATTGAAGAAATTCCCGCTAAATGAAGAGAAAAAATTGCTAAATCTACTGATCTACCTCCATGAGCAATATTAGATGATAAAGGAGGGTAAACAGTTCATCCAGTTCCTGCCCCATTTTCTACTACTCTACTTGAAATTAAAAGAGTTAAAGAAGGAGGTAATAATCAAAATCTTATATTATTTATTCGGGGGAAAGCTATATCAGGAGCTCCTAATATAAGAGGAACTAATCAATTACCAAATCCTCCAATTATAATAGGTATAACTATAAAAAAAATTATAATAAAGGCATGAGCTGTAACAATTGTATTATAAATTTGATCATCTCCAATTAAAGATCCAGGGTTTCCTAATTCAGCTCGAATTAAAAGTCTTAAGGATGTTCCAACTATTCCTGCTCAAATACCAAAAATAAAATATAAAGTTCCAATATCTTTATGATTGGTTGACCTGTGACCTGAGTCAGCTACATGTTCGACTGCTACACACATATATATCCTACC
+
'77)3D@;P^M~~~~~~~~~~~~~~~~~~~~~~~~~~~~~~~~~~~~~~~~~~~~~~~~~~~~~~~~~~~?~~~~~?~~{~~~~~~~~~~~~~~~~~~~~~~~~~~~~~~~~~~~~~~~~~~~~~~~~~~~~~/~~~~~~~~~~~~~~~~~~~~~~~~~~~~~~~~~~~~~~~~~~~~~~~~~~~~~~w~~~~~~~~~~~~~~~~~|~~~~~~~~~~~~~~~~~~~~~~~~~~~~~~~~~~~~~~~~~~~~~~~~~~~~~~~~~~~~~~~~~~~~~~~~~~~~~~~~~~~~~~~~~~~~~~~~~~~~~~~~~~~~~~~~~~~~~~~~~~~~~~~~~~~~~~~~~~~~~~~~~~~~~~~~~~~~~~~~~~~~~~~~~~~~~~~~~~~~~~~~~~~~~~~~~~~~~~~~~~~~~~~~~~~~~~~~~~~~~~~~~~~`~~~~~~~~~~~~~~~~~~~~~~~~~~~~~~~~~~~~~~~~~~~~~~~~~~~~~~~~~~~~~~~~~~~~~~~~~~~~~~~~~~~~~~~~~~~~~~~~~~~~~~~~~~~~~~~~~~~~~~~~~~~~~~~~~~~~~~~~~~~~~~~~~~~~~~~~~~M~~~~~~~~~~~~~~~~~~~~~~~~~~~~~~~~~~~~~~~~~~~~~~~~~~~~~~~~~~~~~~~~~~~~~~~~~~~~~~~~~~~~~~~~~~~~~~~~~~~~~~~~~x~T~~~~~~~~~~~~~~~~~~~~~~~~~~~~~~~~~~~~~~~~~~~~~~~~~~~~~~~~~~~~~~~~~~~~~~~J~x~~~~~~~~~~~~~~~~~~~~~~~~~~~~~~~~~~~~~~~~~~~~~~~~~~~
@m54146_190729_151026/68354866/ccs
AAAGAGATGGTAGTATATCTCTCGAGTCGCGGCAGTCGAACATGTAGCTGACTCAGGTCACAGTTCAACCAATCATAAAGATATTGGTAACACTATATTTTATTTTTGGGGCCTGATCAGGAATAGTGGGTACTTCTTTAAGTATGCTAATTCGAGCAGAATTAGGACATCCCGGAACCCTGATTGGTGATGACCAAATTTATAATGTAATTGTAACTGCACATGCTTTTATTATAATTTTTTTTATAGTTATACCTATTTTAATTGGAGGATTCGGTAACTGGCTACTCCCTCTTATACTTGGGGCACCTGATATAGCTTTCCCCCGAATAAATAATATAAGTTTCTGACTTTTACCCCCGTCTCCTTCTTTACTTCTTTCTAGCTCTATCGTAGAAAATGGTGCAGGAACAGGTTGAACTGTCTATCCCCCTTTATCTTCAAATATTGCCCATAGAGGAGCCTCTGTTGACTTAGCAATTTTTTCCTTACACTTAGCAGGAATTTCATCTATTTTAGGTTCTGTAAATTTTATTACTACAGCAATTAATATACGAAGTAACGGGATTACTTTAGACCGAATACCTCTATTTGTTTGATCTGTTATTATTACAACAATCTTATTACTTTTATCATTACCTGTATTAGCCGGGGCTATTACAATACTATTAACAGACCGAAATTTAAATACTTCATTCTTTGACCCTGCCGGAGGAGGAGACCCAATTTTATACCAACATTTATTTTGATTTTTTGGACATCCTGAAGTTTACTACGATGTGATGCTTGCACAAGTGATCCACACGACTATATGCTCTCTACC
+
-77.=;al@~c^~~~~~~~~~~~~~~~~~~~~~~~~~~~~~~~~~~~~~~~~~~~~~~~~~\d~~~~~K9B~~~~~~~~~~~~~~~~ss~~~~~~~~a~~~~~~~~~~~~~~~~~~~~~~~~~~~~~^~~~~~~~~y~~~~~~~~~~~~~~~~~~~~~~~~~~~~~~~~~{~~~~~~~~~~~~~~~~~~~~~~~~~~~~~~~~~~~~~~~~~~~~~~~~~~~~~~~y~~~~~~~~~~V~~~~~~~~~~~~~~~~~~~~P~~~~~~~~~~~~~~~~~~~~~~~~~~~~~~~~~~~~~~~~~~~~~~~~~~~~~~~~~~~~~~~~~~~~~~~~6~~~~~~~~~~~~~~~~~~~~~~~~~~~~~~~~~~~~~~~~~~~~~~~~~~~~~~~~~~~~~~~~b~~~~~~~~~~~~~~~~~~~~~~~~~~~~~~~~~~~~~~~~~~~~~~~~~~~~~~~~~~~~~~~~~~~~~~~~~~~~~~~~~~~N~~~~~~~~~~~~~~~~~~~~~~~~~~~~~~~~~~~~~~~~~~~~~~~~~~~~~~~~~~~~~~~~~~~~~~~~~~~~~~~~~~~~~~~~~~~~~~~~~~~~~~~~~~~~~~~~~~~~~~~~~~~~~~~~~~~~~~~~~~~~~~~~~~~~~~~~~~~~~~~~~~~~~~~~~Y~~~~~~~~~~~~~~~~~~~~~~~~~~~~~~~~~~~~~~~~~~~~~~~~~~~~~~~~~~~~~~~~~~~~~~~~~~~e~~~~~~~~~~~~~~~~s~~~~~n~~~~~~~~~~~~~~~~~~~~~~~~~~~~~~~~~~~~~~~~~~~~~~~~~~~~~~~~~~~~~~~~~~~~~~~~~
@m54146_190729_151026/24904282/ccs
AGAAGATGGTAGAGACACACACGCACATGCAGTCGAACATGTAGCTGACTCAGGTCACAGTCAACAAATCATAAAGATATTGGAACTTTATATTTTATTTTCGGGGCCTGATCAAGTATAGTGGGAACTTCATTAAGTATATTAATTCGCGCAGAATTAGGGTACCCTAATTCTTTAATTGGGGATGATCAAATTTATAATGTCATTGTTACAGCCCATGCTTTTATTATAATTTTTTTTATAGTTATACCAATTATAATTGGAGGATTTGGAAATTGATTAGTCCCTTTAATGCTAAGTGCTCCTGATATAGCATTCCCTCGATTAAATAATATAAGTTTCTGACTCCTTCCACCTTCTTTAACCTTATTGTTGTCAAGAAGATTAGTAGAAAACGGAACAGGGACAGGATGGACAGTTTACCCCCCTTTATCCTCTACGATTTCTCATTCTGGAGCTTCTGTAGACTTATCAATTTTTTCTCTTCACTTAGCAGGGATTTCTTCTATTTTAGGAGCCGTAAACTTTATTTCTACAATTATTAATATACGAACCCCAGGAATATTATTTGATAAAATACCTTTATTTGTGTGATCAGTTTTAATTACGGCTATCTTATTATTATTATCTTTACCAGTTTTAGCTGGAGCTATCACAATACTATTAACAGATCGAAACTTAAATACTTCATTTTTTGATCCAGCTGGGGGAGGAGACCCAATTTTATACCAACATTTATTTTGATTTTTTGGTCACCCATGAAGTTTACTACGATGTGATGCTTGCACAAGTGATCCAGCGCACAGACATCTGTCTACCTACC
+
41-7^_jg~~~~~~~~~~~~~~~~~~~~~~~~~~~~~~~~~~~~~~~~~~~~~~~~~~~~~~~~~~~~~~~~~~~~~~~~~~~~~~~~~~~~~~~~~~~~~~~~~~~~~~~~~~~~~~~~~~~~~v~~~~~~~~~~~~~~~~~~~~~~~~~~~~~~~~~~~~~~~~~~~~~~~~~~~~~~|~~~~~~~~~~~~~~~~~~~~~~~~~~~~~~~~~~~~~~~~~~~~~~~~~~~>~~~~~~~~~~~m~~~~~~~~~~~~~~~~~~~~~~~~~~~~~~~~~~~~~~~~~~~~~~~~~~~~~~~~~~~~~~~~~~~~~~~~~~~~~~~~~~~~~~~~~~~~~:~~~~~~~~~~~~~~~~~~~~~~~~~~~~~~~~~~~~~~~~~~~~~~~~~~~~U~~~~~~~~~~~~~~~~~~~~~~~~~~~~~~m~~~~~~~~~~~~~~~~~~~~~~~~~~~~~~~~~~~~~~~~~~~~~~~~~~~~C~~~~~~~~~~~~~~~~~~~~~~~h~~~~~~~~~~~~~~~~~~~~~~~~~~~~~~~~~~~~~~~~~~~~~~~~~~~~~~~~~~~~~~~~~~~~~~~~~~~~~~~~~~~~~~~~~~~~~~~~~~.~~~~~~~~~~~~~~~~~~~~~~~~~~~~~~~~~~~~~~~~~~~~~~~~~~~~~~~~~~~~~~~~~~~~~~~~~~~~~~~~~~~~~~~~~~~S~~~~~~~~~~~~~~~~~~~~~~~~~~~~~~~~~~~~~~~~~~~~~~~~~~~~~+~~~~~~~~~~~~~W5~~~~~~~~~~~~~~~~~~~~~~~~~~~~~~~~~~~~~~~~~~~~~~~~~~~~~~~~~~~4147
@m54146_190729_151026/12648752/ccs|MID=KMPRN1268-19
AGCAGACACACACAGTGATGGATCACTTGTGCAAGCATCACATCGTAGTAAACTTCATGGATGTCCAAAAAATCAAAATAAGTGTTGGTACTAAAATTGGGTCCCCCCCACCGGCGGGATCGAAAAAAAGTTGTGTTAAAGTTTCGGTCTGTGAGATAGTATAGTAATAGCACCTGCTAATACAGGTAAGGATAATAGTAATAGGATAGCAGTAATCAACACTGATCATACAAATAAGGGAGTGCCGATCTATTGATATTCCTGCTGGTCGTATATTAGGTTACAGTTAGTGAATAAAATTTAACAGCTCCTAAATTGAGGAGATTCCTGCTAAGTGAAGAGAAAAAATAGATATATCAACTCTTGGTCCCTGCATGGTAATTTATATTAGAGAGAGGGGGGTAAACTGTTCATCCAGTTCCCACACCTGTTTCAATTAAAGATCTTGTTAGTAAGTAATACTAGTGATGGAGGTAATAATCAAAATCTTATATTATTAAGTCGAGGGAATGCTATATCAGGAGCCCCAATTATTAAAGGGAAGTAAGTCAATTACCAAACCCACCAATTATAATTGGTATAACTATAAAGAAAATTATAATAAAGGCGTGTGAAGTAACAATAACATTAGTAAGCTTGGTCATTATTAATAAATGACCCAGGGTTGTGCTAATTCAATTCGAATAATTATTCTTAATATTATTCCTAACTATACCAGATCAAATTCCAAATAAGAAAGTATAGTGTTCCAATATCTTTATGATTTGTTGACCTGTGACCTGAGTCAGCTACATGTTCGACTGCCGCAGCGCTCGACTGTCTA
+
~~~~~~~~~~~~~~~~~~~~~~~~~~~~~~~~~~~~~~~~~~~~~~~~~~~~~~~~~~~~~~~~~~~~~~~~~~~~~~~~~~~~~~~~~~e~~~~~~~~~~~b/~~~~~~~~~~~R~~~~~~,~~~~~~~~~~~~~~t~~~~~~~~~~~~~~~~~~~~~~~~~~~~~~~~~~~~~~~~~~~~~~~~~~~~~~~~~~~~~~~~~~~~~~~~~~~~~~~~~~~~~~~~~~~~~~~~~~~I~~~~~~~~<~~~~~~~~~~~~~~~~~~~~~~~~~~~~~~~*~~~~~~~~~~~~~~~~~~~~1~~~~~~~~~~~~3~~~~~~~~~~~~~~~~~~~~~~~~v~~~~~~~~~~~~~~~~~~~~~~~~~~~~~AA~~~~~~~~~~~~B~~~~~~~~~~~~~~~~~~~~~~~~j~~~~~~~~~~~~~0~~~~~~~~~~~~~~~~~~~~~~~~~~~~~~~~~~~~~~~~~~~~~~~`~~~W~~~~~~~~~~~~~~~~~~~~~~~~~~~~~~~~~~~~~~~~~~~~~~~~~~~~~~~~~~~~~~2~~*~~~~~~~~~~~~~y~~~~~~~~~~~~~~~~~~~~~~~~~~~~~~~~~~~~~~~~~~~~~~~~~~~~~~~~~~K~~~~~~~~~~~~~~~~~~~~~~~~~~~~~~~~~~y~~~~~~~~~~~~~J(~~~~~~~[~~~~~~~~~~~~~~~~~~~~~~~~~~~~~~~~~~~~~~~~~~~~~~~~~~~~~~~~~~~~~~~~8~~~~~~~~~~~~~~~~~~~~~~~~~~~~~~~~~~~~~~R~~~~~~~~~~~~~~~~~~~~~~~~~~~~~~~~~~~~~~~~~~~~~~~~~
@m54146_190729_151026/56492183/ccs|MID=KMPRN743-19
AGTAGCGATCAGCTGAGCGCGTGGATCACTTGTGCAAGCATCACATCGTAGTAAACTTCTGGATGTCCAAAAAATCAAAATAAATGTTGAAATAAAATTGGATCACCTCCTCCAGAAGGATCAAAAAATGTAGTATTAATATTTCGATCAAATAATAATATAGTAATTGCACCAGCTAATACAGGTAAAGATAATAATAATAAAATTGTTGTTAAAAAAATTGATCATGAAAATAATCTAATTATTATTATATTTATTAATTTTGATCGTATATTTAAAATTGTTGAAATAAAATTAATTGATCCTATAATAGATGATATTCCAGCAATATGTAATGAAAAAATTATATAATCAACTGATAAATCATTATGATAATAACTGATAATGATTCTGATAATATTGGATATATTGTTCATCCAGTTACCAGATCCTATTCCTATTAATATTCTTATAATTAATAACATTATTCTAAAAGGTAATAATCAAAATCTTATATTATTTATTCGTAGGAAATGCTATATCATGGAGTAAATTATTATAATAGGAATTAATCAATTTCCAAATCCACCAACCTATAATTAGTATAACAAAAAAAAAATTATTACTAAAGCATGTGAAGTTACAATAACATTATAAATTTGATCATTTCCAATAAATGAACCTGGAGTTAATAATTCTATTCGAATTAAAATTCTTAATGATAATCCTATTATTCCTGATCATATTCCAAAAATAAAATATAATATTCCAATATCTTTATGATTTGTTGAACGTGACCTGAGTCAGCTACATGTTCGACTGCATACTATCTCTCTATGCTACC
+
~~~~~~~~~~~~~~~~~~~~~~~~~~~~~~~~~~~~~~~~~~~~~~~~~~~~~~~~~~~~_~~~~~~~E~~~~~~~~~~~~~~~~~~~~~~~~}~~~~~~~~~~~~~~~~~~~~~~~~~~~~J~~~~~~~~~~~~~~~~~~~~~~~~~~~~~~~~~~~~~~~~~~~~~~~~~~~~~~~~~~~~~~~~~~~~~~~~~~~~~~~~~~~~~~~Z~~c~~~~~~~~~~~~~~~~~~~~~~~~~~~~~~~~~~~~~~~~~~~~~~~~~~~~~~~~~~~~~~~~~~~~~~~~~~~~~~~~~~~~~~~~~~~~~~~~~~~~~~~~~~~~~~~~~~~~~+x~~~~J~~~~~~~~~~~~~~~~~~~~~~c~~~~~~~~~~~~U~~D~5~~~0`~~~~~~~~~~~~~~~~~~~~~~~~~~~~~~~}~~~~~~M~~~~~~~~~~~~~~~~~~~~~~~~~~~^~~~~~~~~~~?1~~~~~~~~~~~~~~~~~~~~~U~~~~~~~~~~~~~~~~~~~~~~a~~~~~~~~~~~~~~~~~~~~_T~~~~~~~~~~~d~~~~~~~~~~~~~~~~~~~~~~~~~~~~~a~~~~~~~~~G~~~~~~*~~~~~~~~~~~~~~~~~~~~~~~~~~~~~~~~~~~~~~~~~~~~~~~~~~~~~~~~~~~~~~~~~~~~WP~~~~~~~~~~~~~~~~~~~~~~~~~~~~~~~~~~~~~~~~~~~~~~~~~~~~~@~~q~~~~~~~~~~~~~~~~~~~~~~~~~~~~~~~~~~~~~~~~~~~~~~vVR~~~~[Tx~~~~~~~~~~~~~~~~~~~~~~~~~~~~~~~~~~~~~~~~~~~~~~~~~~~
@m54146_190729_151026/43319766/ccs|MID=KMPGV415-19
GGAGGAGACACGTCGCACACGCAGTCGAACATGTAGCTGACTCAGGTCACAGGTCAACAATCATAAAGATATTGGAATCTTTATACTTCATCTTTGGTTTATGAGCAGGACTAGTAGGCTACATCACTAAGAATTCTAATTCGACTTGAATTAGGCTAATCCTGGATCACTAATTGTAAGATGATCAAATTTATAATGTTATTGTAACAGCACATGCCTTCATTATAATTTTCTTTATAGTTATACCCTATCATAATAGGAGGATTTGGAAATTGATTAGTTACCTCTAATAGTTAGGAGCTCCTGACTATAGCACTTCCTCCGACTTAATAATATAAGATTCTGACTTTTACCACCTTCTTTAACTCTTCTTATTATAAGAAGAATTGTAGAAAGAGGAGCAGGAACTGGATGAACAGTTTACCGCCCACTATCATCCAATATTGCCCATGGAAGGAGCTTCAGTTGATCTTGCAATTTTTAAGTCTCCATTTAGCCGGGATTTCATCAATCTTAGGAGCAATCAATTTTATCACAACAATTTTTAAGATACGACCAGAAGGAATAAAAATAGAAGATGTTCCTCTATTTGTTTGATCTGTTCTTATTACAGCAGTTTTACTTCTTCTTTCATTACCAGTTACTAGCAGGCTGGTATTACTATACTTTTAACAGATCGAAATATTAATACAACCTTCTTTGACCCAGCAAGAGGAGGAGACCCAATTTTATACCAGCATTTATTTTGATTTTTGGTCATCCTGAAGTTTACTACGATGTGATGCTTGCACAAGTGATCCAACTCCGCGCACGCGCGACTACC
+
~~~~~~~~~~~~~~~~~~~~~~~~~~~~~~~~~~~~~~~~~~~~~~~~~~~{~~~~~'~~~~~~~~~~~~~~~~~~~~~@~~~~~~~~~~~~~~~~~~~~~~~~~~~~~DI~~~~~~~~K~~~~~~~~~~~~~~~~~~~~~~~~~~~~~~~~~~~~|~~~~~~?~~~~~~~~~~~~~I~~~~~~~~~~~~~~~~~~~~~~~~~~~~~~~~~~~~~~~~~~~~~~~~~~~~~~~~~~~~~~~~~~~-~~~~~~~~~~~~~~~~~~~~~~~~~~~~~~~~~~~~~~~~~~~~~~~~~~~~~~~~~~~~~~~~~~~~~=~~~~~~~~~~~~~~~~~~~~~~~~~~~~~~~~~~~~~~{~~~~~~~~^~~~~~~~~~~~~~~~~~~~~~~~~~~~~~~~~~~~~~~~~~~~~~~~~~~~~~~~~~~~~~~~~~~~~~~~~~~~~~~~~~~~~~~~~~~~%~~~~~~~~~~~~~~~~~~~~~~~~~~~~~~~~~~~~~~~~~~~~~~~~~~~~~~~~~~~~~~~~~0~~~~~~~~~~~~~~~~~~~~~~~~~~~~~~~~~~~~~~~~~~~~~~~~~~~~~~~~~~~~~~~~~~~~~~~~~~~~~~~~~~~~~~~~~~~~~~^~~~~~~~~~~~d~~~~~~~~~~~~~~~~~~~~~~~~~~~~~~~~~~~~~~~~~~~~~~~~~~~~~~~~~~~~~~~~~~~~~~~~~~~~~~~~~~~~~~~~~~~~~~~~~~~X~~~~~~~~~~~~~~~~~~~~~~~~~~~~~~~~~~~~~~~~~~~~~~~~~~~~~~~~~~~~~~~~~~~~~~~~~~~~~~~~~~~~~~~~~~~~~~
@m54146_190729_151026/38732019/ccs|MID=KMPNT123-19
GGGTAGGCGCACGCACTACAGAGCAGTCGAACATGTAGCTGGACTCAGGTCACATTCAACAAATCATAAAGATATTGGAACTCTATATTTTATCTTTGGTGCATGAGCTGGGATATTAGGAACTTCTTTAAGAATTTTAATTCGAACAGAATTAGGGCACCCAGGATCATTAATTGGAGATGACCAAATTTATAATGTTATTGTAACTGCCCATGCATTCATTATAATTTTCTTTATAGTTTATAACCTATTATGATTGGGGGGTTTGGGAAAACTGACCTTGTACCTTTAATACTTGGAGCCCCTGATATAGCTTTTCCTCGAATAAATAATATAAGATTTTGAATATTACCCCCTTCATTATCTTTATTATTAATTAGTAGACTAGTAGAAAATGGAGCAGGAACAGGCCTGAACTGGTTTACCCTCCATTAGCAAATAATATTGCACATAGAGGATCTTCAGTTGATTTAGCAATCTTTTCTTTACATCTAGCTGGAATTTCTTCTATTTTAGGGGCAGTAAATTTTATCACAACTATTATTAATATACGATCTAATGGAATTTCATTTGACCGAATACCTTTATTTGTGTGATCTGTATTAATTACTGTCCATTCTTTTACTTCTATCATTACCTGTATTAGCCGGAGCTATTACAATACTATTAACAGATCGAAATTTAAATACATCATTTTTTTGACCCCGCAGGTGGGGGGGGACCCAATTCTTTATCAACACTTATTCTGATTTTTTGGACACCCTGAAGTTTACTACGATGTGATGCTTGCACAAGTGATCCATACACACTATGTGCGTCTACC
+
AU~~~p~~~~~3~~~~~~~~~~v~~f~~~D~~~~~~~~~~:~~~~~~L~~~~~~~~~m~~~~~~~~~M~~~~~~~~~~~~~~~~~~~C~~~~~~r~~~~~~~~~~~~~~~~~~~~~~~~~~~~o~~~~~~~~~~n~~~~~~~~~w~~~~k~~~~S~~~~@~~~~~~~~~~~~~~~~~~~~~~~~~U~~~~~~~~~~~n~~~~~~.~~~~T~~~~W~~~~~~~~~~~~g~~~~~~~~~~~U~~~~anr~~~q~~~~~~~`~u~~h6~~*~~A~~~~~S~.~~~~~~~~~~~~~~~~~~w~~~i~~~~~~~~~~~~q~~~~~~~~~~~~~~~~~~~~~~~~P~~~M~~~~~~~.~~~~~~~~~~~~~~~~~~~~~~~~~~~{~~k~~~~~~~~~~~~~G~~~~~~~~~~~~~h~~~k~~~~~f~~~}~~~h~~~~~~~~~~~~~~~~~~~~~~~~~~y~~~~n~~~~z~~~d~~~~~~~~~+~~~~~~~~~~~~~~~~~~~~~V~~~~~~~~=~~~~Z~~~~~~~2~~x~~~~~~~~Q~~~~~~~~~~~~~~~~~~~~~~~~~~~~i~~~~~~~9~~~~~~~~~~~~~~o~~~~~~~~~~~~~~~~~~Y~~~~~N<~~~~~~~~~~~~~~~~~~~~~~~~~~~~~~~~~~~~~~~~~~~~~~~~~~~~~~Y~~~~~~~~y~~R~~n~~~~~~~~~C~~~~~eS~~~~~~~~~~~/~~~~~~~~\~~~~~~~m~~~~~P~_~~~~~~~S~~~A~~~~~1~~M~\~~~~~~~2~~~~~~~~~~~~~~~~~~~~;p~~~~~~~~9~~~~~~_~~~~~~~U~o~~~~~~
@m54146_190729_151026/42205978/ccs|MID=KMPRN1182-19
GGTAGACACACGCGAGACAGAGCAGTCGAACATGTAGCTGACTCAGGTCACATTCAACCAATCATAAAGATATTGGAACCCTTTATTTCATCTTTGGAGCCTGGGCAGGTATACTAGGTACTTCTATAAGTATCCTTAATCCGTACTGAACTAGGACACCAGGGCTCCCTAATTGGAGATGATCAAATCTATAATGTTATCGTACTGCTCACGCCTTCGTAATAATCTTCTTCATAGTAATACCAATCATAATTGGTGGATTCGGAAATTGATTAGTACCCTTAATACTAGGGGCACCCTGATATAGCATTCCCTCGAATAAATAACATAAGATTTTGATTATTACCCCCTTCTATTACCTCTTCTTCTAGCAAGAAGCCTAGTAGATAATGGAGCAGGTACTGGATGAACAGTGTACCCACCTCTCTCAGCCGGAATCGCACACGCTGGTGCCTCAGTTGATCCTCGCAATCTTTTCTCTTCACTTAGCAGGTGTATCCTCAATTCTAGGAGCAGCCTAACTTTATCACCTACTATAATTAACTATACGAGCACCAGGTATAACATTAGATCAAACCCCTCTATTTGTAGTGAGCTGTAGGTATTACAGCCCTCCTACTCCTATTATCTCTACCAGGTCCTAGCTGGTGCTATTACTATACTACTTACAGATCGTAATTTAAACTACCTCATTTCTTCGATCCAGCCGGAGGGAGGAGACCCTATTCTTTATCAACACCTTTTCTGATATTTTGGTCATCCATGAAGTTTACTACGATGTGATGCTTGCACAAGTGATCCATAGAGCGTGCATATATCTACC
+
~~~~~~~~~~~~~~~~~~~~~~~~~~~~~~~~~~~~~~~~~~~~~~~~~~~~dd~~~Q|~~~~~~~~~~~~~~~~~~~~~~~~~~@~~t~~~~~~~~~~~~~~~~~~~~~~~~~~~~~~~~-o5J~~~~~~~~?~~~~~~~~~~~~~~~~~{~~~~~~~~~s~~~~~~~~~~~~~~~~~~~~~~~~~~~~~~~~~~~~~~~~~~~~~~~~~~~~~~~~~~~~~~~~~~~~~~~~~~~~~~~~~~~~~~~~~~~~~~~~~~/~9~~~~~~~~~~~~~~~~~~~~~~~~~~~~~~~~~~~~~~~~~~~~~~~~~~~~~~~~~~~~~~~~~~~~~~~~~~~~~~~4~~~~~~~~~~~~~~~6nV~~~~FlG~~~~~~~~~~~~~~~~~~~~~~~~~~~~~~~~~~~~~~~xb~~~~~~~~~~~~~~~~~~~~~~~~~~~~~`~~~~~~~~~~~~~~~~~~~~~~~[\~~~~~~~~a_~~~~~~]~n~~~~~~~~~~~~~~~~~~~~~~~~~~~~~~~~~K~}~~e?~~~~~~8~o~~~~~~~~~~~~4~~~~~~~~~~~~~~~~~~~~~~~~~~~~~~~2~~~~~~~~~~~~~~~~~~~~~~~E~~~~~~~~~~~~~~~~~~~~~~~~~~~~~~~%~~3WP~~~~~~~~~~~~O~~~~~~~~~@~~~~~~~~~~~~~~~~~~~~~~~l~~~~~~~~~~~~~~~~~M~~~~~~~~~~~M~~~~~>~~~~~~~Z~~~~~~~~~~~~~~~~~~~~~a~~~~~~~~~~~^3~~~~~~~~~~~~~~~~~~~~~~~~~~~~~~~~~~~~~~~~~~~~~~~~~~~~~~~~~~~
@m54146_190729_151026/20840847/ccs|MID=KMPRN1182-19
GGTAGACACACGCGAGACAGAGCAGTCGAACATGTAGCTGACTCAGGTCACAGTCAACCAATCATAAAGATATTAGGAACCCTTTATTTCATCTTTGGAGCCTGAGCAGGGTATATTAGGTACTTCCATAAGTATCTTAATCCGTACTGAATTAGGACATCCAGGTTCCCTAATTGGAGATGATCAAATTTATAACTGTTATTGTTAACTGCTCACTGCCTTCGTAATAATCTTCTTCGTAGTAATAGCCAATCATAATTTGTGGATTCGGAAATTGATTAGTACCCTAATATTAGGAGCACCTGACTATAGCATTCCCTCGAATAAATAACATAAGATTTTGATTACTACCTCCTTCTCTACACTCTTCTCCTAGCAAGAAGCCTAGTTGATAATGGAGCAGGTACTGGATGAACAGTATACCCACCTCTCTCAGCCGGAATCGCACACGCCTGGTGCCTCAGTTGATCTCGCAATCTTTTCTCTCCACTTAGCAGGTGTATCCTCAATTCTAGGAGCAGCTAACTTTATTACTACCATAATTAATATACGAGCACCAGGTATAACATTAGATCAAACCCCCTTATTTGTATGAGCTGTAGGTATTACAGCCCTCCTTCTCCTGCTTATCCCTACCAGTACTAGCCGGTGCCATTACTATACTTCTTACAGATCGTAATTTAAATACTTCATTTTTCGACCCATGCCGGGGGAGGAGACCCTATTCTCTATCAACACATTTTCTGATTTTTTGGTACATCCTGAAGTTTACTACGATGTGATGCTTGCACAAGTGATCCATAGAGCGGTGCATATATCTACC
+
~~~~~~~~~~~~~~~~~~~~~~~~~~~~~~~~~~~~~~~~~~~~~~~~~~~~~~~~~~:c~~~~~~~~~~~~~~K'~~~~~~~~~~~~~~~~~~~~~~~~~~~~~~~~n~~~~~~~~~~~~~~~~~~~~~~~~~~~~~~~~~~~~~~~~~~S~~~~~~~~~~~~~~~~~~~~~~~~~~~~~~~~|D~~N~~~~~~~B~~~~~~tS~~~~~~~S~~e~~~~~~~~~~~~~~~~~~~~~~O~~~~~~~~~~~~~~~~~~~t~~~~~~~e~~~~~~~~~~~~~~~~~~~~~~~~~~~~^~~~~~~~~~~~D~~~~~~~~~~~f~~~~~~~~~~~~~~~~~~~~~~~~~|.1~~~~~~~~~~~~]b~\~~Qq~~~l~~~~~~~~~~~~~~~~~~~~~~~~~~~~~~~~~~~~~~~~~~~~~~~~~~~~~~~~~~~~~~~~~~~~~~~~~~~~~~~I~a~~~~~~~~~~~~~~~~~~~~~~~~~~~~~~~~~~~~~~~~~~~~~~~~~~~~~~~~~~~~~~~~~~~~~~~~~~~~~~~~~~~~~~~~~~~~~~~~~~~~~~~~~~~~~~~~~~~~~~~~~~~~~~~~~~~~~~~~~~~~~~~~~~~~~~~~~~~~~~~~~~~~~~~~~~o~~~~~~~~~~~~~~~~~~~~~~~~~~~~~~~~~~~~~~~~~~~~~~~~~~~~~~~~~~~~~~~~~~~~~~~~~~~~~~C~~~~T~~~~~~~~~~~~~~~~~~~~~~~~~~~~~~~~~~~~~~~~~~~~~~~B~~~~~~~~~~~~~~~~~~~~~~~~~~~~~~~~~~~~~~~~~~~~~~~~~~?~~~~~~~~~~~~~~~
@m54146_190729_151026/16843495/ccs|MID=KMPGQ253-19
GGTAGACACACTCTATCAGATGCAGTCGAACATGTAGCTGACTCAGGTCACGGTCAACAAATCATAAAGATATTGGAACCCTTTATTTCATCTTTGGAGCCTGGGCAGGTATACTAGGTACATTCCTATAAGTATCTTAATCCGTACTGAACTAGGACAACCAGGCTTCCCTAATTGGAGATGATCAAATCTTATAATGTTATCGTAACTGCTCACGCCTTCGTAATAATCTTCTTCATAGTAATACCAATCATAATTGGTGGATTTGGAAATTGATTAGTACCCTTAATACTTAGGAGCACCCTGATATAGCATTCCCCCGAATAAATAACATAAGATTTTGATTGTTACCCCCTTCTCTTACCCTTCTTCTAGCAAGAAGCCTAGTTCGATAATGGAGCAGGTACTGGATGAACAGTGTACCCACCTCTCTCAGCCGGAATCGCACACGCCTGGTGCCTCATGTTGATCTCGCAATTTTTTCTCTTCACTTAGCAGGTGTATCTTCAATTCTAGGAGCAGCTAACTTTATTACTACCATAATTAATATACGAGCACCAGGTATAACATTAGATCAAACCCCCTTATTTGTATGAGCTGTAGGTATTACAGCTCTCCTACTCCTCTTATCCCTACCGGTACTAGCTGGTGCTATTACAATAGCTTGCTTACAGATCGTAATTTAAACTACTTCATTTTTCGACCCAGCCGGAGGAGGAGACCCCATTCTTTACCAACACCTTTTCTGATTTTTTGGACATCCTGAAGTTTACTACGATGTGATGCTTGCACAAGTGATCCAGTGCATACATACATATCTACC
+
~~~~~~~~~~~~~~~~~~~~~~~~~~~~~~~~~~~~~~~~~~~~~~~~~~~~>~~~~~T~~~~~~~~~~~~~~~~~~~~~~~~~~~~~~~~~~~~~~~~~~~~~~~~~~~~~~~~~~~~~~W~~1~R~~~~~~~~~~~~~~~~~~~~~~~~~~~~~~~=~~~~~~K0~~~~~~~~~~~~~~~~~~P~~~~n:~~~~~~~~~~~~~~~~~~~~~~~~~~~~~~~~~~~~~~~~~~~~~~~~~~~~~~~~~~~~~~~~~~~~~~~~~~~~~~~~~~~~~~~~~~~~~~~~~~~~~~~~~~~~~\~~~~~~~~~~~~~~~~~~~~~~~~~~~~~~~~~~~~~~~~~~~~~~~~~~~~~~~~~~~~~~~~~~~~~~~~~~~~~~~~~~~~~D~~~~~~~~~~~~~~~~~~~~~~~~G~~~~~~~~~~~~~~~~~~~~~~~~~~~~~~~~~~~~~~:~~~~~~~~~~~?~~~~~~~[~~~~~{~~~~~~~g~~~~~k~~~~~~~~~~~~~~~~~~~~~~~~~~~~~~~~~~~~~~~~~~]~~~~~~~~~~~~~~~~~~~~~~~~~~~~~~~~~~~~~~~~~~~~~~~~~~~~~~~~~~~~~~~~~~~~~~~~~~~~~>~~~~~:~~~~~~~~~~~~~~~~~~~~~~~~~~~~~~~~~~~~~~~K~~~`~~~b$~~~~~~~~~~~~~~~~~~~`~~~~~~~~~~~~~~~~~~~~~~~~~~~~~~~~~~~~~~~~~~~~~~~~~~~~~~~~~~~~~~~~~~~~~~~~~+~~~~~~~~~~~~~~~~~~~~~~~~~~~~~~~~~~~~~~~~~~~~~~~~~~~~~~~~~~~~~
@m54146_190729_151026/21692493/ccs
GGTAGACACGCATGACACACTGCAGTCGAACATGTAGCTGACTCAGGTCACGTTCAACAAATCATAAAGATATTGGTATATTATGTTTTATCTTTGGATTTTGAGCAGGAATAATAGGATTATCATTAAGAATAATAATTCGTTTAGAATTAGGAAACCCCGGATCATTTTTAGGAAATGACCAAATTTATAACTCAATTGTTACTATTCATGCATTTGTAATAATTTTTTTTTTGTAATACCTGTAATAATAGGAGGATTTGGAAATTTTTTAGTACCATTAATATTATCTGTTCCAGATATAGCTTTCCCACGAATGAATAATATAAGATTTTGATTATTACCACCAAGAATTATTTTATTAATATCTAGAATATTTATTGGAATAGGATCAGGAACTGGTTGAACAGTATATCCACCTTTATCTATAAATTTATCACATTCTAGAGCATCAGTAGATTTATCTATTTTTTCTTTACACATTGCTGGAGCTTCTTCCATTATAGCTTCTATTAACTTCATTACAACAATTTTAAATATGAGAAATTATAGAATAGAAAAAGTTAGATTATTTTGTTGATCATTATTATTAACAGCTATTTTATTATTATTATCATTACCGGTTTTAGCTGGAGCAATTACTATATTATTATTTGACCGAAATTTAAATACATCATTTTTTGATCCATCAGGAGGAGGAGATCCAATTTTATATCAACATTTATTTTGATTTTTTGGTCATCCTGAAGTTTACTACGATGTGATGCTTGCACAAGTGATCCATAGCGTGAGAGTGTCGCTACCATCTCTCTCAACAACAACA
+
~~~~~~~~~~~~~~~~~~~~~~~~~~~~~~~~~~~~~~~~~~~~~~~~~~~~~~~~~~~~~~~~~~~~~~~~~~~~~~~~~~~~~~~~~~~~~~~~~~~~~~~~~~~~~~~~~~~~~~~~~~~~~~~~~~~~~~~~~~~~~~~~~~~~~~~~~~~~~~~~~~~~~~~~~~~~~~~~~~~~~~~~~~~~~~~~~~~~~~~~~~~~~~~~~~~~~~~~~~~~~~~~~4~~~~~~~~~~~~~~~~~~~~~~~~~~~~~~~~~~~~~~~~~t~~~~~~~~~~~~~~~~~~~~~~~~~~~~~~~~~~~~~~~~~~~~~~~~~~~~~~~~~~~~~~~~~~~~~~~~~~~~~~~~~~~~~~~~|~~~~~~~~~~~~~~~~~~~~~~~~~~~~~~~~~~~~~~~~~~~~~~~~~~~~~~~~~~~~~~~~~~~~~~~~~~~~~~~~~~~~~~~~~~~~~~~~~~~~~~~~~~~~~~~~~~~~~~~~~~~~~~~~~~~~~~~~~~~~~~~~~~~~~~~~~~~~~~~~~~~~~~~~~~~~~~~~~~~~~~~~~~~~~~~~~~~~~~~~~~~~~~~~~~~~~~~~~~~~~~~~~~~~~~~~~~~~~~~~~~~~~~~~~~~~~~~~~~~~~~~~~~~~~~~~~~~~~~~~~~~~~~~~~~~~~~~~~~~~~~~~~~~~~~~~~~~~~~~`~~~~~~~~~~~~~~~~~~~~~~~~~~l~~~~~~~~~~~~~~~~~~~~l~~~~~a~~~~~~~~~~~~~~~~~~~~~~~~~~~~~~~~~~~~~~~~~~~~~~~~~~~~~~~~~~~~~~~~~~~~~~~~~~~uv~~x{a'|]4idRvxk
@m54146_190729_151026/61014294/ccs|MID=KMPRT714-19
GGTAGACATGTACATCAGCTCTGGATCACTTGTGCAAGCATCACATCGTAGTAAACTTCTGGGTGTCCAAAAAATCAAAATAAATGTTGTTATAAAATAGGATCTCCTCCTCCAGCAGGATCAAAAAAAGATGTATTTACATTTCGATCAGTTAAAAGTATTGTAATAGCTCCAGCTAAAACTGGTAAGGAAACAAGTAATAAAAGTGCAGTAATTCCCACTGCTCATGAAAATAATATATATTTTATCAAATGATATTCCATTTGCTCGTATATTAATGATTTGTAGTAATGAAATTAATAGCTCCTAAGATTGAAGAAATTCCAGCTAAATGTAAAGATAAAATTGTTAAATCTACAGATCTTCCTCTATGAGCGACATTTGAAGATAAGGGTGGATAAACAGTTCATCCTGTTCCTGTTCCTGTTTCTACAATTCTTCTTCCTATTATTAAAATTAATGCAGGGGGTAAAAGTCAAAATCTTATATTATTTAATCATGGAAACGCTATGTCTGGGGCTCCTAATATTAACGGAATTAATCAATTTCCAAATCCTCCAGTTATAATACGTATTACTATAAAATGAATTATATTAAAAGCGTGTGCCGTTACAATAGTATTATAAATTTGATCGTTTCCAATAAGAGATCCCCTGGGTTACCTAATTCAATTCGAATTAATTAATAGTCTTAAAGGTATTATTCCTATTATTCCTGATCAAATTCCAAAAATGAAATACAAAGTTCCAATATCTTTATGATTTGTTGACCTGTGACCTGAGTCAGCTACATGTTCGACTGCTCTATAGACATATATACTACC
+
~~~~~~~~~~~~~~~~~~~~~~~~~~~~~~~~~~~~~~~~~~~~~~~~~~~~~~~~~~~~~~~~~~~~~~~~~~~~~~~~~~~~~~~~~~~~~~~~~~~~~~~~~~~~~~~~~~~~~~~~~~~~~~~~~~~~~~~~~~~~~~~~~~~~~~~~~~~~~~~~~~~~~~~~~~~~~~~~~~~~~~~~~~~~~~~~~~~~~~~~~~~~~~~~~~~~~~~~~~~~~~~~~~~~~~~~~~~~~~~~~~~~~~~~~~~~~~~~~~~~~~~~~~~~~~~~~~~~~~~~~~~~~~~~~~~~~~~~~~~~~~~~~~~~~~~~~~~~~~~~~~~~~~~~~~~~~~~~~~~~~~~~~~~~~~~~~~~~~~~~~~~~~~~~~~~~~~~~~~~~~~~~~~~~~~~~~~~~~~~~~~~~~~~~~~~~~~~~~~~~~~~~~~~~~~~~~~~~~~~~~~~~~~~~~~~~~~~~~~~~~~~~|~~~~~~~~~~~~~~~~~~~~~~~~~~~~~~~~~~~~~~~~~~~~~~~~~~~~~~~~~~~~~~~~~~~~~~~~~~~~~~~~~~~~~~~~~~~~~~~~~~~~~~~~~~~~~~~~~~~~~~~~~~~~~~~~~~~~~~~~~~~~~~~~~~~~~~~~~~~~~~~~~~~~~~~~~~~~~~~~~~~~~~~~~~~~~~~~~~~~~~~~~~~~~~~~~~~~~~~~~~~~~~~~~~~~~~~~~~~~~~~~~~~~~~~~~~~~~~~~~~~~~~~~~~~~~~~~~~~~~~~~~~~~~~~~~~~~~~~~~~~~~~~~~~~~~~~~~~~~~~~~~~~~~~~~~~~~~~~~~~~~~~~~~~~~~~~~~~~~~~
@m54146_190729_151026/62063331/ccs|MID=KMPRT714-19
GGTAGACATGTACATCAGCTCTGGATCACTTGTGCAAGCATCACATCGTAGTAAACTTCAGGATGTCCAAAAAATCAAAATAAATGTTGTTATAAAATAGGATCTCCTCCTCCAGCAGGATCAAAAAAAGATGTATTTACATTTCGATCAGTTAAAAGTATTGTAATAGCTCCAGCTAAAACTGGTAAGGAAACAAGTAATAAAAGTGCAGTAATTCCCACTGCTCATGAAAATAATATATATTTTATCAAATGATATTCCATTTGCTCGTATATTAATAATTTGTAGTAATGAAATTAATAGCTCCTAAGATTGAAGAAATTCCAGCTAAATGTAAAGATAAAATTGTTAAATCTACAGATCTTCCTCTATGAGCGACATTTGAAGATAAGGGTGGATAAACAGTTCATCCTGTTCCTGTTCCTGTTTCTACAATTCTTCTTCCTATTATTAAAATTAATGCAGGGGGTAAAAGTCAAAATCTTATATTAATTAATCATGGAAACGCTATGTCTGGGGCTCCTAATATTAACGGAATTAATCAATTTCCAAATCCTCCAGTTATAATACGTATTACTATAAAATGAATTATATTAAAAGCGTGTGCCGTTACAATAGTATTATAAATTTGATCGTTTCCAATAAGAGATCCCCTGGGTTACCTAATTCAATTCGAATTAATTAATAGTCTTAAAGGTATTATTCCTATTATTCCTGATCAAATTCCAAAAATGAAATACAAAGTTCCAATATCTTTATGATTGGTTGAACTGTGACCTGAGTCAGCTACATGTTCGACTGCTCTATAGACATATATACTACC
+
~~~~~~~~~~~~~~~~~~~~~~~~~~~~~~~~~~~~~~~~~~~~~~~~~~~~M~~~~~~~~~~~~~~~V~~~~~~~~~~~~t~~~~~~~~~~~m~~~~~~~~~~~~~~~~~~~~~~~~~~~~P~~~~~~~~~~~~~~~~~~~~~~~~~~~~~~~~~~~~~~~~~~~~~~~~~~~~~~a~~~~~~~~~~~~~~~~~~~~~~~M~~~~~~~~~~~~~~~~~~~~~~~~~~~~~~~~~~~~~~~~n~~~~~~~~~~~~~~~~~~~x~~~~~~~~~~~~~~~~~~~~~~~~~~~~~~~~~~~~~~~~~~~~~~~~~~~~~~~~~~~~~~~~~~l~~~~~~~~~~~f~~~~~~~~~~~~~~~~~~~~~}~~~~~~~~~~~~~~~~~~~~~~~~~~~~~~~~~~~}~~~~~~~~~~~~~~l~~~~~~~~~~~o~~~~~~~~~~~~~~~~~~~~~~~~~u~~~~~~~~~~~|~~~~~]~~~~~~y~~~~~~~~~~~~~~~~~~~~~~~~i~~~~~~~~~~~~q~~~~~~~~~~~~~~~~~~~~~~~~~~~~~~~~~~l~~~~~~~~~~m~~~~~~~~~~~~~~~~~~~~~~~~~~~~~~~~~~~~~~~~~~~~~~~~~~~~~~~~~~~~~~~~~~~~~~~~~q~~~~~~~~~~~~~~o~~~~~~~~~~~~~~~~~~~~~~~~~~~~~~~~~~~~~~~~~~~~~~~~~~~~~~~~~~~~~~~~~~~~~~~~~~~~Z~~~~~~~~~~~~|~~~x~z~~~~~~~~~~~~~~~~~~~~~~~~'~~~~~~~~~~~~~~~~~~~~~~~~~~~~~~~~~~~~~~~~~~~~~~~~~~~
@m54146_190729_151026/74121411/ccs
GGTAGACGCGCTATCTCAGAGGCAGTCGAACATGTAGCTGACTCAGGTCACAGGTCAACCAATCATAAAGATATTGGAACATTATATTTTATTTTCGGAGCTTGGGCCGGAATACTGGGAACATCATTAAGACTATTAGTCCGAGCAGAATTAGGTACCCCAGGATCTCTTATCGGTGATGACCAAGTTTACAATACAATTGTTACAGCTCACGCCTTCATCATGATTTTCTTTATAGTAATACCAATTATAGTAGGAGGATTTGGTAATTGATTAGTGCCTTTAATACTAGGAGCACCTGATATAGCATTCCCCCGAATAAATAATATAAGATTTTGATTACTCCCTCCGTCTCTGAGATTACTTTTAATAAGAAGAATTGTAGAAAATGGTGCTGGAACAGGATGAACTGTTTACCCTCCTCTTCGTCTAATATCGCACATGGGGGCTCATCAGTCGATCTAGCAATTTTTAGACTTCATCTCGCTGGTGTATCTTCTATTTTAGGTGCTATTAATTTCATCTCAACAATGATCAATATACGACCTAGAGGAATAACTTTAGACCGAATACCTCTATTTGTTTGAGCAATCGGAATTACAGGCAGTCTTACTACTATTATCTTTACCTGTATTAGCAGGAGCCATTACAATGTTACTTACTGATCGAAACTTAAATACATCATTCTTTGACCCGGCAGGAGGGGGAGATCCTATTCCTCTACCAACATTTATTTTGATTTTTTGGTACACCCAGAAGTTTACTACGATGTGATGCTTGCACAAGTGATCCACGTGTCGCGCATATCTCTAATTATCTCTAC
+
~~~~~~~~~~~~~~~~~~~~~~~~~~~~~~~~~~~~~~~~~~~~~~~~~~~~~~~~~~~C~~~~~~~~~~~~~~~~~~~~~~~~~~~~~~~~~~~~~~~~~~~~~~~~~~~~~~~~~~~~~~~~~~~~~~~~~~~~~~~~~~~~~~~~~~~~~~~~~~~~~~~~~~~~~~~~~~~~~~~~~~~~~~~~~~~~~~~~~~~~~~~~~~~~~~~~~~~~~~~~~~~~~~~~~~~~~~~~~~~~~~~~~~~~~~~~~~~~~~~~~~~~~~~~~~~~~~~~~~~~~~~~~~~~~~~~~~~~~~~~~~~~~~~~~~~~~~~~~~~~~~~~~~~~~~~~~~~~~~~~~~~~~~~r~~~~~~~~~~~~~~~~~~~~~~~~~~~~~~~~~~~~~~~~~~~~~~~~~~~~~~~~~~~~~~~~~~~~~~~~~~~~j~~~~~~~~~~~~~~~~~~~~~~~~~~~~~~~~~~~~~~~~~~~~~~~~~~~~~~~~~~~~~~~~~~~~~~~~~~~~~~~~~~~~~~~~~~~~~~~~~~~~~~~~~~~~~~~~~~~~~~~~~~~~~~~~~~~~~~~~~~~~~~~~~~~~~:/7~~~~~~~~~~~~~~~~~~~~~~~~8~~~~~~~~~~~~~~~~~~~~~~~~~~~~~~~~~~~~~~~~~~~~~~~~~~~1~~~~~~~~~~~~~~~~~~~~~~~~~~~~~~~~~~~~~~~~~~~~~~~~~~~~~~~~~~~~~~~$~~~~~~~~~~~~~~~~~~~~~~~~~~~~~~~~~~~~~~~~~~~~~~~~~~~~~~~~~~~~~~~~~~~~~~~~~~~~~~~~~~~~~~~~~~~~~~[)u^lmqfdUg
@m54146_190729_151026/42140121/ccs|MID=KMPFR203-19
GGTAGACTACTGAGACATAGATGGATCACTTGTGCAAGCATCACATCGTAGTAAACTTCAGGGATGTCCAAAAAATCAAAATAAGTGTTGATAAAGAATTGGGTCTCCCCCTCCTATAGGGTCAAAAAATGAAGTATTTAAATTTCGATCAGTCAATAGTATTGTAATAGCTCGCTAATACAGGAAGAGATAATAGTAATAGAATTGTAGTAATTAAAAATAGATCATAGCAAATAAAGAGAATTTGATTAAATTTTAAAAATCTAATTTTTATGTTGAATTATTGTAGAAATAAAATTGAATAGCTCCTAAAATTGATGAAATCCCCTGCGATATGAAGTGAGAAAAATAGAAAAATCAACAGCTGATCCAGTGTGGGCAATAATTGAAGAAAGAGGAGGGTAAACTGTTCATCCAGTTCCTGTCCCTGTTTCTACTATTCTTCTAATTAATAATAAAGATAAAGAAGGGGGGCAATATTCAGAATCTTATATTGTTTATTCGGGGAAATGCTATATCTGGTGCCCCTAATATAATAGGTACAAGTCAATTTCCAAATCCTCCAATTAAAATGGGTATAACTATAAAAAAAATTATAATAAAAGCATGCGCTGTTACAATTACATTATAAATTTGATCATTACCAATTAAATTTCTAATAGTTCTTAATTCTATTCGAATTAATAGTCTTAAAGAAGTTCCCACTATCCCCGCTCAAATTCCAAAAATAAAATATAAAATTCCAATATCTTTATGATTTGTTGACCGTGACCTGAGTCAGCTACATGTTCGACTGCTGTGTCTATACTCATCCTACCCCTAC
+
~~~~~~~~~~~~~~~~~~~~~~~~~~~~~~~~~~~~~~~~~~~~~~~~~~~~~~~~~~~~F~~Q~~~~~k~~~~~~~~~~~~~~~~~~~t~~~~~~~~~~~~~~~~~~~~~~~~~~~~9~~~~_~~~~~~~~~~~~~~~~~~~~~~~~~~~~r~~~~;~x~~~~~~~~~~~p>,~~~~~~~~~~~~~~~~~~~~~~~~~~X~X~~~~~~~~~~~~I~~~~~~v~~~~~a~~~~~~~~~~~-~~~~~~~~~~~~~~~~~~~~~~~~~~g~~~~~~~~~3~~~~~~~~~~~~~~~~~~~~~5q~~~u~~~~~~~~~~~~~~~~~~~M~~~F~~~~~O*~~~~~~~~-~~~~~~~v~~~~~~~~~~~~~~~~~~~~~~~~~~~~~~~~~~~~~~~~~j?N~cI~~~~~~~~~~~~~~~~X0~~~~~~~~~~~~|~~~~~~~~~~~~~~~~~~~~~~~nD~~~~~~~~~~D~\~~~~~~~~~~~~~~~~~~~~~~~~~~~~~~~~~~~~~~~~~~~~~~~~~~~~~~~~~~~~~~~~~~~~~~~~~~~~~~~~~~~~~~~~~~~~~~~~~~~~~~~~~~~~~~~~~~~~e~~~~~~~~~~~~~~~~~~~~~~~~~~~~~~~~~~~~~~~~~~~~~~~~~~~~~~~~~~~~~~~~~~~~~~~~~~~~~~~~~~~~~~~~~~~~~~~~~~~~~~~~~~~~~~~~~~~~~~~~~~~~~~~~~~~~~~~~~~~~~~~~~~~~~~~~~~~~~~~~~~~~~~~~~~~~~~~~~~~~~~~~~~~~~~~~~~~~~~~~~~~~~~~~~~~~~~~~~~~~~~~~~~~~~~~~{~~~~
@m54146_190729_151026/73990989/ccs|MID=KMPRN1207-19
GGTAGACTCTATCACACACAGTGGATCACTTGTGCAAGCATCACATCGTAGTAAACTTCAGGATGACCAAAAAATCAGAATAAGGTGTTGATAAAGAATAGGATCACCTCCCCTCCTGCATGGGTCAAAAAATGATGTATGTCAGATTCCGATCTGTGAGTAATCATAGTAATAGCACCAGCAAGAACAGGGAGGGATAATAGAAGAAGAATTGCTGTTATCGTCACTGATCATACAAATAATGGTGTTTGATCTAAGGTTATTATAGGGTGATCGTATATTAATCGCAGTTGTGATAAAATTTACTGCCCCTAAAATTGAATGATACACCAGCTAAGTGAAGAGAAAAAATAGCTATGTCAACAGAGGCTCCTGCATGAGCAATAGCTACCAGCTAAGAGGGGGATAAACTGTTCATCCTGTTCCTGCTCCCCCATCAATTATACTTGATGAAATCAATAGGGTTAATGAAGGGGGTAACTAATCAGAATCTTATATTATTTATTCGTGGGAAGGCTATATCTGGTGCTCCAATTACTAAAGGAACTAGTCAATTTCCAAAGCCTCCAATTATAGTGGGTATTACTATAGAAAAGGATTATTACAAATGCATGAGCTGTAATAATACATTATAGATTTGGTCAGTCTTCAATTAAATGACCAGGTTGACCAAGTTCAAGACGAATTAGTATACTTAGTGATGTACCAATTATTCCAGCTCATTCTCCGAAAATGAAATATAATGTTCCAATATCTTTATGATTGGTTGACTGTGACCTGAGTCAGCTACATGTTCGACTGCCTCGCGTATGCGAGAGCTACC
+
~~~~~~~~~~~~~~~~~~~~~~~~~~~~~~~~~~~~~~~~~~~~~~~~~~~~~~~~~~~~4~~~~~~~~~~~~~~~~~~~~~~Q~~~~~~~~~~~~~~~~H~~~~G~~~~~~~~~~~~~~>~~~~~~~~~~~~~~~~~~~~~~~~~g~~~t~~x~~~~~~~~~~~~~~~~~~~~~~~~~~~~~~~~~~~~~~~~~~~~~~~~~~~~~~~~~~~~~~~~Y~~~~~~~~&-~~~~~~~~~~~~~~~~~~~~~~~~~~~~~~~~~~~~~~H~~~~~~~~~~~~~~~~~~~~~~~~y~~~~~~~~~~~~~~~~~~~~~~~~~~~~~~~~~~~~~~~~~~\~~~~~~~~~~~~~~~~~~~~~~~~~~~~~~~~~~~~~~~~~~~~~~~~~~~~~~~~~~~~~~~~1~~~~~~~~~~~~~~~~~~~~~~~~~~~~~~~~~~~~~W~F~~~~~~~~~~~~~~~~~~~~~~~~~~~~~~~~~~~~~~~~~~~~~~~~~~~~~~~~~~~~~~~~~~~~~~~~~~~~~~~~~~~~~~~~~~~~~~~~~~~~~~~~~~~~~~~~~~~~~~~~~~~~~~~~~~~~~}~~~~~~~~~~~~~~~~~~~~V~~~~~~~~~~~~~~~~~~~~~~~~~~~~~~~~~~~~~~~~~~~~~~~\~~~~~~~~~~~~~~~h~~~~~~~~~~~~~~~~~~~~~~~~~~~~~~~~~~~~~~~~~~~~~~~~~~~~~~~~~~~~~~~~~]B~;s~~~~O~~~~~~~~~~~~~~~~~~~~~~~~~~~~~~~~~~~~~~~~~~~~~~~~~~~~~~~~~~~~~~~~~~~~~~~~~~~~~~~~~~~~~~~~
@m54146_190729_151026/60490034/ccs
GGTAGAGACGCGAGCGCGTAGGCAGTCGAACATGTAGCTGACTCAGGTCACAGGTCAACCAATCATAAAGATATTGGAACTCTTTACTTTATTTTTGGAGCTTGATCCGGAATAGTTGGAACTTCTCTTAGAATTTTAATTCGAGCAGAATTAGGTCATCCTGGAGCCTTAATTGGAGATGATCAAATTTATAATGTAATTGTAACAGCTCATGCATTTATTATAATTTTTTTTATAGTAATACCTATTATAATTGGAGGGTTTGGGAATTGATTAGTTCCTTTAATATTAGGAGCTCCTGATATAGCTTTTCCCCGAATAAATAATATAAGATTTTGACTCCTTCCTCCTGCTTTAACTCTTCTTCTAGTAAGTAGTATAGTGGAAAACGGAGCTGGGACAGGATGAACGGTTTATCCTCCTTTATCTTCTAATATTGCACATGGAGGAGCATCAGTTGATTTAGCTATTTTTTCTCTACATTTAGCAGGGATTTCATCAATTCTAGGTGCAGTAAATTTTATCACTACAGTTATTAATATACGATCAACAGGAATTACTTTCGATCGAATACCTTTATTTGTTTGATCTGTAGTAATTACTGCTTTACTATTACTTTTATCCTTACCAGTTTTAGCCGGGGCAATTACTATACTACTAACTGATCGAAATTTAAATACCTCATTTTTTGACCCTGCGGGAGGAGGAGATCCTATTCTTTACCAACATTTATTTTGATTTTTTGGATCATCCAGAAGTTTACTACGATGTGATGCTTGCACAAGTGATCCAGCGCAGTGTCACATCACTATGTGCGTCTACC
+
~~~~~~~~~~~~~~~~~~~~~~~~~~~~~~~~~~~~~~~~~~~~~~~~~~~i~~~~~~~~~~~~~~~~~~~~~~~~~~~~~~~~~~~~~~~~~~~~~~~~~~~~~~~~~~~~~~~~~~~~~~~~~~~~~~~~~~~~~~~~~~~~~~~~~~~~~~~~~~~~~~~~~~~~~~~~~~~~~~~~~~~~~~~x~~~~~~~~~~~~~~~~~~~~~~~~~~~~~~~~~~~~~~~~~~~~~~~~~~~~~~~~~~~~~~~~~~~~~~~~~~~~~~~~~~~~~~~~~~~~~~~~~~~~~~~~~~~~~~~~~~~~~~~~~~~~~~~~~~~~~~~~~~~~~~~~~~~~~~~~~~~~~~~~~~~~~~~~~~~~~~~~~~~~~~~~~~~~~~~~~~~~~~~~~~~~~~~~~~~~~~~~~~~~~~~~~~~~~~~~~~~~~~~~~~~~~~~~~~~~~~~~~~~~~~~~~~~~~~~~~~~~~~~~~~~~~~~~~~~~~~~~~~~~~~~~~~~~~~~~~~~~~~~~~~~~~~~~~~~~~~~~~~~~~~~~~~~~~~~~~~~~~~~~~~~~~~~~~~~~~~~~~~~~~~~~~~~~~~~~~~~~~~~~~~~~~~~~~~~~~~~~~~~~~~~~~~~~~~~~~~~~~~~~~~~~~~~~~~~~~~~~~~~~~~~~~~~~~~~~~~~~~~~~~~~~~~~~~~~~~~~~~~~~~~~~~~~~~~~~~~~~~~~~~~~~~~~~~~~~~~~~~~~~~~~~~~~~~~~~~~~~~~y|~~~E~~~~~~~~~~~~~~~~~~~~~~~~~~~~~~~~~~~~~~~~~~~~~~~~~~~~~~~~~~~~~~~~~~~~~~~
@m54146_190729_151026/31523018/ccs|MID=KMPQ925-19
GGTAGAGAGACTGTAGCGCACTGGATCACTTGTGCAAGCATCACATCGTAGTAAACTTCTGGGTGACCAAAAAATCAAAGCGTATGTTACACAAGAAGAAATAAACTCCACCAATACGTAGATTTTAAAAAAAAAATTAACAGATAAAGTACTCACACTAGAACTGGCGTTTGCTTCGGAGGATTGTTCTAATCTGGACGATTCTGGGGCTGCAGCTTCAGTGGTTTCTTGTGGAATCTGCTACAAGGAAAAACAAAAGTTAATAGGTACCTGCTTTGATTTTTTTAAAAACAAGCAAAACTTTTAAAATTCCGAGTGTTAGGGGACTAGGAAGAGTTAACGGAAGTGGCCAATCTTACAACTTCATACAAAAATTTTAGGAGCCGCCTGGCCCATTTAGCTCAATTTTTAGGAGCCATTGACAATTTTATAAAAGCCAAATTGAATTTTTTATTATATATCACAGCGGATTTGGTTTTAATGAACTGCCAGAAAATAAATCTGAAAACAATGTAACAGTTGAGCCAAAAATTGTCTAATTTTCTGTTGCTAAACCAGTTTTTCAAACAAACTTGGAAAGCACCTTTTTTTAAAACCGCCATTTCTACAAATGAGGCTTCATTTACTTTGTCTTGATGCTCAACTAAATTGCACCTAGAACCTACATTACTCAATTCAGTTCGGATTATTAAACTAAAGGAAGTCCCTAGTAAACCTCTTCAAATACCAAACACAAAATACAATATTCCAATATCTTTATGATTGGTTGACCGTGACCTGAGTCAGCTACATGTTCGACTGCCTCTCTGCTCTACATGCTACC
+
~~~~~~~~~~~~~~~~~~~~~~~~~~~~~~~~~~~~~~~~~~~~~~~~~~~~~~~~~~~~~~~~~~~~4~~~~~~~~~~~~~~~~~~~~~~~~~~~~~~~~~~~~~~~~~~~~~~~~~~~~~~~~~Y~~~~~~~~~~~~~~~~~~~~~~~~~~~~~~~~~~~~~~~~~~~~~~~~~~~~~~~~~~~~~~~~~~~~~~~~~~~~~~~~~~~~~~~~~~~~~~~~~~~~~~~~~~~~~~~~~~~~~~~~~~~~~~~~~~~~~~~~~~~~~~~~~~~~~~~~V~~~~~~~~~~~~~~~~l~~~~~~~~~~~~~~~~~~~~~~~~~~~~~~~~~~~~~~~~~~~~~~~~~~~~~~~~~~~~~~~~~~~~~~~~l~~~~~~~~~~~~~~~~~~~~~~~~~~~~~~~~~~~~~~~~~~~~~~~~~~~~~~~i~~~~~u~~~~~~~~~~~~~~q~~~~~~~~~~~~~~~~~~~~~~~~~~~~~~~~~~~~~~~~~~~~~~~~~~~~~~~~~~~~~~~~~~~~~~~~~~~~~~~~~~~~~~~~~~~~~~~~~~~~~~~~~~~~~~~~~~~~~~~~~~~~~~~~~~~~~~~~~M~~~~~~~~~~~~~~~~~~~~~~~~~~~~~~~~~~~~~~~~~~~~~~~~~~~~~~~~~~~~~~~~~~~~~~~~~~~~~~~~~~~~~~~~~~~~~~~~~~~~~~~~~~~~~~~~~~~~~~~~~~~~~~~~~~~~~~~~~~~~~~~~~~~~~~~~~~~~~~~~~~~~~~~~~~~~~~~~~~~~~~~~~~~~~~~~~~~~~~~~~~~~~~~~~~~~~~~~~~~~~~~~~~~~~~~~~~~~~~
@m54146_190729_151026/43057376/ccs|MID=KMPQ814-19
GGTAGAGCGCAGTGTATAGTGTGGATCACTTGTGCAAGCATCACATCGTAGTAAACTTCTGGATGTCCAAAAAATCAAAATAAATGTTGGTATAAAATAGGGTCTCCCCCTCCTGAGGGGTCAAAGAATGAAGTATTTAAATTTCGATCTGTTAAAAGTATAGTAATAGCTCCGGCTAAAACTGGAAGAGCCAATAAAAGTAAAATAGTTGTAATTAAAATTGATCAAACAAATAAAGAGATTTTTTCTAATTTAAAATTTTTGTGGTGTATGTTAATAATAGTAGTAATAAAATTAATTGCTCCTAGGATTGATGAAATTCCGGCTATATGAAGGGAAAAAATTGTTAAATCAATAGGAATCCCTCTGTGGAAGATATTTGAAGCTAGGGGTGGTGGGGGGGGGGGGTAAACCGTTCAACCAGTTCCAACTCCATTATTAATAAAATTTCTAAAAATTAAAAGAATTAATGATGGGGGTAAGAACCAAAATCTTATATTATTTAAACGAGGGGAAGCCATATCAGGGGCTCCTAACATTAAGGGGATTAAGAAATTTCCGAATCCCCCAATTATAAATGGTATAATTATAAAAAAAATTATAATAAAAGCATGCGCAGTAATAATAGAATTAAAAATTTGATTATTTAAAATTAATAAATTAGTTGAATTTAATTCTATACGAATAATTAGACTTATTGAGGCTCCTATAATTCCTGCTCATAAGGCAAATAAGAAATATAAAATTCCAATATCTTTATGATTTGTTGACTGTGACCTGAGTCAGCTACATGTTCGACTGCATCTGATAGAGTGTGTCTACC
+
~~~~~~~~~~~~~~~~~~~~~~~~~~~~~~~~~~~~~~~~~~~~~~~~~~~~~~~~~~~~~~~~~~~~~~~~~~~~~~~~~~~~~~~~~~~~~~~~~~~~~~~~~~~~~~~~~~~~~~~~~~~~~~~~~~~~~~~~~~~~~~~~~~~~~~~~~~~~~~~~~~~~~~~~~~~~~~~~~~~~~~~~~~~~~~~~~~~~~~~~~~~~~~~~~~~~~~~~~~~~~~~~~~~~~~~~~~~~~~~~~~~~~~~~~~~~~~~~~~~~~~~~~~~~~~~~~~~~~~~~~~~~~~~~~~~~~~~~~~~~~~~~~~~~~~~~~~~~~~~~~~~~~~~~~~~~~~~~~~~~~~~~~~~~~~~~~~~~~~~~~~~~~~~~~~~~~~~~~~~~~~~~~~~~~~~~~~~~~~~~~~~~~~~~~~~~~~~~~~~~~~~~~~~~~~~~~~~~~~~~~~~~~~~~~~~~~~~~~~~~~~~~~~~~~~~~~~~~~~~~~~~~~~~~~~~~~~~~~~~~~~~~~~~~~~~~~~~~~~~~~~~~~~~~~~~~~~~~~~~~~~~~~~~~~~~~~~~~~~~~~~~~~~~~~~~~~~~~~~~~~~~~~~~~~~~~~~~~~~~~~~~~~~~~~~~~~~~~~~~~~~~~~~~~~~~~~~~~~~~~~~~~~~~~~~~~~~~~~~~~~~~~~~~~~~~~~~~~~~~~~~~~~~~~~~~~~~~~~~~~~~~~~~~~~~~~~~~~~~~~~~~~~~~~~~~~~~~~~~~~~~~~~~~~~~~~~~~~~~~~~~~~~~~~~~~~~~~~~~~~~~~~~~~~~~~~~~~~~~~~~~~~~~~~~~~~~~~~~~~~~~~
@m54146_190729_151026/65405035/ccs|MID=KMPGQ304-19
GGTAGAGTACAGTGTAGTAGATGGATCACTTGTGCAAGCATCACATCGTAGTAAACTTCAGGGTGTCCAAAAAATCAGAAAAGGTGTTGGTAAAGAATAGGGTCTCCTCCTCCGGCTGGATCGAAAAATGAAGGTATTTAAATTACGATCTGTAAGTAAGTCATAGTAATAGCACCAGGCTAGTACCTGGTAGAGATAACAGGAGTAAGGAGGGCTGTAATACCCTACAGCTCATACAAATAGAGGGGTTTGATCTAATGTTATACCTGGTGCTCGTATATTAATTATAGTAGTGATAAAAGTTAGCTGCTCCTAGAATTGAGGATACACCTGCTAAGTGGAGAGAAAAGATTGCGAGATCAACTGAGGCACCAGCGTGTGCGATTCTGGCTGAGCGAGGTGGGTATACTGTTCATCCTGTACCTGCTCCATTATCAACTAGGACTTACTTGCTAGGAGAAGAGTGAGAGAAGGAGGTAGTAATCAAAATCTTATGTTATTTATTCGAGGGAATGCTATAGTCAGGTGCTCCTAATATTAAGGGTACTAATCAATTTCCAAATCCACCAATTATGATTGGTATTACTATGAAGAAGATTATTACGAAGGCGTGAGCAGTTAACAATAACATTATAAATTTGATCATCTCCAATTAGGGAACCTGGGTGTCCTAATTCAGTACGGATTAAGATACTTATGGAAGTACCTAATATACCAGCTCAGGCTCCAAAGATGAAATAAAGGGTTCCAATATCTTTATGATTGGTTGAACGTGACCTGAGTCAGCTACATGTTCGACTGCTCTATAGACATATATACTACC
+
~~~~~~~~~~~~~~~~~~~~~~~~~~~~~~~~~~~~~~~~~~~~~~~~~~~~~~~~~~~~7~~~~MF~~~~~~~~~~~~~~~~~~~~~~q9~~~~~~~~~~~~~~~~~~~~~~~~~~6~~~~~)~~~~~~~~1~~~~~~~~~~~~~~~~~~~~~~~~~~~U+~~~~~~~~~~~~~~X~~~~~~~~~~~~~6~~~~~~~~N~~~~~~~~~~~~~~~~~~~~~~,~~~~~~~~~~~~~~~~~~~f~~~~~~~~~~~~~~~~~~~~~~~~~~~~~~~~~~~~~~~~~~~~~~~~~^~~~~(~~~~~~~~~~~~~~~~~~~~~~~~~~~~~~~~~~~~~~~~~~~~~~~~~~~~~~~~~~~~~~~~~~~~~~~~~~~~~~~~~~~~~~~~~~~~~~~~~z~~~~~~~~~~~~~~~~~~~~~~F~~~~~~~~~~~~~~~~~~~~~~~~~~~~~~~~~~~~~~~~~~~~~~~~~~~~~y~~~~~~~~~~~~~~~~~~~~~~~~~~~~~~~~~~~]~~~~~~~~~~Y~~~~~~~~~~\~~~~~~~~~~~~~~~~~~~~~~~~~~~~N~~~~~~~~~~~~~~~~~~~~~~~~~~~~~~~~~~~~~~~~~~~~~~~~~~~~~~~~~~~~~~~~~~~~~~~~~~~~~~~~~~~~~~~~~~~~~~~~~~~~~~~~~~~~~~~~~~~~~~~~~~~~~~~~~~~~~~~~~~~~~~~~~~~~~~~~~~~~~~~~~~~~~~~~~~~~~~~~~~~~~~~~~~~~~~~~~~~~~~~~~~~~~~~~~~~~~~~~~~~~~~~~~~~~~~~~~~~~~~~~~~~~~~~~~~~~~~~~~~~~~~~
@m54146_190729_151026/46531433/ccs
GGTAGATACTCGCTGATACACTGGATCACTTGTGCAAGCATCACATCGTAGTAAACTTCAGGATGTCCAAAAAATCAAAATAAGTGTTGATATAAAATTGGGTCCCCTCCTCCTGCAGGATCGAAAAATGATGTATTTAAATTTCGATCTGTTAATAATATAGTAATAGCTCCTGCTAATACTGGTAAAGATAATAATAATAATAAAGCTGTAATCACTACTGATCAGACAAATAATGGTATTCGGTCAAAAGTAATTCCTGTTGAACGTATATTAATTACAGTCGTAATAAAATTTACAGCTCCTAAAATAGAAGAAATTCCAGCTAAATGTAAAGAAAAAATTGCTAAATCAACAGAAGCTCCACCATGAGCAATATTTGATGATAACGGTGGGTAAACAGTTCATCCTGTCCCAGCTCCGTTTTCTACTATACTGCTTACTAATAGTAAAGTTAATGCTGGAGGTAAAAGTCAAAAACTTATATTATTTATTCGAGGGTATGCTATATCAGGAGCTCCTAATATTAAAGGAACTAGTCAATTACCAAATCCACCAATTATAATAGGTATTACTATAAAAAAAATTATAATAAAAGCATGAGCTGTGACAATTACATTATAAATTTGATCATTTCCAATTAAAGCTCCAGGGTGTCCTAGTTCTGCTCGAATTAAAATTCTTAAAGATGTACCTACTATACCTGCTCATGCTCCAAAAATAAAATATAATGTTCCAATATCTTTATGATTGGTTGACTGTGACCTGAGTCAGCTACATGTTCGACTGCCTCTCTGCTCTACATGCTACCCATCTCTCTTTT
+
~~~~~~~~~~~~~~~~~~~~~~~~~~~~~~~~~~~~~~~~~~~~~~~~~~~~~~~~~~~~~~~~~~~~~~~~~~~~~~~~~~~~~~~~~~~~~~~~~~~~~~~~~~~~~~~~~~~~~~~~~~~~~~~~~~~~~~~~~~~~~~~~~~~~~~~~~~~~~~~~~~~~~~~~~~~~~~~~~~~~~~~~~~~~~~~~~~~~~~~~~~~~~~~~~~~~~~~~~~~~~~~~~~~~~~~~~~~~~~~~~~~~~~~~~~~~~~~~~~~~~~~~~~~~~~~~~~~~~~~~~~~~~~~~~~~~~~~~~~~~~~~~~~~~~~~~~~~~~~~~~~~~~~~~~~~~~~~~~~~~~~~~~~~~~~~~~~~~~~~~~~~~~~~~~~~~~~~~~~~~~~~~~~~~~~~~~~~~~~~~~~~~~~~~~~~~~~~~~~~~~~~~~~~~~~~~~~~~~~~~~~~~~~~~~~~~~~~~~~~~~~~~~~~~~~~~~~~~~~~~~~~~~~~~~~~~~~~~~~~~~~~~~~~~~~~~~~~~~~~~~~~~~~~~~~~~~~~~~~~~~~~~~~~~~~~~~~~~~~~~~~~~~~~~~~~~~~~~~~c~~~~~~~~~~~~~~~~~~~~~~~~~~~~~~~~~~~~~~~~~~~~~~~~~~~~~~~~~~~~~~~~~~~~~~~~~~~~~~~~~~~~~~~~~~~~~~~~~~~~~~~~~~~~~~~~~~~~~~~~~~~~~~~~~~~~~~~~~~~~~~~~~~~~~~~~~~~~~~~~~~~~~~~~~~~~~~~~~~~a~~~~~~~~~~~~~~~~~~~~~~~~~~~~~~~~~~~~~~~~~~~~~~~~~~~~}~gl~M{inGWW
@m54146_190729_151026/35389799/ccs|MID=KMPGQ277-19
GGTAGATATGTATGTATGCACTGGATCACTTGTGCAAGCATCACATCGTAGTAAACTTCTGGATGATCAAAAAATCAGAAAAGGTGTTGATAGAGAATAGGGTCTCCTCCTCCGGCAGGGATCGAAAAATGAAGTATTTAAATTACGATCTGTAAGAAGTATAGGTAATGGCACCAGGCTAGTACCTGGTAGGGATAACAGGAGAAGGAGGGCTGTAATACCTACAGCTCATACAAATAAGGGGGTTTGATCTAATGTTATACCTGGTGCTCGTATATTAATTATGGTAGTAATAAAGTTAGCTGTTCCTAGAATTGAGGATACACCTGCTAAGTGGAGAGAAAAGATTGCGAGATCAACTGAGGCACCAGCGTGTGCGATTCCAGCTGAGAGAGGTGGGTATACTGTTCATCCAGTACCTGCTCCATTATCGACTAGGCTTCTTGCTAGGAGAAGAGTGTAGAGAAGGAGGTAGTAGTCAAAATCTTATGTTATTTATTCGGGGGAATGCTATATCAGGTGCTCCTAATATTAAGGGTACTAATCAATTTCCGAATCCACAAATTATGATTGGCTATTACTACTGAAGAAGATTATTACGAAGGCAGTGAGCAGTTACAATAACATTATAAATTTGATCATCTCCGATTAGGAGAGCCCTGGATGTCCTAATTCAGTACGGATTAAGATACTTACTGGAAGTACCTAATATACCTGCCCAGGCTCCAAAGATGAAATAAAGGGTTCCAATATCTTTATGATTTGTTGACCTGTGACCTGAGTCAGCTACATGTTCGACTGCCAGAGATATCTCTCTGCTACC
+
~~~~~~~~~~~~~~~~~~~~~~~~~~~~~~~~~~~~~~~~~~~~~~~~~~~~~~~~~~~~~~~~~~h8~~~~~~~~~~~~~~@~~~~~~~~~~~~~~~~~~~~~~~~~~~~~~~~~~m~~~~~~~~~~~~~~~~~~~~~~~~~~~~~~~~~~~~~~~~~~~~}v~~~~~~~~~~~~~~~~~~~~~~~~~~~~~~~~~~~~~m~~~~~~~~~~~~~~~~~~~~~~~~~~~~~~~~~~~~~~~~~~~~~~~~~~~~~'~~~~~~~~~~~~~~~~~~~~~~~~~~~~~~~~~~~~~~~~~~~~~~~~~N~~~~~~~~~~~~~~~~~~~~~~~~~~~~~~~~~~~~~~~~~~~~~~~~~~~~~~~~~~~~~~~~~~~~~~~~~~~~~~~s~~~~~~~~~~~~~~~~~~~~~~~~~~~~~~~~~~~~~~~~~~~~~~~~~~~~~~~~~~~~~~~~~~~~~E~~~~:~~~~~~~~~~~~~~h~~~~~~~~~~~~~~~~~~~~~~~~~~~~~~~~~~~~~~~~~~~~~~~~~~~~~~~~~~~~~~~~~~~~~~~~~~~~~~~~~~~~~R~~~~~~~~~~~~~K~~~~~~~AZ~~~~~~~~~~~~~~~~~~~~~~~~~~~~~~~~~~n~~~~~~~~~~~~~~~~~~~~~~~~~~~~~~~J~~~~~~~~}h~~~~~~~~~~~~~~~~~~~~~~~~~~~~~~~~~~q~~~~~~~~~~~~~~~~~~~~~~~~~~~~~~~~~~~~~~~~~~~~~~~~~~~~~~~~~~~~~~~~+~?~~~~~~~~~~~~~~~~~~~~~~~~~~~~~~~~~~~~~~~~~~~~~~~~~~~~~~~~~~~
@m54146_190729_151026/54067891/ccs|MID=KMPNT1200-19
GGTAGATCTAGACTCGTGTCTTGGATCACTTGTGCAAGCATCACATCGTAGTAAACTTCAGGGTGTCCAAAAAATCAAAATAAATGTTGATATAAAATTGGGTCTCCCCCTCCTGAAGGATCAAAAAATCTAGTATTTAAATTACGATCACTCAATAATATAGTAATTGCACCAGCTAAAACAGGTAATGATAATAAAAGCAAAATAGTAGTAATAAAAACAGATCAAACAAATAAAGAAAATTTATCTATAAAATTAGATTTTATTCAAGTATTTAAAATAGTTACAATAAAATTAATAGAACCTATAATTGAAGAAACTCCAGCTATATGTAAAGAAAAAATAGTATAAATCAACTGATAATCCCTCTATGTACCTAATAATAAAGATAATTTGGAGTATATACTAGGTAGGTCAATCCTGTACCTACACCTATATTAATAAACCCACCTAAAGATAATAATATTAAAGAAGGAAATAATAATCATAATCTTATATTATTTATACGAGGAAAAATTATATCTGGTAAACCTAATATTAATGGAATTAATCAATTTCCAAATCCTCCAATTATAATAGGTATAACTATAAAAAAAATTATAATAAAAGCATGTATAGTAACAATACTATTATACAACTGATCATTTAAAAATAATCTACCAACTACTCTTAATTCCATACGAATTAATAATCTTAAGGATAAACCTATTATACCTGATCACATACCAAAAATAAAATATAATATTCCAATATCTTTATGATTGGTTGAACTGTGACCTGAGTCAGCTACATGTTCGACTGCGAGAGCGCGAGTGCACCTACC
+
~~~~~~~~~~~~~~~~~~~~~~~~~~~~~~~~~~~~~~~~~~~~~~~~~~~~~~~~~~~~~~~~~~~~f~~~~~~~}~~~~~~~~~~~~~~~~~~~~~~~~~~~~~~~~~~~~~~~~~~~~~Y~~~~~~~~~~~~~~~~~~~~~~~~~~~~~~~~~~~~~~~~~~~~~~~~~~~~~~~~~~~~~~~~~~~~~~~~?~qq~~~~~~~~~~~~~~~~\~~~~~~~~~~~~~~~~~~~~~~z~~~~~~~~~~~~~~~~~~~~~~~~~~~~~~~~~~~~~~~~~~~~~~~~~~~j~~~~~~~~~~~~~~~~~~~~~~~~~~~~~~~~~~~~~~~~~~~~~~c~~~~~p~~V~~z~~~~s~~~~45~~~~~~~~~~^D~~~~y~~~~~{~~~~~~~L9~~C~~B)QXXC~3NGg~R<C~~nu~~~~~~~~~~~~~~~~~~~~~~~~~~~~~~~~~~~~~~~~~~~~~~~~~~~~~~~~~~~~~~~~~~~~~~~~~~~~~~~~~~~~~~~~~~~~~~~~~~~~~~~~~~~~~~~~~~~~~~~~~~~~~~~~~~~~~~~~~~~~~~~~~~~~~~~~~~~~~~~~~~~~~~~~~~~~A~~~~~~~~~~~~~~~~~~~~~~~~~~~~~~~~~~~~~~~~~~~~~~~~~~~~~~~~~~~~~~~~~~~~~~~~~~~~~~~~~~~~~~~~~~~~~~~~~~~~~~~~~~~~~~~~~~~~~~~~~~~~~~~~~~~~~~~~~~~~~~~~~~~~~~~~~~~~~~~~~~~~~~~~~~~~~~~~~~T~[~~~~~~~~~~~~~~~~~~~~~~~~~~~~~~~~~~~~~~~~~~~~~~~~~~~~
@m54146_190729_151026/45024167/ccs|MID=KMPRN1188-19
GGTAGATGTATACATATGTGATGGATCACTTGTGCAAGCATCACATCGTAGTAAACTTCAGGGTGATCCAAAAAATCAGAAAAGGTGTTGATAAAGAATAGGGTCTCCTCCTCCGGCTGGGTCGAAAAATGAAGTAGTTTAAATTACGATCTGTAAGAAGTATAGTAATAGCACCAGCTAGTACTGGTAGGGATAAGAGGAGAAGGAGGGCTGTGATACCTACAGCTCATACAAATAAGGGGGTTTGATCTAATGTTATACCTGGTGCTCGTATATTAATTATAGTAGTAATAAAGTTAGCTGCTCCTAGAATTGAAGGATACACCTGCTAAGTGAGAGAAAAAGATTGCGAGATCAACTGAGGCACCAGGCGTGTGCGATTCCGGCTGAGAGAGGTGGGTACTACTGTTCATCCAGTACCTGCTCCATTATCAGCTAGGACTACTTGCTAGAAGAGAGGGTAGGAGAAGGGGGTAATAATCAAAATCTTATGTTATTTATTCGAGGGAATGCTATATCAGGTGCTCCTAATATTAAGGGTACTAATCAATTTCCAAATCCACCAATTATGATTGGTATTACTATGAAGAAGATTATTACGAAGGCAGTGAGCAGGTACGATAACATTATAAATTTGATCATCTCCAATTAGGGAACCCTGGATGTCCTAGTTCAGTACGGATTAAGATACTTATGGAAGTAGCCTAATAGACCTGCTCAGGCTCCAAAGATGAAATAAAGGGTTCCAATATCTTTACTGATTTGTTGAACTGTGACCTGAGTCAGCTACATGTTCGACTGCTCTGTCTCGCGTGTGTCTACC
+
~~~~~~~~~~~~~~~~~~~~~~~~~~~~~~~~~~~~~~~~~~~~~~~~~~~~~~~~~~~~+~~~~~~~~~~~~~~~~~~~~~~~~~~~~~~~D~~~~~~~\~~~~~~~~~~~~~~~~~~~~~~~~~~~~~~~~~~i~~~~~~~~~~~~~~~~~~~~~~~~~~~~~~~~~~~~~~~~~~~~~~h~~~~~~~~~~~~~~~~~~~~~~~~~~~~~~~~~~~~~~~~~~~~~~~~~~~~~~~~~~~~~~~~~~~~~~~~~~~~~~~~~~~~~~~~~~~~~~~~~~~~~~~~~~~~~~~~~~~~~~~~~~~~~~~~~~~~0~_~~~~~~~~~~~~T~~~~~~~~~~~~~~~~~~~~~~~~~~~~~~~~~~~~~~u~~~~~~~~~~~~~~~~~~~~~~~~~~~~~~~~,~~~~~~~~~~~~~~~~~~~~~~~~~~~~~~~~~~~6~g~~~~~~~~~~G'~~a~~0~~~~~~~~~~~~Z~~~~KX~~~~~~~~~~~~~~~~~~~~~~~~~~~~~~~~~~~~~~~~~~~~~~~~~~~~~~~~~~~~~~~~~~~~~~~~~~~~~~~~~~~~~~~~~~~~~~~~~~~~~~~~~~~]~~~~~~~~~~~~~~9~~~~~~t~~~~~;~~~~~~~~~~~~~~~~~~~~~~~~~~~~~~~~~~~~~~~~~~~~~~~~~~~~~~~~~~~~~~~~~~~~~~~~`~~~~~~~~~~~~~~s~~~~~~~~~~~~~~6~~~~~~~~~~~~~~~~~~~~~~~~~~~~~~~~~~~~~~~~~_~~s~~~~~~~~~~~~~~~~~~~~~~~~~~~~~~~~~~~~~~~~~~~~~~~~~~~~~~~~~~~~~
@m54146_190729_151026/60817969/ccs|MID=KMPGQ342-19
GGTAGCACGCACACACGTGCGGCAGTCGAACATGTAGCTGACTCAGGTCACATGTCAACCAATCATAAAGATATTGGAACCCTTTATTTCATCTTTGGAGCCTGAGGCAGGTATATTAGGTACTTCCATAAGTATCTTAATCCGTACTGAACTAGGACACCCAGGTTCTCCTAATTGGAGATGATCAAATTTATAATGTTATCGTACTGCTCCATGCCTTCGTAATAATCTTCTTCATAGTAATACCAATCATAATTGGTGGATTTGGAAATTGATTAGTACCCTTAATATTAGGAGCACCTGATATAGCATTTCCCTCGAATAAATAACATAAGATTTTGATTTACTACCCCCTCTCCTTACCTCTTCTTCCTAGCAAGTAGCCTAGTTGATAATGGAACAGGTAGTACTGGATGAACAGTATACCCACCTCTCTCAGCCGGAATCGCACACGCCGGTGCCTCAGTTGATCTCGCAATTTTTCTCTTCACTTAGCAGGTGTATCCTCAATTCTAGGAGCAGCTAACTTTATTACTACTATAATTAATATACGAGCACCAGGTATAACATTAGATCAAACCCCCTTATTTGTAGTGAGCTGTAGGTATTACAGCCCTCCTTCTCCTCTTATCCCTACCAGTTACTAGCTGGTGCTATTACTATACTTCTTACAGATCGTAATTTAAATACTTCATTTTTCGACCCAGCCTGGAGGAGGAGACCCTATTCTTTATCAACACCTCTTCTGATTTTTTGGACATCCTGAAGTTTACTACGATGTGATGCTTGCACAAGTGATCCAGAGCTGATGTACATGTCTACC
+
~~~~~~~~~~~~~~~~~~~~~~~~~~~~~~~~~~~~~~~~~~~~~~~~~~~~J%~~~~~~~~~~~~~~~~~~~~~~~~~~~~~~~~~~~~~~~~~~~~~~~~~~~R~~~~~~~~~~~~~~~~~~~~~~~~~~~~~F~~~~~~~~~~~~~~~~~~~~~~~~~~~~~~~~~~~~~~~~~~~~~~~~~~~~~~~~~~~~~~~~~~~~~~~~~~~b~~~~~~~~~~~~~~~~~~~~~~~~~~~~~~~~~~~~~~~~~~~~~~~~~~~~~~~~~~~~~~~~~~~~~~~~~~~~~~~~~~~~~~~~~~~~~~~~~~~8~~~~~~~~~~~~~~~~~~~~~~~~~~~~~~9~~~~~~~~~~~~~~~~~~~8~Y~~~~~~U~~~~~~~~~~~~~~~~~~~~~~~~~~~~~~~~~~-~~~~~~~~~~~~~~~~R~~~~~~~~~~~~~~~~~~~~~~~~~~~~~~~~~~~~~~~~~~~~~~~~~~~~~~~4~~~~~~~~~~~~~~~~~~~~~~~~~~~~~~~~~~~~~~~~~~~~~~~~~~~~~~~~~~~~~~~~~~~~~~~~~~~~~~~~~~~~~~~~~~~~~~~~~~~~~~~~~~~~~~~~~~~~~~~~~~~~~~~~~~~~~~~~~~~~~~~~~~~~~~~~~~~~~~~~+~~~~~~~~~~~~O~~~~~~~~~~~~~~~~~~~~~~~~~~~~~~~~~~~~~~~~~~~~~~~~~~~~~<~l~~~~~~~~~~~z~~~~~~~:a~~~~~~~~~~~~~~~~~~~~~~~~~~~~~~~~}~~~~~~~~~~~~~~~~~~~~~~~~~~~~~~~~~~~~~~~~~~~~~~~~~~~~~~~~~~~
@m54146_190729_151026/65602123/ccs|MID=KMPGQ277-19
GGTAGCAGAGAGATATCTCTGGCAGTCGAACATGTAGCTGACTCAGGTCACAGTCAACCAATCATAAAGATATTGGAACCCTCTTATTTCATCTTTGGAGCCTGGGCAGGTATACTAGGTACTTCCATAAGTATCTTAATCCGTACCTGAATTAGGACATCCAGGGTTCCCTAATTGGAGATGATCAAATTTATAATGTTATTGTTAACTGCTCACGCCTTCGTAATAATCTTCCTTCATAGTAATACCAATCATAATTGGTGGATTCGGAAATTGATTAGTACCCTTAATATTAGGAGCACCTGACTATAGCATTCCCTCGAATAAATAACATAAGATTTTGACTACTACCCCCTTCTCTCACTCTTCTCCTAGCAAGAAGCCTAGTCGATAATGGAGCAGGTACTGGATGAACAGTATACCCACCTCTCTCAGCTGGAATCGCACACGCTGGTGCCTCAGGTTGATCTCGCAATCTTTTCTCTCCACTTAGCAGGTGTATCCTCAATTCTAGGAGCAGCTAACTTTATTACTACCATAATTAATATACGAGCACCAGGTATAACATTAGATCAAACCCCCTTATTTGTATTGAGCTGTAGGTATTACAGCCCTCCTTCCTCCTGTTATCCCTACCAGGTACTAGCCGGTGCCATTACTATACCTCTTACAGATCGTAACTTAAATACTTCATTTTTCGACCCAGCCGGAGGAGGAGACCCTATTCTCTATCAACACCTTCTTCTGATTTTTTGGTCATCCATGAAGTTTACTACGATGTGATGCTTGCACAAGTGATCCAGTGCATACATACATATCTACC
+
~~~~~~~~~~~~~~~~~~~~~~~~~~~~~~~~~~~~~~~~~~~~~~~~~~~~~~~~~~~~~~~~~~~~~~~~~~~~~~~~~~C~~~~~~~~~~~~~~~~~~~~~~~~~~~~~~~~~~~~~~~~~~~~~~~~~~~~~~~~~~~~~~~~~~~~~~~~~~~~~~~~~~~8~~~~~~~~~~~~~~~~~~~~~~~~~~~~~~~~~~~~~~~~~~~~~~~~~~~~~~~~~~~~~~~~~~?~~~?~~~~~~~~~~~~~~~~~~~~~~~~~~~~~~~~~~~~~~~~~~~~~~~~~~~~~~~~~B~4$~~~~~~~5~~~~~~~~~~~~~~~~~~~~~~~~~~~~~~~~~~~~~~x~~~~~~~~~~~~~~~~~~~~~~~~~~~~~~~~~~~~~~~~~~~~~~~~~~~~~~~~~~~~~~~~~~~~~~~~~~~~~~~~~~~~~~~~~~~~~~~~~~~~~~~~~~~~~~~~~~_~~~~~~~~~~~~~~~~~~~~~~~~~~~~~~~~~~~~~~~~~~~~~~~~~~~~~~~~~~~~~~~~~~~~~~~~~~~~~~~~~~~~~~~~~~~~~~~~~~~~~~~~~~~~~~~~~~~~~~~~~~~~~~~~~~~~~~~~~~~~~~~~~~~~~~~~~~~~~~~~~~~~E~~~~~~~~~~~O~~~~~~~~~~~~~~~~~~~~~~~~~~~r~~~~~~~~~~~~~~~c~~~~~~~~~~~~~~~~~~~~~~~~~~~~~L~wZ~~~~~~~~~~~~~~~~~~~~~~~~~~~~~~~~~~~~~~~~~~~~~~~~~~~~~~~~~~~~~~~~~~~~~~~~~~~~~~~~~~~~~~~~~~~~~~~~~~~~~~~~~~~~
@m54146_190729_151026/30146838/ccs|MID=KMPRN743-19
GGTAGCATAGAGAGATAGTATGCAGTCGAACATGTAGCTGACTCAGGTCACGGTCAACCAATCATAAAGATATTGGAATATTATATTTTTATTTTTTGGAATATGATCAGGAATAATAGGATTATCATTAAGAATTTTAAGTCGAATAGAATTATTAACTCCAGGTTCATTTATTGGAAATGATCAAATTTATAATGTTATTGTAACTTCACATGCTTTAGTAATAATTTTTTTTTGTTATACCAATGATAGTTGGTGGATTTGGGAATTGATTAATTCCAATTATAATAATTACTCCTGATATAGCTATTTCCTTGAATAAATAATATAGATTTTGATTATTACCTTTTAGAATAATATTATTAATTATGAGAATATTAATAGGAATAGGATCTGGTACTGGATGAACAATATATCCAATATTATCAGAATCATTTATCAGTTGATTATATAATCAGAATGATTTATCAGTTGATTATATAATTTTTCATTACATTTTGCTGGAATATCATCTATTATAGGATCAATTAATTTTATTTCAACAATTTTAAATATACGATCAAAATTAATAAATATAATAATAATTAGATTATTTTCATGATTAATTTTTTTAACAACAATTTTATTATTATCATTACCTGTATTAGCTGGTGCAATTACTATATTATTATTTGATCGAAATATTAATACTACATTTTTTGATCCATTCTAGAGGAGGTGATCCAATTTTATTTCAACATTTATTTTGATTTTTGGTACATCCAGAAGTTTACTACGATGTGATGCTTGCACAAGTGATCCACGCGCTCAGCTGATCGCTACC
+
~~~~~~~~~~~~~~~~~~~~~~~~~~~~~~~~~~~~~~~~~~~~~~~~~~~~~~~~~@;V~~~~~~~~~~~~~~~~~~~~~~~~~3~~~~~>~~~~~~~~~~~~~~~~~~~~~~~~~~~~~~~~~~~~~~~~~~~~~~~~0Z~~~~~~~~~~~~~~~~~~~~~~~~~~~~~~~~~~~~~~~~~~~~~~~~~~~~~~~~~~~~~~~~~~~~~~~~~~~~~~~~~~~~~3~~~~~~~~~~~~~~~~~~pH~~~~~~~~~~~~~~~(~?G~~~~~~~~~~~~~~~~~~~~~~~~~~~~~~~~~~~~~~~tQ~~~~~~so\~~~~~~~~~~~~~~~~~~~~~~~~~~~~~~~~~~~~~~~~~~~~~~~~~~~~~~~~~~~~~~~~~~~~~~~~~~~~~~~~~~~~~~~~~~~~~~~~~~~~~~~~~~~~~~~~~~~~~~~~~~~~~~~~~~~~~~~~~~~~~~~~~~~~~~~~~~~~~~~~~~~~~~|~~~~~~~~~~~z~~~~~~~~~~~~~~~~~~~~~~~~~~~~~~~~~~~~~~~~~~~~~~~~~~~~~~~~~~~~~~~~~\~~~~~~~~~~~~~~~~~~~~~~~~~~~~~~~~~~~~~~~~~~~c~~~~~~~~~~~~~~{~~~~~~~~~~~~~~~~~~~~~~~~~~~~~~~~~~~~~~~~~~~~~~~~~n~~~~~~~~~~~~~~~~~~~~~~~G~~~~~Y~~~~we~~~b3~~~~~~~~~~~~~~~~~~~~~~~~~~~~~~~~~~~~~C~~~~~~ix~~s2~~~~~~~~~~~~~~~~~~~~~~~~~~~~~~~~~~~~~~~~~~~~~~~~~~~~~~~~~~~~~
@m54146_190729_151026/59114292/ccs|MID=KMPRW127-19
GGTAGCATATATATCAGCTGTGCAGTCGAACATGTAGCTGACTCAGGTCACGGTCAACAAATCATAAAGATATTGGAATCCTTTATTTTATTTTTGCTATTTGAGCTGGTTTAATTGGGTCTTCTATAAGAATGATTATCCGAATTGAACTAGGAACTTGTGGTCCCTTAATTAATAATGATCAAATTTATAACTCTATTGTTACAGGACACGCCTTTATTATAATTTTTTTTATAGTTATACCATTTATAATTGGGGGATTCGGAAACTTTTTAGTCCCTCTAATACTAGGAGCTCCTGATATAGCTTACCCTCGAATAATATAATATAAGTTTTTGACTTACTCCCCCCTTCAATTTTATTATTAACTATTAGAAACTTTATTGGGTCAGGTGTAGGAACGGTAGGAACAGGATGAACTGTTTATCCTCCTTTAGCATCTAATATTTATCATAATGGACCCTCTGTAGATTTAGCAATTTTTTCTCTCCATATTGCAGGAGCCTCTTCTATTCTTGGGGCAATTAATTTTATTTCAACTATTATTAACATACACCATAAAAATTTTTCCCTTGATAAAATTCCTCTTTTAGTTTGATCTATTTTAATTACCGCTATTTTACTTCTTCTTTCTCTTCCAGTTTTAGCAGGAGCAATTACAATACTACTAACAGACCGTAATTTAAATACTTCATTTTTTGATCCATCAGGTGGAGGAGACCCAATTCTTTATCAACACTTATTTTGATTTTTTGGATCATCCAGAAGTTTACTACGATGTGATGCTTGCACAAGTGATCCATGCATAGTAGTGCTCTCTACC
+
~~~~~~~~~~~~~~~~~~~~~~~~~~~~~~~~~~~~~~~~~~~~~~~~~~~~~~~~~~~~~~~~~~~~~~~~~~~~~~~~~~~~~~~~~~~~~~~~~~~~~~~~~~~~~~~~~~~~~~~~~~~~~~~~~~~~~~~~~~~~~~~~~~~~~~~~~~~~~~~~~~~~~~~~~~~~~~~~~~~~~~~~~~~~~~~~~~~~~~~~~~~~~~~~~~~~~~~~~~~~~~~~~~~~~~~~~~~~~~~~~~~~~~~~~~~~~~~~~~~~~~~~~~~~~~~~~~~~~~~~~~~~~~~~~~~~~~~~~~~~~~~~~~~~~~~~~~~~~~~~~~~~~~~~~~~~~~~~~~~T~~~~~g~~~~~~~~~~~~~~~~~~~~~~~~~~_@~~~~~~~~~~~v~~~~~~~~~~~~~C~D~~~~f~~~~~|~~~~~~~~~~~~~~I~~~~xy~G~~~~~~~~~~~~~~PS~~~~~~~~~~~~~~~~~~~~~~~~~~~~~~~~~~~~~l~~~~~~~~~~~~~~~~~~~~~~~~~~~~~~~~~~~~~~~~~~~~~~~~~~~~~~~~~~~~~~~~~~~~~~~~~~~~~~~~~~~~~~~~~~~~~~~~~~~~~~~~~~~~~~~~~~~~~~~~~~~~~~~~~~~~~~~~~~~~~~~~~~~~~~~~~~~~~~~~~~~~~~~~~~~~~~~~~~~~~~~~~~~~~~~~~~~~~~~~~~~~Q~~~~~~~~~~~~~~~~~~~~~~~~~~~~~~~~~~~~~~~~~~~~~~~~~~~~~~~~~~~~~r2~~~~~~~~~~~~~~~~~~~~~~~~~~~~~~~~~~~~~~~~~~~~~~~~~~~~~~~~~~~~~~~~~
@m54146_190729_151026/39322000/ccs|MID=KMPRN1172-19
GGTAGCATCATGCATATCTCATGGATCACTTGTGCAAGCATCACATCGTAGTAAACTTCATGGATGTACCAAAAAATCAAAATAAATGTTGATATAGAATTGGGTCTCCTCCACCTGATGGATCAAAAAATGAAGTATTTAAGTTACGGATCATGTTAGTAAGTATTGTAATTAGCTCCTGCTAAAACAGGGAGAGAAAGAAGAAGTAAAATAGCAGTAATTAGAATAGATCATACTAAAAGAGGAATTTTATCAAGGGAAAAATTTTTATGATGTATATTAATAATAGTTGAGATAAAATTAATTGCTCCAAGAATAGAAGAAGCTCCATGCAATATGGAGAGAAAAAATTGCTAAATCTACAGATGGTCCATTATGATAAATATTAGATGCTAAAGGAGGGATAAACAGTTCATCCTGTTCCTACTCCTAATCCAATAAAGTTTCTTATAGTTAATAATAAAATTGAGGGGGGAAGTAATCAAAATCTTATATTATTTATTCGAGGGTAAGCTATATCTAGGAGCTCCTAATATTAGATGGAACTAAGAAATTTCCGAATCCTCCAATTATAAATGGTATACTATAAAAAAAATTATAATAAAGGCATGTCCTGTAACAATAGAATTATAAATTTGATCATTATTAATTAATGGACCACAGGTTCCTAGTTCAATTCGAATAATCATTCTTATAGAGGACCCTAATTAAACCAGGCTCAAATAGCAAAAATAAAATAAAGAATTCCAATATCTTTATGATTTGTTGAACTGTGACCTGAGTCAGCTACATGTTCGACTGCCACATAGAGATACAGACTACC
+
~~~~~~~~~~~~~~~~~~~~~~~~~~~~~~~~~~~~~~~~~~~~~~~~~~~~~~~~~~~~~~~~~~~d~~~~~~~~~~~~~~~~~~~~~~~~~~~~~~~~~~~~~~~~~~~~~~~~~~~~~~~~~~~~~~~~~~~~~~~~~~~~~~~@~~~~~~~~~~~~~~~~~~~~~~~~~~~~~~~~~~~~~~~~~f~~}~~~~~~~~~~~~~~~~~~~~~~~~~~~~~~~~~~~~~~~~~~~~~~~~~~~~~~~~~~~~~~~~~~~~~~~~~~~~~~~~~~~~~~~~~~~~~~~~~~~~~~~~~~~~~~~~~~~~~~~~~~~~~~~~~~~~~~~~~~~~~~~~~i~~~~~~~~~~~~~~~~~~~~~~~~~~~~~~~~~~~~~~~~~~~~~~~~~~~~~~~[~~~~~c~~~~~~~~~~~~~~~~~~~~~~~~~~Sk~~?~~~~~~~~~~~~~~~~~~~~~~~~~~~~~~~~~~~~~~~~~~~~~~~~~~~M~~~~~~~~~~~~~~~~~~~~~~w~~~~~~~~~~~~~nB~~~~~~~~~~~~~~~~@~~~~~~~~~~~~~~k~~~~h~~~~~~~~~~~~~~~~~~~~~~~~~~~~~~~~~~~~~~~~~~~~~~~~~~}~~K~~~~~~~~~~~~~~>~~~~~~~~~5~~~~~~~~~~~~~~~~~~~~~~~~~~~~~~~~~~~~~~~~~~~~~~~~~~~~~~~~~~~?p~~~~~~U~~~~~~~~%@~~~~~~~~~~~~~~~~~~~~~~~~~H~~~~~~~~~~~~~~~~~~~~~~~~~~~~~~~~~~~~~~~~~~~~~~~~~~~~~~~~~~~~~~~~~~~~~~~~~~~~~~~~~
@m54146_190729_151026/11666402/ccs|MID=KMPUH576-19
GGTAGCATCATGCATATCTCATGGATCATTGTGCAAGCATCACATCGTAGTAAACTTCTGGGTGACCAAAAAATCAAAATAAATGTTGGTATAAGGTTGGATCTCCTCCTCCAGCGGGGTCGAAAAAAGAAGTATTAAGATTTCGATCAGTTAATAATATAGTAATAGCACCGGCTAAGACTGGTAAAGAAAGTAACAATAAGATTGCAGTAATTACTACTGATCATACAAATAAAGGTATTCGATCTAAAGTAATTCCTCTTGATCGTATGTTAATTACTGTTGTAATAAAGTTTACTGCTCCTAAAATTGAGGAAATACCTGCTAAGTGTAGAGAAAAAATGGCTAAGTCTACAGAAGCACCAGCATGGGCAATTCCTGATGATAGTGGGGGATAAACTGTTCAACCTGTTCCAGCTCCATTTTCTACAATTGAGCTAGAAAGAAGAAGTGTTAATGAAGGGGGAAGTATTCAAAAACTTATATTATTTATTCGAGGAAATGCTATATCTGGGGCACCTAGTATAAGGGGTACTAGTCAATTACCAAATCCTCCAATTAAAATAGGTATTACTATAAAAAAAAATTATAACAAAAGCATGAGCAGTTACAATTACATTATAAATTTGATCATCACCAATTAAAGCTCCTGGATGTCCTAATTCTGTTCGAATTAAAATAGAATAAGATAGCTAAGGGGAAGTACCTACTATTCCAGCTCAAGCTCCAAAAATGAAGTATAAAGTTCCAATATCTTTATGATTTGTTGACCGTGACCTGAGTCAGCTACATGTTCGACTGCTGCGTCTCACTCTCGCCTACC
+
~~~~~~~~~~~~~~~~~~~~~~~~~~~~~~~~~~~~~~~~~~~~~~~~~~~~~~~~~~~~~~~~~~~t~~~~~~~m~~~~~~~~~~~~~~~~P~~~~~~~~~~~~~~~~~~~~~~~~~~~~~m~~~~~~~~~~~~~~~~~~~~~~~~~~~~~~~~~~~~~~~~~~~~~~~~~~~~~~~~~~~~~~~~~~~~~~~~~~~~~~~~~~~~~~~~~~~~~~~~~~~~~~~~~~~~~~~~~~~~~~~~~~~~~~~~~~~~~~~~~~~~~~~~~~~~~~~l~~~~~~~~~~~~~~~~~~~~~~~~~~~~~~~~~~~~~~~~~~~~~~~~~~~~~~~~~~~~~9~~~~~~~~~~~~~~~~~~~~~~~~~~~~~~~~~~~~~~~~~~~~~~~~~~~~~~~~~~~~~~~~~~~~~_~~~~~~~~~~~~~~~~~~~~~~~~~~~~~~~~~~~~~~~~~~~~~~~~~~~~~~g~~~~~~~~~~~~~~~~~~~~~~~~~~~~~~~~~~~~~~~~~~~~~~~~~~~~~~~~~~~~~~~~~~~~~~~~~~~~~~~~~~~~~~~~~~~~~~~~~~~~~~~~~~~~~~~~~~~(~~~~~~~~~~~~~~~~~~~~~~~~~~~~~~~~~~~~~~~~~~~~~~~~~~~~~~~~~~~~`~~~~~~~~~~~~~~~~~~~~~~~~~~~~~~~~~~~~c~~~~AH+C_/>yi)Q~{e~w*~~~~~~~~~~~~~~~~~~~~~~~~~~~~~~~g~~~~~~~~~~~~~~~~~~~~~~~~~~~~~~~~~~~~~~~~~~~~~~~~~~~~~~~~~~~~~~~~~~~~~~~~~~~~~~~~~~~~~~~~~~~~~~
@m54146_190729_151026/56033585/ccs|MID=KMPGQ452-19
GGTAGCGACACTCTCACGCTATGGATCACTTGTGCAAGCATCACATCGTAGTAAACTTCAGGATGATCCAAAAAATCAAAATAGATGTTGATATAAAATTGGATCTCCTCCTCCTGCTGGATCAAAAAATGATGTATTAAAATTACGGTCTGTTAATAGTATTGTAATAGCACCAGCTAATACTGGTAATGATAATAATAATAATAAAGCAGTAATTGCTACTGATCATACAAATAAAGGAATACGTTCAGCATTTATTCCTACTGGTCGTATGTTAATAATTGTTGAAATAAAATTTACTGCTCCTAAAATAGATGAAACTCCTGCTAAATGTAGTGAAAAAATTGCGAAATCAACAGATGCCCCATTATGTGAAATATTTGCTGATAAAGGTGGATAAACTGTTCAACCAGTTCCTGCTCCATTTTCAACAATTCTTCTTATAATTAATAATGTAATTGATGGGGGTAATAATCAAAATCTTATATTATTTATTCGTGGGAATGCTATATCTGGTGCTCCAATTATTAAAGGTACTAATCAATTACCAAATCCCCCAATTATAATTGGTATAACTATAAAAAAAATTATAATAAATGCATGTGCTGTCACTACTACATTACCTATATGTTTGATCATTCCCAATAAAAGATCCAGGTATTCCTAATTCAATACGAATGATTCATCTTAATGAAGTTCCTAATATTCCTGCTCATATACCAAAGAAGCCTTATAAGTATAAAGTAGCCAATATCTTTATGATTGGTTGAATGTGACCTGAGTCAGCTACATGTTCGACTGCAGAGACTGCGACGAGACTACC
+
~~~~~~~~~~~~~~~~~~~~~~~~~~~~~~~~~~~~~~~~~~~~~~~~~~~~~~~~~~~~*~~~~[x~~~~~~~~~~~~~~~~~~~~~~~~~~~~~~~~~~~~~~~~~~~~~~~~~~~~~~~~~~~~~~~~~~~~~~~~~~~~~~~~~~~~~~~~~~~~~~~~~~~~~~~~~~~~~~~~~~~~~~~~~~~~~~~~~~~~~~~~~~~~~~~~~~~~~~~~~~~~~~~~~~~~~~~~~~~~~~~~~~~~~~~~~~~~~~~~~~~~~~~~~~~~~~~~~~~~~~~~~~~~~~~~~~~~~~~~~~~~~~~~~~~~~~~~~~~~~~~~~~~~~~~~~~~~~~~~~~~~~~~~~~~~~~~~~~~~~~~~~~~~~~~~~~~~~~~~~~~~~~~~~~~~~~~~~~~~~~~~~~~~~~~~~~~~~~~~~~~~~~~~~~~~~~~~~~~~~~~~~~~~~~~~~~~~~~~~~~~~~~~~~~~~~~~~~~~~~~~~~~~~~~~~~~~~~~~~~~~~~~~T~~~~~~~~~~~~~~~~~~~~~~~~~~~~~~~~~~~~~~~~~~~~~~~~~~~~~~~~~~~~~~~~~~~~~~~~~~~~~~~~~~~~~~~~~~~~~~~~~~~~~~~~~~~~~~~~~~~~~~~~~~~~~~~~~~~r~~~~~~~~~~~~~~~~~~~~~~~~~~~~~~~~~~~~~~~~~~~~~~~~~~~~~~~~~~~~~~~~~~~~~~~~~~~~~~~~~~n~~~1~~~?~~~~w~~~~~~~~~~/~~~~~~~~~~~~~~~~~~~~~~~~~~~~~~~~~~~~~~~~~~~~~~~~~~~~~~~~~~~~~~~~~~~~~~~~~~~~~
@m54146_190729_151026/62718036/ccs|MID=KMPUH572-19
GGTAGCGAGCGAGTGTGTATATGGATCACTTGTGCAAGCATCACATCGTAGTAAACTTCTGGATGTCCAAAAAATCAAAATAAATGTTGGTATAAAATTGGGTCTCCTCCACCGGCTGGATCAAAAAAGGAGGTGTTTAAATTTCGATCTGTTAATAGTATAGTAATAGCACCTGCTAAAACTGGAAGAGATAAGAGTAAAAGAACAGTTGTAATAACAATTGATCAGACAAAAAGAGGTATTCGGTCTAATGTAATTCCTTTTGATCGTATATTAATTACTGTTGTAATAAAATTTACTGATCCTAAAATAGAAGATACTCCTGCTAAATGTAAAGAAAAAATAGCTAGATCAACAGATGCTCCTCTATGAGCAATATTTGAAGAAAGAGGAGGATAAACAGTTCAACCTGTTCCTGCCCCATTTTCTACAATAGAACTAGAAAGAAGAAGAGTTAATGAAGGAGGTAATAATCAAAATCTTATATTGTTTATTCGATGGAAAATGCTATATCATGGATGCTCCTAATATTATAAGGGAATTAATCAATTACCAAATCCTCCAATTAAAATAGGTATTAACTATAAAAAAAATTATAATAAAAGCATGATGCTGTACAATACATTATAAATTTGATCATTTCCAATTAAAGTTATGAGATGACTTCTTAATTCTGATTCGAATTAGTATTCTTAAAGAATGTTCCTACTATTCCTGATCAATGCTCCAAAAATAAAATATAATGTACCAATATCTTTATGATTGGTTGAATGTGACCTGAGTCAGCTACATGTTCGACTGCTGCGTCTCACTCTCGCCTACC
+
~~~~~~~~~~~~~~~~~~~~~~~~~~~~~~~~~~~~~~~~~~~~~~~~~~~~~~~~~~~~~~~~~~~~~~~~~~~~~~~~~~~~~~~~~~~~~~~~~~~~~~~~~~~~~~~~~~~~~~~~~~~~~~~~~~~~~~~~~~~~~~~~~~~~~~~~~~~~~~~~~~~~~~~~~~~~~~~~~~~~~~~~~~~~~~~~~~~~~~~~~~~~~~~~~~~~~~~~~~~~~~~~~~~~~~~~~~~~~~~~~~~~~~~~~~~~~~~~~~~~~~~~~~~~~~~~~~~~~~~~~~~~~~~~~~~~~~~~~~~~~~~~~~~~~~~~~~~~~~~~~~~~~~~~~~~~~~~~~~~~~~~~~~~~~~~~~~~~~~~~~~~~~~~~~~~~~~~~~~~~~~~~~~~~~~~~~~~~~~~~~~~~~~~~~~~~~~~~~~~~~~~~~~~~~~~~~~~~~~~~~~~~~~~~~~~~~~~~-~~~~~~~~~~~~~~~~~~~~~~~~~~~~~~~&~~~~~~~~~}~~@~~~~~~~~~~~~~k~~~N~~~~~~~~~~~~~~~~~~~~~~~~~~~~~~~~~~~~~~~~~~~~~~~~~~~~~~~~~~~~~~~~~~~~~~~~~~~~~~~~~~~~~~~~~~~~~~~~~~~~~~~~~~~~~~~~~~=~o~~~~~~~~~~~~~~~~~~~~~~~~~~~g~~~~~~~~~~S~~~~~~~~~~~~~~~~~~~~~~~~~~~~~~~~~~~~~~~~~~~~1~~~~~~~~~~~~~~~~~~~~~~~~~~~~~~~~~~~~~~~~~~~~~~~~~x~~~~~~~~~~~~~~~~~~~~~~~~~~~~~~~~~~~~~~~~~~~~~~~~~~~~
@m54146_190729_151026/21496252/ccs|MID=KMPRN1192-19
GGTAGCGAGCGAGTGTGTATATGGATCACTTGTGCAAGCATCACATCGTAGTAAACTTCAGGGATGTACCAAAAAATCAGAAAAGGTGTTGATAGAGAATAGGGTCACCTCCTCCGGCTGGGTCGAAAAATGAAGTATTTAAATTACGATCTGTAAGAAGTATAGTAATAGCACCAGGCTAGTAACTGGTAGGGATAATAGGAGGAAGGAGGGCTGCTAATAGCCTACAGCTCATACAAATAAGGGGGTTTGATCTAATGTTATACCTGGTGCTCGTATATTAATTATAGTAGTGATAAAGTTAGCTGCTCCTAGAATTGAGGATTACACCTGCTAAGTGAAGAGAAAAGATTGCGAGATCAACTGAGGCACCAGCGTGTGCGATTCCGGCTGAGAGAGGTGGGTATACTGTTCATCCAGTACCTGCTCCATTATCAACTAGGACTTACTTGCTAGGAGAAGAGTGAGAGAAGGAGGTAGTAATCAAAATCTTATGTTATTTATTCGAGGGAATGCTATAGTCAGGTGCTCCTAATATTAAGGGTACTAATAAATTTCCAAATCCACCAATTATGATCGGTATTACTATGAAGAAGATTATTACGAAGGCGTGAGCAGTTAACAATAACATTATAAATTTGATCATCTCCAATTAGGGAACCTGGGTGTCCTAATTCAGTACGGATTAGGATACTTATGGAAGTACCTAATATACCTGCTCAGGCTCCAAAGATGAAATAAAGGGTTCCAATATCTTTATGATTTGTTGACCGTGACCTGAGTCAGCTACATGTTCGACTGCATAGATATACGTATAGCTACC
+
~~~~~~~~~~~~~~~~~~~~~~~~~~~~~~~~~~~~~~~~~~~~~~~~~~~~~~~~~~~~~~~~~~~~~~~~~~~~~~~~~~~~~~~~~~~~~~~~~~~~~~~~~~~~~~~~~~~~~~~~~~~~~~~~~~~~~~~~~~~~~~~~~~~~~~~~~~~~~~~~~~~~~~~~~~6~~~~~~~~~~~~~$~~~~~~~~~~~~~~~~~~n~~~~~~~~~~~~~~~~~G~~~~~~~~~~~~~~~~~~~~~~~~~~~~~~~~~~~~~~~~~~~~~~~~~~~~~~~~~~~~~~~~~~~~~~~~~~~~~~~~~~~~~~~~~~~~~~~~~~~~~~~~~~~~~~~~~~~~~~~~~~~~~~~~~~~~~~~~~~~~~~~~~~~~~~~~~~~~~~~~~~~~~~~~~~~~~~~~~~~~~~~~~~~~~~~~~~~~~~~~~~~~~~~~~~~~~~~~~~~~~~~~~~~~~~~~~~~~~~~~~~~~~~~~~~~~~~~~~~~~~~~~~~~~~~~~~~~~~~~~~~~~~~~~~~~~~~~~~W~~~~~~~~~~~~~~~~~~~~~~~~~~~~~~~~~~~~~~~X~~~~~~~~~~~~~~~~~~~~~~~~~~~~~~~~~~~~~~~~~~~~~~~~~~~~~~~~~~~~~~~~~~~~~~~~~~~~~~~~~~~~~~~~~~~~~~~~~~~~~~~~~~~~~~~~~~~~~~~~~~~~~~~~~~~~~~~~~~~~~~~~~~~~~~~~~~~~~~~~~~~~~~~~~~~~~~~~~~~~~~~~~~~~~~~~~~~~~~~~~~~~~~~~~~~~k~~~~~~~~~~~~~~~~~~~~~~~~~~~~~~~~~~~~~~~~~~~~~~~~~~
@m54146_190729_151026/24969484/ccs|MID=KMPGQ318-19
GGTAGCGAGCGAGTGTGTATATGGATCACTTGTGCAAGCATCACATCGTAGTAAACTTCAGGATGTCCAAAAAATCAGAAAAGGTGTTGGTAAAGAATAGGGGTCTCCTCCTCCGGCTGGGTCGAAAAATGAAGTAGTTCAAATTACGATCTGTAAGAAGTATAGTAATAGGCACCAGCTAGTACTGGTAGGGATAATAGGAGAAGGAGAGCTGTAATACCTACAGCTCATACAAATAAGGGGGTTTGATCTAATGTTATACCTGGTGCTCGTATATTAATTATAGGTAGTGAATAAAGTTAGCTGCTCCTAGAATTGAGGATACACCTGCTAAGTGGAGAGAAAAGATTGCGAGGATCAACTGAGGCACCAGGCGTGTGCGATTCCGGCTGAGAGAGGTGGGTACTACTGTTCATCCAGTACTTGCTACCATTATCAGCTAGACTACTTGCTAGGAGAAGAGGTGAGAGAAGGGGGTAGTAATCAAAATCTTATGTTATTTATTCGGGGGAATGCTATAGTCAGGTGCCCCTAATATTAAGGGTACTAATCAATTTCCGAATCCACCAATTATGATTGGTATTACTATGAAGAAGATTATTACGAAGGCGTGAGCAGTTAACAATAACATTATAAATTTGATCATCTCCAATTAGGGAACCCGGGTGTCCTAATTCAGTACGGATTAGATACTTATGGAAGTACCTAATATACCTGCCCAGGCTCCAAAGGATGAAATAGAGGGTTCCAATATCTTTATGATTGGTTGACCGTGACCTGAGTCAGCTACATGTTCGACTGCCACACACTCAGACATCCTACC
+
~~~~~~~~~~~~~~~~~~~~~~~~~~~~~~~~~~~~~~~~~~~~~~~~~~~~~~~~~~~~~~~~~~~~~~~~~~~~~~~~~~~~~~~~~~~~~~~~~~~r~~~~~~~~~a~io~~~~~~~~~~~~~~~~~~~~~~~Oc~~~~~~~~~~~~~~~~~~~~~~~~~M\~~~~~h~~~~~~p~~~~~a~~~~~~~~~~~J~~u~~~~~~~~~h~P~~~~~~~~~~~~~~~~~~~~~~~~~~~~~~~~~~~~~~~~~~~~~~~~~~~~~~~~~~~~~~~~~~~~~~~~~~~~~~~~e~~~~~~~~~~~~~~~~~~~~~~~~~~~~~~~~~~~~~~~~~~~~~~~~~~~~~~~~~~~~~~~~~~~~~~~~~~~~~~~~~~~~~~~~~~~~~~~~~~~~~~~~~~~~~~~~~xy~~~~~~~~~~~~~~~w~~~~~G~~~~~~~~~~~~~o~}~~~~~~~~~~~~~~~~nc~~~~~~~~~~~~~~~~~~~~~~~~~~~~~~~~~~~~~~~~~~~~~~~~~~~~~~~~~~~~~~~~~~~~~~~~~~~~~~~~~~~~~~~~~~~~~~~~~m~~~~~~~~~~~~~~~~~~~~~~~~~~~~~~~~~~~~~~~~~~~~~~~~~~~~~~~~~~~~~~~~~~~~~~~~~~~~~~~~~~~~~~~~~~~~~~~~~~~1~~~~~~~~~~~~~~~~~~~~~~~~~~-+5~~~~~~~~~~~~~~~~~~~~~~~~~~~~~~~~~~~~~@~~r~~~~~~~~~~~~~~~~~~~~~~~~~~~~~~~~~~~~~~~~~~~~~~~~~~~~~~~~~~~~~~~~~~~~~~~~~~~~~~~~~~~~~~~~~~~~
@m54146_190729_151026/57344772/ccs|MID=KMPRN743-19
GGTAGCGATCAGCTGAGCGCGTGGATCACTTGTGCAAGCATCACATCGTAGTAAACTTCTGGGTGTACCAAAAAATCAAAATAAATGTTGAAATAAAATTGGATCACCTCCTCCAGAAGGATAAAAAAATGTAGTATTAATATTTCGATCAAATAATAATATAGTAATTGCACCAGCTAATACAGGTAAAGATAATAATAATAAAATTGTTGTTAAAAAAATTGATCATGAAAATAATCTAATTATTATTATATTTATTAATTTTGATCGTATATTTAAAATTGTTGAAATAAAATTAATTGATCCTATAATAGATGATATTCCAGCAATATGTAATGAAGAAATTATATAATCAACTGATAAATCATTCTGATTATATCAACTGATATTCTGATAATATTGGATATATTGTTCATCCAGTACCAGATCCTATTCCTATTAATCTTCTCATAATTAATAATATTATTCTAAAAGGTAATAATCAAAATCTATATTATTTATTCGAGGGAATGCTATATCAGGAGTAATTATTACATTTGGAATTAATCAATTTCCAAATCCACCAACTATAATTGGTATAACAAAAAAAAATTATTACTAAAGCATGTGAAGTTACAATAACATTATAAATTTGATCATTTCCAATAAATGAACCTGGAGTTAATAATTCTATTCGAATTAAAATTCTTAATGATAATCCTATTATTCCTTTATGATAATCATATTCCAAAAATAAAATATAATATTCCAATATCTTTATGATTGGTTGACCGTGACCTGAGTCAGCTACATGTTCGACTGCATACTATCTCTCTATGCTACC
+
~~~~~~~~~~~~~~~~~~~~~~~~~~~~~~~~~~~~~~~~~~~~~~~~~~~~~~~~~~~~~~~~~~@~~~~~~~~~~~~~~~~~~~~~~~~~~~~~~~~~~~~~~~~~~~~~~~~~~~~~~~~~~~~~~~~~~~~~~~~~~~~~~~~~~~~~~~~~~~~~~~~~~~~~~~~~~~~~~~~~~~~~~~~~~~~~~~~~~~~~~~~~~~~~~~~~~~~~~~~~~~~~~~~~~~~~~~~~~~~~~~~~~~~~~~~~~~~~~~~~~~~~~~~~~~~~~~~~~~~~~~~~~~~~~~~~~~~~~~~~~~~~~~~~~~~~~~~~~~~~~~~~~~~~~~~~~~~~~~~~~~~~~~~~~~~~~~~~~~~~~~~~~~~~~~~~~~~~~B~Rn~~~~~~~~~~~~~~~~~~~~~~~~~~~~~~~~~~~~~~~~~~~~~~~~~~~~~~~~~~~~~~~~~~~~~~~~~~~~~~~~~~~~~~~~~~~~~~~~~~~~~~~~~~~~~~~~~~~~~~~~~~~~~~~~~~~~~~~~~~~~~~~~~~~~~~~~~~~~~~~~~~~~~~~~~~~~~~~~~~~~~~~~~~~~~~~~~~~~~~~~~x~~~~~~~~~~~~~~~~~~~~~~~~~~~~~~~~~~~~~~~~~~~~~~~~~~~~~~~~~~~~~~~~~~~~~~~~~~~~~~~~~~~~~~~~~~~~~~~~~~~~~~~~~~~~~~~~~~~~~~~~~~~~~~~~~~~~~~~~~~~~~~~~~~~~~~~~~~~~~~~~~~~~~~~~~~~~~~~~~~~~~~~~~~~~~~~~~~~~~~~~~~~~~~~~~~~~~~~~~~~~~~~~~~~~~~~~~~~~~~~~
@m54146_190729_151026/65733345/ccs|MID=KMPRN743-19
GGTAGCGATCAGCTGAGCGCGTGGATCACTTGTGCAAGCATCACATCGTAGTAAACTTCAGGGTGTCCAAAAAATCAAAATAAATGTTGAAATAAAATTGGATCACCTCCTCCAGCAGGATAAAAAAATGTAGTATTAATATTTCGATCAAATAATAATATAATAATTGCACCAGCTAATACAGGTAAAGATAATAATAATAAAATTGTTGTTAAAAAAATTGATCATAAAAATAATCTAATTATTATTATATTTATTAATTTTGATCGTATATTTAAAATTGTTGAAATATAATTAATTGATCCTATAATAGATGATATTCCAGCAATATGTAATGAAAAATTATATAATCAACTGATAAATCATTCTGATTATATAATCAACTGATAAATGATTCTGATAATATTGGATATATTGTTCATCCAGTACCAGATCCTATTCCTATTAATCTTCTCATAATTAATAATATTATTCTAAAAGGTAATAATCAAAATCTATATTATTTATTCGAGGGAATGCTATATCAGGAGTAATTATTATAATTGGAATTAATCAATTTCCATAATCCACCAACTATAATTGGTATAACAAAAAAAAATTATTACTAAAGCATGTGAAGTTACAATAACATTATAAATTTGATCATTTCCAATAAATGAACCTGGAGTTAATAATTCTATTCGAATTAAAATTCTTAATGATAATCCTATTATTCCTGATCATATTCCAAAAATAAAATATAATATTCCAATATCTTTATGATTGGTTGAACGTGACCTGAGTCAGCTACATGTTCGACTGCATACTATCTCTCTATGCTACC
+
~~~~~~~~~~~~~~~~~~~~~~~~~~~~~~~~~~~~~~~~~~~~~~~~~~~~~~~~~~~~~~~~~~~~c~~~~~~~~~~~~~~~~~~~~~~~~~~~~~~~~~~~~~~~~~~~~~~~~~~~~f~~~~~~~~~~~~~~~~~~~~~~~~~~~~~~~~~~~~~~~~~~~~~~~~~~~~~~~~~~~~~~~~~~~~~~~~~~~~~~~~~~~~~~~~~~~_~~~~~~~~~~~~~~~~~~~~~~~~~~~~~~~~~~~~~~~~~~~~~~~~~~~~~~~~~~~~~~~~~~~~~~~~~~~~~~~~~~~~~~~~~~~~~~~~~~~~~~~~~~~~~~~~~~~~~~~~~~~~~~~~~~~~~~~~~~~~~~~~~~~~~~~~~~~~~~~~~~~~~~~~~~~~~~~~~~~~~~~~~~~~~~~~~~~~~~~~~~~~~~~~~~~~~~~~~~~~~~~~~~~~~~~~~~~~~~~~~~~~~~~~~~~~~~~~~~~~~~~~~~~~~~~~~~~~~~~~~~~~~~~~~~~~~~~~~C~~~~~~~~~~~~~~~~~~~~~~~~~~~~~~~~~~~~~~~~~~~~~~~~~~~}~~~~~~~~~~~~~~~~~~~~~~~~~e~~~~~~~~~~~~~~~~~~~~~~~~~~~~~~~~~~~~~~~~~~~~~~~~~~~~~~~~~~~~~~~~~~~~~~~~~~~~~~~~~~~~~~~~~~~~~~~~~~~~~~~~~~~~~~~~~~~~~~~~~~~~~~~~~~~~~~~~~~~~~~~~~~~~~~~~~~~]~V~~~~~~~~~~~~~~~~~~~~~\;~~~~~~~~~~~~~~~~~~~~~~~~~~~~~~~~~~~~~~~~~~~~~~~~~~~~
@m54146_190729_151026/50725710/ccs|MID=KMPRN1213-19
GGTAGCGCATGACACGTGTGTGCAGTCGAACATGTAGCTGACTCAGGTCACAGTCAACCAATCATAAAGATATTGGTACCCTTTATTTCATCTTTGGAGCCTGGGCAGGTATATTAGGTACTTCCATAAGTATCTTAATCCGTACTGAATTAGGACATCCAGGGTTCCCTAATTGGAGATGATCAAATTTATAATGTTATTGTTACTGCTCACGCCTTCGTAATAATCTTCTTCATAGTAATACCAATCATAATTGGTGGATTCGGAAATTGATTAGTACCCTTAATATTAGGAGCACCTGACATAGCATTCCCTCGAATAAATGACATAAGATTTTGACTACTACCCCCTTCTCTCACTCTTCTCCTAGCAAGTAGTCCTAGTCGATAATGGAGCAGGTACTGGATGAACAGTGTACCCACCTCTCTCAGCCGGAATCGCACACGCTGGTGCCTCAGTTGATCTCGCAATCTTTTCTCTCCACTTAGCAGGTGCTATCCTCAATTCTAGGAGCAGCTAACTTTATTACTACCTATAATTAATATACGAGCACCAGGGTATAACATTAGATCAAACCCCCTTATTTGTATGAGCTGTAGATATTACAGCCCTCCTTCTCCTGTTATCCCTACCAGGTACTAGCCTGGTGCCTATTACAATACTTCTTACAGATCGTAATTGAAATACTTCATTTTTCGACCCATGCCGGAGGAGGAGACCCCTATTCTCTATCCAACACCTTTTCTGATTTTTTGGTACATCCTGAAGTTTACTACGATGTGATGCTTGCACAAGTGATCCACGTCTCTATCTCTCTACTACC
+
~~~~~~~~~~~~~~~~~~~~~~~~~~~~~~~~~~~~~~~~~~~~~~~~~~~~~~~~~~~r~~~~~~~~~~~~~~~~~~~~~~~~~~~~~~~~~~~~~~~~~~~~~~~~~~~~~~~~~~~~~~~~~~~~~~~~~9~~~~~~~~~~~~~~~~~~~~~~~~~~~&~~~~~~~~~~~~~~~~~~~~~~~~~~~~~~~~~~~~~~~~~~~~~~~~~~~~~~~~~~~~~~~~~~~~~~~~~~~~~~~~~~~~~~~~~~~~~~~~~~~~~~~~~~~~~~~~~~~~~~~~~~~~~~~~~~~~~~~~~~~~~~~~~~~~~~~~~~~~~~~~~~~~~~~~~~~~~~~~~~h~~~~~~~~~~~~~~_<~~~~~~~~~~~~~~~~~~~~~\~~~~~~~~~~~~~~~~~~~~~~~~~~~~~~~~~~~3~~~~~~~~~~~~~~~~~~~~~~~~~~~~~~~~~~~~~~~~~~~~~~~~~~~~~~~~~1~~~~~~qF~~~~~~~~~~~~~~~~~4m~~~~~~~~~~~~~~~~~~~~~~~~~~~~~~~~~~~~~~~~~~~~~~~~~~~~~~~_~~~~~~~~~~~~~~~~~~~~~~~~~~~~~~~~~~~~~~~~~~Do~~~~L~~~~~~~~~~~~~~~~~~~~~~~~~~~~~~~~~~~~~~~~~~~~x~X~~~~~\~~~~~~~~~~~~~~~~~~~~~~~~~~F~~~~~~~~~~~~~~~~~~n~~~~~~~~~~~~~~T~~~~~~~~~~~~~.~~~~~~~~~~~~~~~~~~~~~~~~Z~~~~~~~~~~~~~~~~~~~~~~~~~~~~~~~~~~~~~~~~~~~~~~~~~~~~~~~~~~~~~~~~~
@m54146_190729_151026/24838413/ccs|MID=KMPRO925-19
GGTAGCGCGCGAGTATCTCGTGCAGTCGAACATGTAGCTGACTCAGGTCACAGTCAACAAATCATAAAGATATTGGAACCCTTTATTTCATCTTTGGAGCCTGAGCAGGCATACTAGGTACTTCCATAAGTATTTTAATCCGTACTGAACTAGGACACCCAGGTTCCCTAATTGGAGATGATCAAATTTATAATGTTATCGTAACTGCTCACGCCTTCGTAATAATCTTCTTCATAGTAATACCAATCATAATTGGTGGATTTGGAAATTGATTAGTACCCTTAATATTAGGAGCACCTGATATAGCATTCCCCCGAATAAATAACATAAGATTTTGATTGTTACCTCCTTCTCTTACCCTTCTTCTAGCAAGAAGCCTAGTTGATAATGGAGCAGGTACTGGATGAACAGTGTACCCACCTCTCTCAGCCGGAATCGCACACGCTGGTGCCTCAATTGATCTCGCAATTTTTTCCCTTCACTTAGCAGGTGTATCCTCAATTCTAGGAGCAGCTAACTTTATTACTACTATAATTAATATACGAGCACCGGGTATAACATTAGATCAAACCCCCTTATTTGTATGAGCTGTAGGTATTACAGCCCTCCTTCTCCTCTTATCCTTCTTATCCTTACCGGTACTAGCTGGTGCTATTACCATATACTTTCTTACAGATCGTAATTTAAATACTTCATTTTTCGACCCAGCCGGAGGAGGAGACCCCATTCTTTACCAACATCTTTTCTGATTTTTTGGACACCCTGAAGTTTACTACGATGTGATGCTTGCACAAGTGATCCATATACGAGATACGTGACTACC
+
~~~~~~~~~~~~~~~~~~~~~~~~~~~~b~~~~~~~~~~~~~~~~~~~~~~~~~~~~~~~~~~~~~~~~~~~~~~~~~~~~~~~~~~~~~~~~~~~~~~~~~~~~~~~~~~~~~~~~~~~~~~~~~~~~~~~~~~~~~~~~~~~~~~~~~~~~~~~~~~~~~~~~~~~~~~~~~~~~~~~~~~~~~~~~~~~~~~~~~~~~~~~~~~~~~~~~~~~~~~~~~~~~~~~~~~~~~~~~~~~~~~~~~~~~~~~~~~~~~~~~~~~~~~~~~~~~~~~~~~~~~~~~~~~~~~~~~~~~~~~~~~~~~~~~~e~~~~~~~~~~~~~~~~~~~~~3~~~~~~~~~~~~~~~~~~~~~~~~~~~~~~~~~~~~~~~~~~~~~~~~~~~~~~~~~~~~~~~~~~~~~~~~~~~~~~~~~~~~~~~~~~~~~~~~~~~~~~~~~~~~~~~~~~~~~~~~~~~~~~~~~~~~~~~M~~~~~~~~~~~~~~~~~~~~~~~~~~~~~~~~~~~~~~~~~~~~~~~~~~~~~~~~~~~~~~~~~~~~~~~~~~~~~~~~~~~~~~~~~~~~~~~~~~~~~~~~~~~~~x~~~~~~~~~~~~~~~~~~~~~~~~~~~~~~~~~~~~~~~~~~~~~~~~~~~~~~~~~~~~~~~~~~~~~~~~~~~~~~^~U*aEU~?~|tz~~~~~~~~~~~~~~~~~~~~~~~~~V~~~~~~~~~~~~~~~~~~~~~~~~~~~~~~~~~~~~~~~~~~~~~K~~~~~~~Q~~~~~~~~~~~~~~~~~~~~~~~~~~~~~~~~~~~~~~~~~~~~~~~~~~~~~~~~~~~~~~~~~~~~~~~~~
@m54146_190729_151026/15073505/ccs|MID=KMPRN1200-19
GGTAGCTATACGTATATCTATGCAGTCGAACATGTAGCTGACTCAGGTCACAGTCAACAAATCATAAAGATATTGGAACCCTTTATTTCATCTTTGGAGCCTGGGCAGGTATATTAGGTACTTCCATAAGTATCCTTAATCCGTACTGAATTAGGACATCCAGGGTTCCCTAATTGGAGATGATCAAATTTATAATGTTATTGTACTGCTCACGCCTTCGTAATAATCTTCTTCACTAGTTAATACCAATCATAATTGGTGGATTCGGAAATTGATTAGTACCCTTAATATTAGGGAGCACCTGACATAGCATTTCCCTCGAATAAATAACATAAGATTTTGATTACTTACCCCGTTCTCTTACTCTTCTCCTAGCAAGTAGCCTAGTTGATAATGGAGCAGGTACTGGATGAACAGTATACCCACCTCTCTCAGCCGGAATCGCACACGCCTGGTGCCTCAGTTGATCTCGCAATCTTCTCTCTTCACTTAGCAGGTGTATCCTCAATTCTAGGAGCAGCTAACTTTATTACTACCTATAATTAATATACGAGCACCAGGTATAACATTAGATCAAACCCCCTTAGTTTGTAGTGAGTTGTAGGTATTACAGCCCTCCTTCTCCTCTTATCCCTACCAGTACTAGCCGGCGCCATTACCTATACTTCTTACAGATCGTAATTTAAATACTTCATTTTTCGACCCAGCCGGGGGAGGAGACCCTATTCTCTATCAACACCTTTTCTGATTTTTTGGATCATCCTGAAGTTTACTACGATGTGATGCTTGCACAAGTGATCCATCACATATGTATACATCTACC
+
~~~~~~~~~~~~~~~~~~~~~~~~~~~~~~~~~~~~~~~~~~~~~~~~~~~~~~~~~~~~~~~~~~~~~~~~~~~~~~~~~~~~~~~~~~~~~~~~~~~~~~~~~~~~~~~~~~~~~~~~~~~~~~~~~~~~~'~>~~~~~~~~~~~~~~~~~~~~c~~~~~.~~~~~~~~~~~~~~~~~~~~~~~~~~~~~~~~~~~~~~~~~~~~~~~~~~~~~~~~~~~~~~~~~~~~~~~~V`~~i~~~~~~~~~~~~~~~~~~~~~~~^~~~~~~~~~~~~~~~~~~~~~~~~~~~~~~~~m~~~~~~~~~~~~~~~/~~~~~~~~~~~~~~~~~~~~~~~~~~~~~~~~~-o~~l~~~~~~~~~~zt~~~~~~~~~~~~~~~~~F~~~~~~~~~~~~~~~~~~~~~~~~~~~~~~~~~~~~~~~~~~~~~~~~~~~~~~~~~~~~~~~~~~~~~~~u~~~~~~~~~~~~~~~~~~~~~~~~{~~~~~~~~~~~~~~~~~~~~~~~~~~~~~~~~~~~i~S~~~~~~~~~~~~~~~~~~~~~~~~~~~~:~~~~~~~~~~~~~~~~~~~~~~~~~~~~~~~~~~~~~~~~K~~~~~~cR~~~~~~~~~~~~~~~~~~~~~~~~~~~~~~~~~~~~~~~~~~~~~~l~~~~~~~~~~V~~~~~~c~~~~~~~~~~~~~~~~~~~~~~~~~~~~~~~~~~~~~~~~~~~~~~~~~~~~~~~~~~~~~~~~~~~~~~~~~~~~~~~~~~~~~~~~~~~~~~~~~C`~~~7~~~~~~~~~~~~~~~~~~~~~~~~~~~~~~~~~~~~~~~~~~~~~~~~~~~~~~~~~~~~~
@m54146_190729_151026/19399530/ccs|MID=KMPRO920-19
GGTAGCTATCTAGCACTCACAGCAGTCGAACATGTAGCTGACTCAGGTCACAGTTCAACAAATCATAAAGATATTGGAACCCTTTATTTCATCTTTGGAGCCTGAGCAGGTATATTAGGTACTTCCATAAGTATCCTAATCCGTACTGAATTAGGACACCCAGGTTCTCTAATTCAGAGATGATCAAATTTATAATGTTATTGTTAACTGCTCACGCCTTCGTAATAATCTTCTTCATAGTAATACCTATCATAATTGGTGGATTTGTAAATTGATTATTACCCTTAATAGTTAGGAGCACCTGACTATAGCATTCCCTCGAATAAATAACATAAGATTTTGATTACTACCTCCTTCTCTCACTCTTCTCCTAGCAAGTAAGTCCTAGTTGATAATGGAGCAGGTACTGGATGAACAGTATACCCACCTCTCTCAGCCGGAATCGCACACGCTGGTGCCTCAGTTGATCTCGCAATCCTTTCTCTCCACTTAGCAGGTGTATCCTCAATTCTAGGAGCAGCTAACTTTATCACTACTATAATTAATATACGAGCACCAGGTATAACATTAGATCAAACCCCCTTATTTGTATGAGCTGTAGGTATTACAGCCCTCCTTCTCCTATTATCCCTACCAGTTACTAGTCGGTGCCATTACTAGTACTTCCTTAGCAGATCGTAATTTAAATACTTCATTTTTCGATCCAGCCGGAGGAGGAGACCCTATTCTCTATCAACACCTTTTCTGATTTTTTGGATCATCCTGAAGTTTACTACGATGTGATGCTTGCACAAGTGATCCATACATATGTCACGCGCCTACC
+
~~~~~~~~~~~~~~~~~~~~~~~~~~~~~~~~~~~~~~~~~~~~~~~~~~~~~~~~~~~~~~~~~~~~~~~~~~~~~~~~~~~~~~~~~~~~~~~~~~~~~~~~~~~~~~~~~~~~~~~~~~~~~~~~~~~~~~~~~~~~~~~~~~~~~~~~~~~~~~~~~~~~~~~~~~~~~~W~~~~~~~~~~~~~~~~~~~~~~~~~~~~~~r~~~~~~~~~~~~~~~~~~~~~~~~~~~~~~~~~~~~~~~~~~~~~~~~~~~~~~~~~~~qO~~~~~~~~~~~~~~~~~~~~~~~~~~~~~~~~~~~~~~~1~~~~~~~~~~~~~~~~~~~~~~~~~~~~~~~~~~~~~~~~~~~~~~~~~~~~~~~~~~~~~~~~~~~~~~~~~~~~`~~~~~~~~~~~~~~~~~~~~~~~~~~~~~~~~~~~~~~~~~~~~~~~~~~~~~~~~~~~~~~~~~~~~~~~~~~~~~~~~~~~~~~~~~~~~~~~~~~~~~~~~~~~~~~~~~~~~~~~~~~~~~~~~~~~~~~~~~~~~~~~~~~~~~~~O~~~~~~~~~~~~~~~~~~~~~~~~~~~~~~~~~~~~~~~~~~~~~~~~~~~~~~~~~~~~~~~~~~~~~~~~~~~~~~~~~~~~~~~~~~~~~~~~~~~bI~~~~~~~~~~~~~~~~~~~~~~~~~~~~K~~~~~~~~~~~~~~~~~~~~~~~~~~~~~~~~~~~~~~~~~~~~~~~~~~~~~~~~~~~~~~~~~~~~~~~~~~~~~~~~~~~~~~~~~~~~~~~~~~~~~~~~~~~~~~~~~~~~~~~~~~~~~~~~~~~~~~~~~~~~~~~~~~~~~~~~~~~~~
@m54146_190729_151026/51249884/ccs|MID=KMPGQ292-19
GGTAGCTCACACTCTCTCACAGCAGTCGAACATGTAGCTGACTCAGGTCACATTCAACCAATCATAAAGATATTGGAACCCTTTATTTCATCTTTGGAGCCTGAGCAGGTATGATTAGGTACTTCCATAAGTATCTTAATCCGTACTGAATTAGGACATCCAGGTTCCCTAATTGGAGATGATCAAATTTATAATGTTATTGTTAACTGCTCACGCCTTCGTAATAATCTTCTTCATAGTAATAGCCAATCATAATTGGTGGATTCGGAAATTGATTAGTACCCTTAATATTAGGAGCAACTGACTATAGCATTCCCTCGAATAAATAACATAAGATTTTGATTACTACCTCCTTCTCTCACTCTTCTCCTAGCAAGAAGCCTACTTGATAATAGAGCAGGTACTGGATGAACAGTATACCCACCTCTCTCAGCCGGAATCGGCACACGCCGGTGCCTCAGTTGATTTCGCAATCTTTTCTCTCCACTTAGCAGGTGTATCTTCAATTCTAGGAGCAGCTAACTTTATTACTACCTATAATTAATATACGAGCACCAGGGTATAACACTAGATCAAACCCCCTTATTTGTATGAGCTGTAGGTATTACAGCCCTCCTTCTCCTGTTATCCCTACCAGGTACTAGCTGGTGCCTATTACTAATACTTCTTACAGATCGTAATTGAAATACTTCATTTTTCGACCCAGCCGGAGGAAGAGACCCCTATTCTCTATCAACACCTTTTCTGATTTTTTGGTACATCCAGAAGTTTACTACGATGTGATGCTTGCACAAGTGATCCATCTACTACACTGTACTCTACC
+
~~~~~~~~~~~~~~~~~~~~~~~~~~~~~~~~~~~~~~~~~~~~~~~~~~~~~~~~~~~~~~~~~~~~~~~~~~~~~~~~~~~~~~~~~~~~~~~~~~~~~~~~~~~~~~~~~~~~~~~~~~~~~~~~~~~~~~~~~~~~~~~~~~~~~~~~~~~~~~~~~~~~~~~~~~~~~~~~~~~~~~~~~~~~~~~~~~~~~~~~~~~~~~~~~~~~~~~~~~~~~~~~~~~~~~~~~~~~~~~~~~~~~~~~~~~~~~~~~~~~~~~~~~~~~~~~~~~~~~~~~~~~~~~~~~~~~~~~~~~H~~~~~{~~~~~~~~~~~~~~~~~~~~~~~~~~~~~~~~~~~~~~q$~~~~~~~~~~~~~~~<~~~~~~~~~~~~~~~~~~~~~~~~~~~~~~~~dq~~~~~~~~~~~~~~~~~~~~~~~~~~~~~~~~~~~~~~~~~~~~~~~~~~~~~~~~~~~~~~~~~~~~~~~~~~~~~~~~~~~~~~~~~~~L~~~~~~~~~~~~~~~~~~~~~~~~~~~~~~~~~~~~~~~~~~~~~~~~~~~~~~~~~~~~~~~~~~~~~,~~~~~~~~~~~~~~~~~~~~~~~~~~~~~~~~~~~~~~~~~~~~~~~~]~~~~~~~~~~~~~~~~~~~~~8~~~~~~~~~~~~~~~~~~~~~J~t~~~~~~~~~~~~~~~~~~~~~~~~~~~~~~~~~~~~~~~~~~~~~~~~~~~~~~~~~~~~~~~~~~e~~~~~~~~~~~~~~~~~~~~~~~~~~~~~~~~~~~~~~~~~~~~~~~~~~~~~~~~~~~~~~~~~~~~~~~~~~~~~~~~~~~~~~~~~~~~~~~~~~~~~~~
@m54146_190729_151026/15598207/ccs|MID=KMPRN1174-19
GGTAGCTCGCTGATGATATCTTGGATCACTTGTGCAAGCATCACATCGTAGTAAACTTCTGGATGACCAAAAAATCAAAATAAGTGTTGATAAAGAATTGGGTCTCCTCCACCTGATGGATCAAAAAATGAAGTATTTAAGTTACGGTCTGTTAGTAGTATTGTAATTGCTCCTGCCTAAAACAGGAAGAGAGAAGAAGAAGTAAAATAGCAGGTAATTAAAATTAGATCAAACTAAAAGAGGAATTTTATCAAGGGAAAAATTTTTATGATGTATAGTTAATAATAGTTGAAATAAAATTAATTGCCCCAAGAATAGAAGAGGCTCCAGCAATATGGAATAGAAAAAATTGCTAAATCTACAGAGGGTCCATTATGATGAAATATTAGATGTTAGAGGGAGGATAAACAGTTCATCCTGTTCCTACACCTGAACCAATAAAGTTTCTGATAGTTAATAATAAAATTGAAGGGGGGAGTAAGTCAAAAACTTATATTATATATTCGAGGGTAAGCTATATCAGGAGCTCCTAGTATTAGAGGGACTAAGAAAGTTTCCGAATCCTCCAATTATAAATAGGTATAACTATAAAAAAAGTTATAATAAAGGCAGTGTCCTGTAACAATAGAGTTATAAATTTGATCATTATTAATTAAGGGACCACAAGTTCCTAGTTCAATTCGGATAATTATTCTTATAGAAGACCCAATTAAACCAGCTCAAATAGCAAAAATAAAATAAAGGATTCCAATATCTTTATGATTGGTTGACCGTGACCTGAGTCAGCTACATGTTCGACTGCCACATAGAGATACAGACTACC
+
~~~~~~~~~~~~~~~~~~~~~~~~~~~~~~~~~~~~~~+~~~~~~~~~~~~~~~~~~~~~~~~~~~~~~~~~~~~~~~~~~~~~~~~~9~~~~~~~~~~~~~~~~~~~~~~~~~~~~~~~~~~~~~~~~~~~~~~~~~~~~~~~~~~~~~~~~~~~~~~~~~~~~~~~~~~~~~~V~~~~~~~V~~~~~~~~0~~~~~~~~~~~~~~~~~~~~~~~~~~~~~~~~~~~~~~~~~~~~~~~~~~~~~~~~~~~~~~~~~~~~~~~~~~~~_~f~~~~~~~~~~~~~~~~~~~~~~~~~~~~~~~~~~~~~~~~~~~~~~~~~~~~~~~~\a~~~~~~8~~~~~~~~~~~~~~~~~~~~~~~~~~~~~~~~~~~~~~~GX~p5~~~~~~~~~~~~~~~~~~~~~~~~~~~~~~~~~~~~~~~~~~~~~~~~~~~~BC~~~~~~~~~~~~~~~~~~~~~~~~~~~~~~~~~~~~~~~~~~~~~~~~~~~~~~~~~~~~~~~~~~~~~~~~~~~~~~~~~~~~~~~~~~~~~~~~~~~~~~~~~~~~U~~~~H~~~~~~~~~~~~~~~~~~~~~~~~~~~~~W~~~~~~~~~~d~~~~~~~~~~~~~~~~~~~~xR~~~~~~~~~~~~~~~~~~~~~~~~~~~~~~~~~~~~~~~~~~~~~~~~~~~~~~@~~~~~~~~~~~~~~~~~~~~~~~~~~~~~~~~~~~~~~~~~~~~~~~~~~~~~~~~~~~~~~~~~~~~~~~~~~~~~~~~~~~~~~~~~~~~~~~~~~~~~~~~~~~~~~~~~~~~~~~~~~~~~~~~~~~~~~~~~~~~~~~~~~~~~~~~~~~~
@m54146_190729_151026/22086449/ccs|MID=KMPRN1245-19
GGTAGCTCGCTGATGATATCTTGGATCACTTGTGCAAGCATCACATCGTAGTAAACTTCATGGGTGTACCAAAAAATCAAAAGAGGATGTTGGTAAGGATTGGATCTCCTCCTCCAGCAGGATCAAAAAATGAGGTATTTAAGTTTCGATCTGTGAGGAGTATAGGTAATTGCACCTGCTAGGACAGGCTAAGGAAAGGAGAAGAAGAAGGGCTGTAATTCCTACTGCTCAAACAAATAAGGGGTTTGGTCTAAAGTTATAGCCTGGAGCTCGTATATTAATTATAGTGGTAATAAAATTAGCAGCTCCTAAAATGGAAGAGGACACCTGCTAAGTGAAGAGAAAGATGGCTAGATCAACTGAAGCAGCCTGCATGAGCGATTCCAGCTGAGAGCTGGAGGATAGACTGTTCATCCTGTACCTGCACCATTTTCTACTAGACTACTTGCTAGTAGTAAGGGAAAGTGAGGGAGGTAATAATCAAAAGCTTATATTATTTATACGGGGAAATGCTATATCAGGGGCTCCTAATATAAGAGGTACTAAGTCAATTACCAAAACCACCGATTATAATTGGTTATAACTATAAAGAAGATTATGACAAATGCATGAGGCAGTAACAATAACATTATAAATTTGATCATCTCCAATAAGAGATCCAGGGATGGCCTAAGTCAGTTCGGATAAGGATACTTATGGAGGTGCCTAGTATTCCTGCTCAAGCTCCGAAAATAAAATATAAAGTTCCAATATCTTTATGATTGGTTGAACTGTGACCTGAGTCAGCTACATGTTCGACTGCCGCGCGTGTGTGCGTGCTACC
+
~~~~~~~~~~~~~~~~~~~~~~~~~~~~~~~~~~~~~~~~~~~~~~~~~~~~~~~~~~~~0~~~~~/~~~~~~~~~~~~~~~~~>~~~~~~~~~(~~~~~~~~~~~~~~~~~~~~~~~~~~~~~~~~~~~~~~~~~~~~~~~<~~~~~~~~~~~~~~~~~~~~~Q~~~~~~~~~~~~~~~~~~~~~~~~~~~~~~~~~~~~~~~~~~~~~~~~~~~~~~~~~~~~~~~~~~~~~~~~~~~o~~~~~~~~~~~~~~~~~~~j~~~~~~~~~~~~~~~~~~~~~~~~~~~~~~~~~~~~~~~~~~~~~~~~~~~~~~~~~~~~>~~~~~~~~~~~~~~~~~~~~~~~~~~~~~~~~~~~~~~~~~~~~2~~~~~~~~~~~~~~~~~~~~~~~~~~~~\~~~~~~~~~~~~~~~~~~~~~~~~~~~~~~~~~~~~~~~~~~~~~~~~~~~~~~~~~~~~W~~~~~~~~~~~~~~~~~~~~~~~~~~~~~~~~~~~~~~~~~~~~~~~~~~~~~~~~~~~~~~~~~~~~~~~~~~~~~~~~~~~~~~~~~~~~~~~~~~~~~~~~~~~~~~~~~~~~~~~~~~~~~~~~~~~~~~~~~~~~~~~~~~~~~~~~~~~*~~~~~~~~~~~x~~~~~~~~~~~~~~~~~~~~~~~~~~~~~~~~~~~~~~~~~~~~~~d~~~~~~~~~~~~~~~~~~~~~~~~~~~~~~~~~~~~~~~~~~~~~~~~~~~~~~~~~~~~~~~~~~~~~~~~~~~~~~~~~~~~~~~~~~~~~~~~~~~~~~~~~~~~~~~~~~~~~~~~~~~~~~~~~~~~~~~~~~~~~~~~~~~~~~~
@m54146_190729_151026/52756602/ccs
GGTAGCTTTATACGTAGCTATACATAGTGATGTGCAGTCGAACATGTAGCTGACTCAGGTCACATTCAACAAATCATAAAGATATTGGAATCCCTTATTTTATTTTTGCTATTTGAGCTGGTTTAATTGGGTCTTCTATAAGAATGATTATCCGAATTGAACTAGGAACTTGTGGTCCCTTAATTAATAATGATCAAATTTATAACTCTATTGTTACAGGACACGCCTTTATTATAATTTTTTTTATAGTTATACCATTTATAATTGGGGGATTCGGAAACTTTTTAGTCCCTCTAATACTAGGAGCTCCTGATATAGCTTACCCTCGAATAAATAATATAAGTTTTTGACTTCTCCCCCCTTCAATTTTATTATTAACTATCAGAAACTTTATTGGTTCAGGTGTAGGAACAGGATGAACTGTTTACCCCCCTCTAGCATCTAATATTTATCATAATGGACCCTCTGTAGATTTAGCAATTTTTTCTATTCATATTGCAGGAGCCTCTTCTATTCTTGGGGCAATTAATTTTATTTCAACTATTATTAACATACACCATAAAAATTTTTCCCTTGATAAAATTCCTCTTTTAGTTTGATCTATTTTAATTACCGCTATTTTACTTCTTCTTTCTCTTCCAGTTTTAGCAGGAGCAATTACAATACTACTAACAGACCGTAATTTAAATACTTCATTTTTTGATCCGTCAGGTGGAGGAGACCCAATTCTTTATCAACACTTATTTTGATTTTTTGGACATCCAGAAGTTTACTACGATGTGATGCTTGCACAAGTGATCCAGCTGCGCTGATATGCGCTACC
+
~~~~~~~~~~~~~~~~~~~~~~~~~~~~~~~~~~~~~~~~~~~~~~~~~~~~~~~~~~~~~~~~~~~~~~~~~~~~~~~~~~~~~~~~~~~~~~~~~~~~~~~~~~~~~~~~~~~~~~~~~~~~~~~~~~~~~~~~~~~~~~~~~~~~~~~~~~~~~~~~~~~~~~~~~~~~~~~~~~~~~~~~~~~~~~~~~~~~~~~~~~~~~~~~~~~~~~~~~~~~~~~~~~~~~~~~~~~~~_~~~~~~~~~~~~~~~~~~~~~~~~~~~~~~~~~~~~~~~~~~~~~~~~~~~~~~~~~~~~~~~~~~~~~~~~~~~~~~~~~~~~~~~~~~~~~~~~~~~~~~~~~~~~~~~~~~~~~{~~~~~~~~~~~~~~~~~~~~~~~~~~~~~~~~~~~~~~~~~~~~~~~~~~~~~~~~~~~~~~~~~~~~~~~~~~~~~~~~~~~~~~~~~~~~~~~~~~~~~~~~~~~~~~~~~~~~~~~~~~~~~~~~~~~~~~~~~~~~~~~r7~~~~~~~~~~~~~~~~~~~~~~~~~~~~~~~~~~~~~~~~~~~~~~~~~~~~~~~~~~~~~~~~~~~~~~~~~~~~~~~~~~~~~~~n~~~~~~~~~~~~~~~~~~~~~~~~~~~~~~~~~~~~~~~~~~~~~~~~~~~~~~~~~~~~~~~~~~~~~~~~~~~~~~~~~~~~~~~~~~~~~~~~~~~~~~~~~~~~~~~~~~~~~~~~~~~~~~~~~~~~~~~~~~~~~~~~~~~~~~~~~~~~~~~~}~~~~~~~~~~~~~~~~~~~~~~~~~~~~~~~~~~~~~~~~~~~~~~~~~~~~~~~~~~~~~~~~~~~~~~~~~
@m54146_190729_151026/72352075/ccs|MID=KMPNT282-19
GGTAGGATATACGCGAGAGAGGCAGTCGAACATGTAGCTGACTCAGGTCACGTTCAACCAATCATAAAGATATTGGAACTCTTTACTTTATTTTTGGAGCTTGATCCGGAATAGTTAGAACTTCTCTTAGAATTTTAATTCGAGCAGAATTAGGTCATCCTGGAGCCTTAATTGGAGACTGATCAAATTTATAATGTAATTGTAACAGCTCATGCATTTATTATAATTCTTTTTATAGGTAATACCTATTATAATTGGAGGATTTGGAAATTGATTAGTTCCTTTAATATTAGGAGCTCCTGATATAGCTTTTCCCCGAATAAATAATATAAGATTTTGACTTCCTTCCTCCTGCTTTAACTCTTCTTCTAGTAAGTAGTATAGTGGAAAATGGAGCTGGGACAGGATGAACGGTTTATCCTCCTTTATCTTCTAATATTGCACATGGAGGAGCATCAGTTGATTTAGCTATTTTTTCTCTTACATTTAGCAGGATCTCATCAATTCTAGGTGTAGTAAATTTTATCACTACAGTTATTAATATACGATCAACAGGAATTACTTTCGATCGAATACCTTTATTTGTTTGATCTGTAGTAATTACTGCCTTACTATTACTTTTATCATTACCAGTTTTAGCCGGAGCAATTACTACTATATATACTATTAACTGATCGAAATTTAAATACCTCATTTTTTGATCCTAGCAGGAGGAGGAGATCCTATTATTTACCAACACTTATTTTGATTTTTTGGTCACCCATGAAGTTTACTACGATGTGATGCTTGCACAAGTGATCCAATATAGCGCATAGCTCCTACC
+
~~~~~~~~~~~~~~~~~~~~~~~~~~~~~~~~~~~~~~~~~~~~~~~~~~~6D~~~~~~~~~~~~~~~~~~~~~~~~~~~~~~~~~~~~~~~~~~~~~~~~~~~~~~~~~~~~~(~~0~~~~~~~~~~~~~~~~~~c~~~~~~~~~~~~~~~~~~~~~~~~~~~~~~~~~~~~~~~~~~~~~~~~~~~~~~~~~~~~~~~~~~~~~~~~~~~~~~~~~~~~~~~~~~~~@~~~~~~T1~~~~~~~~~~~~~~~~~~~~~~~~l~~~~~~~~~~~~~~~~~~~~~~~~~~~~~~~~~~~~~~~~~~~~~~~~~~m~~~~~~~~~~~~~~~~~~~~~~~~~~~~~<~~~~~~~~~~~~~~~~~~~~~~~~~~~~~~~~~~~~~~~~~~~~~~~~~~~~~~~~~~~~~~~~~~~~~~~~~~~'~~~~~~~~~~~~~~~~~~~~~~~~~~~~~~~~~~~~~~~~~~~~~~~~~~~~~~~~~~b~(~~~~~~~~~~~L~~~~~~~9~~~~~~~~~~~~~~~~~~~~~~~~~~~~~~~~~~~~~~~~~~~~~~~~~~~~~~~~~~~~~~~~~~~~~~~~~~~~~~~~~~~~~~~~~~~~~~~~~~~~~~~~~~~~~~~~~~~~~~~~~~~~~~~~~~~~~~~~~~~~g~~~~~~~~~~~~~~~~~~~~~~~~~~^~~~~~~~~~~~~~~~~~~~~~~~~~~~~~~~~~~~~X~~~~~~~~~~~~~~~~~~~~~~~~~~~~~~~~~~~~~~~~~~~~~~~~~~~~~~~~j~~~~~~~~~~~~~~~~~~~~~~~~~~~~~~~~~~~~~~~~~~~~~~~~~~~~~~~~~~~~
@m54146_190729_151026/45875932/ccs|MID=KMPUH940-19
GGTAGGATATATATGTGTGTAGCAGTCGAACATGTAGCTGACTCAGGTCACAGTCAACCAATCATAAAGATATTGGTACACTATATTTTATTTTTGGAGCATGATCCGGTATAGTAGGAACTTCCTTAAGTAATTATAATTCGAGCTGAACTAGGATCATCCTGGATGCTTTAATTGGTAGATGACTCAAATTTATAATGTAATTGTTACATGCTCATGCTTTCATGTAATAATTTTTTTATAGTAATACCTAATTATAATAGGAGGATTTGGAAATTGATTAGTTACCTTTATATTAGGAGCTCCATGATATAGCATTTCCATCGAATAAATAATATAAGTTTTTGATATTACCTCCATCTGCATTACACTTCTATTAGTCCAGTAGTATAGTAGAAAATGGAGCTGGAACAGGATGAACTGTTTATCCTCCTCTTTCTTCTAGAATTGCTCATAGTGGGGCTTCTGTAGATTTAGCAATTTTTTCATTACATCTTGCTGGAATTTCATCAATTTTAGGAGCTGTAAATTTTATTACTACAATTATTAATATACGATCATCTGGAATTACATTTGATCGAATACCTTTATTTGTATGATCAGTAGGTATCACTGCCCTTTTATTATTATTATCTTTACCAGTTTTAGCAGGTGCAATTACTATATTATTAACAGATCGAAATTTTAATACTTCATTCTTTGATCCAGCTGGAGGAGGTGATCCTATTTTATACCAACATTTATTTTGATTTTTTGGTCATCCTGAAGTTTACTACGATGTGATGCTTGCACAAGTGATCCAGCGCAGTGTCACATCACTACC
+
~~~~~~~~~~~~~~~~~~~~~~~~~~~~~~~~~~~~~~~~~~~~~~~~~~~~~~~~~~~~~~~~~~~~~~~~~~~~~~~~~~~~~~~~~~~~~~~~~~~~~~~~~~~~~~~~~~~~~~~~~~~~~~~~~~~~~~~~~~~~~~~~~~~~~~~~~~~C~~~~~~~~~~~~~~~~~~~~~~~~~~~~~Tv~~~~~~~~~~~~~~~~~~~~~~~B~~~~~~~~~~~~~a~~~~~~~~@~~~`~~~~~~~~~~~~~~~~~~~~~~~~~~~~~~T~C}~~~~~~~~~~~~~~~~~~~~~~~~~~~~~~~~~~~~~~~~~~~~~~~~~~[~~~~~~~~~~~~~~~~~~~~~~~~~~~~~~~~~~~~~~Dt~~~~~~~~~~~~~~~~~7%~~~~~~~~~~~~~~~~~~~~~~~~~~~~~~~~~~~~~~~~~~~~~~~~~~~~~~~~~~~~~~~~~~~~~~~~~~~~~~~~~~~~~~~~~~~~~~~~~~~~~~~~~~~~~~~~~~~~~~~~~~~~~~~~~~~~~~~~~~~~~~~~~~~~~~~~~~~~~~~~~~~~~~~~~~~~~~~~~~~~~~~~~~~~~~~~~~~~~~~~~~~~~~~~~~~~~~~~~~~~~~~~~~~~~~~~~~~~~~~~~~~~~~~~~~~~~~~~~~~~~~~~~~~~~~~~~~~~~~~~~~~~~~~~~~~~~~~~~~~~~~~~~~~~~~~~~~~~~~~~~~~~~~~~~~~~~~~~~~~~~~~~~~~~~~~~~~~~~~~~~~~~~~~~~~~~~~~~~~~~~~~~~~~~~~~~~~~~~~~~~~~~~~~~~~~~~~~~~~~~~~~~~~~~~~~~~~~~~~~~~
@m54146_190729_151026/47055083/ccs|MID=KMPRO967-19
GGTAGGCACGATGTCAGCGCGGCAGTCGAACATGTAGCTGACTCAGGTCACATTCAACCAATCATAAAGATATTGGAACCCTTCATTTCATCTTTGGAGCCTGAGCAGGTATATTAGGTACTTCCATAAGTATCTTAATCCGTACTGAATTAGGACATCCAGGTTCCCTAATTGGAGATGATCAAATTTATAATGTTATTGTTAACTGCTCACGCCTTCGTAATAATCTTCTTCATAGTAATACCAATTATAATTGGTGGATTCGGAAATTGATTAGTACCCTTAATATTAGGAGCACCCTGACTATAGCATTCCCTCGAATAAATAACATAAGATTTTGACTAGCTACCTCCTTCTCTCTACTCTTCTCCTAGCAAGAAGCCTAGTTGATACGGAGCAGGTACTGGATGAACAGTATACCCACCTCTCTCAGCCGGAATCGCACACGCTGGTGCCTCAGTCGATCTCGCAATCTTTTTCTCTCCACTTAGCAGGTGTATCCTCAATTCTAGGAGCAGCTAACTTTATTACTACCTATAATTAATATACGAGCACCAGGTATAACATTAGATCAAACCCCCTTATTTGTATGAGCTGTAGGTATTACAGCCCTCCTTCTCCTGTTATCCCTACCAGGTACTAGCCTGTGCGCTATTACTAATAGCTTCTTACAGATCGTAATTTAAATACTTCATTTTTCGACCCAGCCGGAGGAGGGGACCCTATTCTCTACCAACACCTTTTCTGATTTTTTGGTACACCCAGAAGTTTACTACGATGTGATGCTTGCACAAGTGATCCACTCTCGTAGACAGATACTACC
+
~~~~~~~~~~~~~~~~~~~~~~~~~~~~~~~~~~~~~~~~~~~~~~~~~~~~~~~~~~~~~~~~~~~~~~~~~~~~~~~~~O~j~~~~~~~~~~~~~~~~~~~~~~~~~~~~~w~~~~~~~~~~~~~~~~~~~~~~~~~~~~~~~~~~~h~~~~~~~~B~~~~~~~~~~~~~~~~~~~~~~~~~~~~~~~~~~~~~~~~\:H~Q~~~~S~z~~~~~~~~~~~~~~~~~~~~~~~~~~~~~~~~~~~~~~*~~~~~~~~~~~X~~~~~~~~~~~~~~~~~~~~~~~~~~~~~~~~~gaZ~~C~~uU~~~~~~~~z~~R~~~~~~~~~~~~~~~~~~~~~~~~~Qb@~T~A~O,~~~~~~~~~Q;T~~~~J]~~~~~~~~~~~~~~~~~~~~~~O03~~~~~~~~~~~~~~~~~~~~~~~~~~~~~~~~~~~~~~~~~~~~~~~~~~~~~~~~~~~~~~~~~~~~~~~~~~~~~~^4~~~~~~~B%~~~~~~~~~~~~~~~~~~~~~~~~~~~~~~~~~~~~~~~~~~~~~~~~~x~<~~~~~~~~~~~~~~~~~~~~~~~tj~~~~~~~~~~~~~~~~~~~~~~~~~~~~~~~~~~~~~~~~~~~~~~~~~~~~~~~~~~~~~e]~~~~~~~~~~F~i<M~~~~i~n~=~~~~~~~~~~x4~~6]~~~~~~~~~~~~~~~~~~~~N~~]~~~~~~k~~~~~~~~~~~~~~~~~~~~k~l-~C~~~~~~~|~[~~~~~Z0~~v~~~~~~~W~~~~~~~cK~~~~~~~~~~~~~~~~~~v~~~~~~~~~~~~~~~~~~~~~~~~~~~~~~~~~~~~~~~~~~~~~~
@m54146_190729_151026/26214550/ccs|MID=KMPRN1276-19
GGTAGGCGTACTGCGACTGTGTGGATCACTTGTGCAAGCATCACATCGTAGTAAACTTCTGGGTGTACCAAAAAATCAAAATAAGTGTTGATAAAGAATTGGGTCTCCTCCACCTGATGGATCAAAAAATGAAGTATTTAAAGTTACGGTCTGTTAGTAGTATTGTAATTGCTCCTGCCTAAAACATGAAAGAGAAAGAAGAAGTAAAATAGCAGGTAATTAAAATTAGATCAAACTAAAAGAGGAATTTTATCAAGGGAAAAATTTTTATGATGTATGTTAATAATAGTTGAAATAAAATTAATTGCCCCAAGAATAGAAGAGGCTCCTGCAATATGAAGAGAAAAAATTGCTAAATCTACAGAGGGTCCATTATGATAAATATTAGATGTTAGAGGAGGGATAAACAGTTCATCCTGTTCCTACACCTGACCCAATAAAGTTTCTGATAGTTAATAATAAAATTGAAGGGGGGAGTAAGTCAAAAACTTATATTATATATTCGAGGGTAAGCTATATCAGGAGCTCCTAGTATTAGAGGGACTAAGAAAGTTTCCGAATCCTCCAATTATAAATGGTATAACTATAAAAAAAATTATAATAAAGGCAGTGTCCTGTAACAATAGAGTTATAAATTTGATCATTATTAATTAAGGGACCACAAGGTTCCTAGTTCAATTCGGATAATTCATTCTTATAGAAGACCCAATTAAACCAGCTCAAATAGCAAAAATAAAATAAAGGATTCCAATATCTTTATGATTTGTTGACCGTGACCTGAGTCAGCTACATGTTCGACTGCCTCTGAGATAGCGCGTCTACC
+
~~~~~~~~~~~~~~~~~~~~~~~~~~~~~~~~~~~~~~~~~~~~~~~~~~~~~~~~~~~~~~~~~~~~~~~~~~~~~~~~~~~~~~~~~~~~~~~~~~~~~~~~~~~~~~~~~~~~~~~~~~~~~~~~~~~~~~~~~~~W~~,~~~~~~~~~~~~~~~~~~~~~~~~~~~~~~~~~y~~~~~~~~u~~q~~~~~8~~~~~~~~~~~~~~~~~~F~~~~~~~p~~~~~~~~~~~~~~~~~~~~~~~~~~~~~~~~~~~~~~~~~~~~~~~~~|~~~~~~~~~~~~~~~~~~~~~~~~~~~~~~~~~~~~~~~~~~~~~~~~~~~~~~~~~CG~~~~~~~~~~~~~~~~~~~~~~~~~~~~~~~~~~~~~~~~~~~~~Nl~~~~~~~~~~~~~~~~~~~~~?~~~~~~~~~~~~~~~~~~~~~~~~~~~~~~~Qy~~~~~~~~~~~~~~~~~~~~~~~~~~~~~~~~~~~~~~~~~~~~~~~~~~~~~~~~~~~~~~~~~~~~C~@~~~~~~~~~~~~~~~~~~~~~~~~~~v~~~~~~~~3~~p~~~~'~~~~~~~~~~v~~x~>i~~~~~~~~~~~~~~~~~~~~~~~~~~~~~~~~~~~~~~~~~~~D~~~~~~~~~~~~~~~~~t~~~~~~~~~~~Y~~~~~~~~~~~~~~~~~~~~~~~~~b~~~K~~~~~~~~~~~~~~~~~~~~9~~~~~~~~~~~~~~~~~~~~~~~~~~~~~~~~~~~~~~~~~~~~~~~~~~~~~~~~~~~~~~~~~~~~~~~~~~~~~~~:v~~~~~~~~~~~~~~~~~~~~~~~~~~~~~~~~~~~~~~~~~~~~~~~~~~~~
@m54146_190729_151026/42468251/ccs|MID=KMPRT646-19
GGTAGGCGTGACGTCTGTCACTGGATCACTTGTGCAAGCATCACATCGTAGTAAACTTCTGGATGATCCAAAAAATCAAAGTAAGTGTTGATATAGAATTGGGTCTCCTCCACCTGATGGATCAAAAAATGAAGTATTTAAGTTACGATCATGTTAGGAAGTATTGCTAATTAGCTCCTGCTAAAACAGGGAGAGAAAGAAGAAGTAAAATAGCAGGTAATTAGAATTGATCAAACTAAAAGAGGAATTTTATCAAGGGAATAATTTTTATGATGTATATTAATAATAGTTGAGATAAAATTAATTGCTCCAAGAATAGAAGAAGCTCCATGCAATATGGAGAGAAAAGATTGCTAAATCTACAGATGGTCCCATCATGGTAAATATTAGATGCTAAAGGAGGATAAACAGTTCATCCTGTTCCTACTCCTGATCCAATAAAGTTTCTATAGTTAATAATAAAATTGAGGGGGGAAGTAATCAAAATCTTATATTATTTATTCGTGGGTAAGCTATATCAGGAGCTCCTAAGTATTAAGGGAACTAAGAAAGTTTCCAAATCCTCCAATTATAAATGGTATACTATGAAAAAAATTATAATAAAGGCATGTCTTGTAACAATAGAATTATAAATTTGGATCATTATTAATTAATGGGCCACAAGGTTCCTAGTTCAATTCGAATAATCATTCTTATAGAAGACCCAATTAAACCAGGCTCAAATAGCAAAAATAAAATAAAGGAATCCCAATATCTTTATGATTTGTTGAACGTACCTGAGTCAGCTACATGTTCGACTGCATATAGCGCGCGGTGTGCTACC
+
~~~~~~~~~~~~~~~~~~~~~~~~~~~~~~~~~~~~~~~~~~~~~~~~~~~~~~~~~~~~O~b~~t*~~~~~~~~~~\~~~~[~,~~~~~~~~~~~~~~~~~~~~~~~~~~~~~~~~~~~~~~~~~~~~~~~~~~~~~~~~~~~~~~~~~~~~~~~o~~~~~~~~~~/~~~~~~~~~~~~~~~~~~~~~~~c~~m~~~~~~~~~~~~~~~~~~~~6~~~~~~~~~~~~~~~~~~~~~~~~~~~~~~~~~~~~~~~~~~~~~~~~~~~~~~~~~~~~~~~~~~~~~~~~~~~~~~~~~~~~~~~~~~~P~~~~~~~~~~~~~~~~Y~~~~~~~~~~~~~~~h~~~0~~~?~~~~~~~~~~~~~~~~~~~~~]~~~~~~~~~~~~~~~~~~~~~~~~~~~~~~~~~~~~~~~~~~~~~~~~~~~~~~~~~~~~~~~~~~~~~~~~~~~~~}~~S~~~~~~~~~~~~~~~\7~~~~~~~~~~~~~~~~~C~~~~~~~~~~~~~~~~~~~~~~~~~~~~~~~~O3~~~~~~~~j~N~~~~~p7~~~~~~~~~~~~/~~~~~/~~~~~~S~~~~~~~~~~~~~~~~y~~~~?4~~~~~~~~~~~~~~~~~~~~~~~~~~~~~~~~~~~~~~~~~~~~~~~~I~~~~~~~~~~~~~~~~~~~}1~~~6~~~~~~~~~~~~~~~~~~p~~~~~~~~~~~~~~~~~~~~~~~~~~~~~~~~~0:~~~~~~~~~~~~~~~~~~~~~~~~~~~~~~-~~~~~~~~~~~~~~~~~k~~~~~~~7~~~~~~~~~~~~~~~~~~~~~~~~~~~~~~~~~~~~~~~~2~~~~~~~~~
@m54146_190729_151026/18285139/ccs|MID=KMPGV484-19
GGTAGGTAGGTATACTCTCGCGCACTGGATCACTTGTGCAAGCATCACATCGTAGTAAACTTCTGGGTGTCCAAAAAATCAAAATAAATGTTGATATAGAATTGGGTCTCCTCCACCTGATGGATCAAAAAATGAAGTATTTAAGTTACGATCATGTTAGATAGTATTGTGAATTAGCTCCTGCTAAAACAGGGAGAGGAAAGAAGAAGTAAAATAGCAGTAATTAGAATTGATCAAATTAAAAGAGGAATTTTATCAAGGGAAAAATTTTTATGATGTATATTAATAATAGTTGAGATAAAATTAATTGCTCCAAGAATAGAAGAAGCTCCAGCAATATGGAGAGAAAAAATTGCTAAATCTACAGATGGTCCATTATGGTAAATATTAGATGCTAAAGGAGGATAAACAGTTCATCCTGTTCCCCTACTCCTGATCCAATAAAGTTTCTTATAGTTAATAATAAAATTGAGGGGGGAAGTAATCAAAATCTTATATTATTTATTCGTGGGTAAGCTATATCAGGGGCCCCTAATATTAATGGAACTAAGAAATTTCCAAATCCTCCAATTATAAATGGTATTACTATAAAAAAAATTATAATAAAGGCATGTCTTGTAACAATAGAATTATAAATTTGGTCATTATTAATTAATGGACCACAGGTTCCTAGTTCAATTCGAATAATTATTCTTATAGAAGACCCAATTAAACCGGCTCAAATAGCAAAAATAAAATAAAGAATTCCAATATCTTTATGATTGGTTGAACTGTGACCTGAGTCAGCTACATGTTCGACTGCGAGTGTGAGTGCACACCTACC
+
~~~:'~~~~~~~~~~~~~~~~~~~~~~~~~~~~~~~~~~~~~~~~~~~~~~~~~~~~~~~~~~~~~~~~~~~~~~~~~~~~~~~~~~~~~~~~~~~~~~~~~~~~~~~~~~~~~~~~~~~~~~~~~~~~~~~~~~~~~~~~~~~~~~~~~~~~~~~~~~~~~~~~~~~~~~~~~~~~~~~~~~~~~~~~~~~~~~~~~~~~~~~~~~~~~~~~~~~~~~\~~~~~~~~~~~~~~~~~~~~~~~~~~~~~~~~~~~~~~~~~~~~~~~~~~~~~~~~~~~~~~~~~~~~~~~~~~~~~~~~~~~~~~~~~~~~~~~~~~~~~~~~~~~~~~~~~~~~~~~~~~~~~~~~~~~~~~~~~~~~~~~~~~~~~~~~~~~~~~~~~~~~~~~~~~~~~~~~~~~~~~~~~~~~~~~~~~~~~~~~~~~~~~~~~~~~~~~~~~~~~~~~~~~~~~~~~~~~~~~~~~~~~~~~~~~~~~~~~~~~~~~~~~~~~~~~~~~~~~~~~~~~~~~~~~~~~~~~~~~~~~~vE~~~~~~~~~~~~~~~~~~~~~~~~~~~~~~~~~~~~~~~~~~~~~~~~~~~~~~~~~~~~~~~~~~~~~~~~~~~~~~~~~~~~~~~~~~~~~~~~~~~~~~~~~~~~~~~~~~~~~~~~~~~~~~N~~~~~~~~~~~~~~~~~~~~~~~~~~~~~~~~~~~~~~~~~~~~~~~~~~~~~~~~~~~~~~~~~~~~~~~~~~~~~~~~~~~~~~~~~~~~~~~~~~~~~~~~~~~~~w~c~~~~~~~~~~~~~~~~~~~~~~~~~~~~~~~~~~~~~~~~~~~~~~~~~~~~~~~~~~~
@m54146_190729_151026/32047852/ccs|MID=KMPNU1294-19
GGTAGGTATACTCTCGCGCACTGGATCACTTGTGCAAGCATCACATCGTAGTAAACTTCAGGATGTCCAAAAAATCAAAATAAATGTTGAAAAAGAATTGGATCCCCCCCCCTGAGGGGTCAAAAAATGAAGTATTTAAATTTCGATCTGATAATAATATAGTAATTGCACCAGCCAATACAGGAACAGCAAATAATAAAAGAATTGTAGTAATTAAAATTGATCATGTAAATAATGTTAATTGTTCTAACTTTATAAAATTAGGAAATATATTTATAATAGTAGTAATAAAATTAATAGCACCTAAAATTGACGATATCCCTGCTAAATGTAAAGAAAAAATTGTTAAATCTATTGATATACCTTCCTGATTAATATTTAATGATAAAGGAGGATATAAAGTTCACCCAGTCCCTACTCCATTATTAATAATTCTTCTTCTAATTAAAAAAATAAATGATGGAGGTAACAATCAAAATCTTATATTATTCAATCGTGGAAAAGCTATATCAGGGGCCCCCAATATCAACGGAATTAATCAATTCCCAAATCCCCCAATTATTACAGGTATTACTAAAAAAAAAATTATAATAAATGCATGAGCTGTAACAATTGAATTATAAATTTGTTCTCTTCCAATAAAATTTCCTGGTATACTCAATTCTATACGAATAATAATTCTTATAGATGAACCTACCATTCCAGCCCATATTCCGAAAACAAAATATATTAATCCAATATCTTTATGATTTGTTGACTGACCTGATCCTACGTGACCTGAGTCAGCTACATGTTCGACTGCGTGCGCTCTCGTGAGACTACC
+
~~~~~~~~~~~~~~~~~~~~~~~~~~~~~~~~~~~~~~~~~~~~~~~~~~~~~~~~~~~~~~~~~~~~~~~~~~~~~~~~~~~~~~~~~~~~~~~~~~~~~~~~~~~~~~~~~~~~~~~~~~~~~~~~~~~~~~~~~~~~~~~~~~~~~~~~~~~~~~~~~~~~~~~~~~~~~~~~~~~~~~~~~~~~~~~~~~~~~~~~~~~~~~~~~~~~~~~~~~~~~~~~~~~~~~~~~~~~~~~~~~~~~~~~~~~~~~~~~~~~~~~~~~~~~~~~~~~~~~~~~~~~~~~~~~~~~~~~~~~~~~~~~~~~~~~~~~~~~~~~~~~~~~~~~~~~~~~~~~~~~~~~~~~~~~~~~~~~~~~~~~~~~~~~~~~~~~~~~~~~~~~~~~~~~~~~~~~~~~~~~~~~~~~~~~~~~~~~~~~~~~~~~~~~~~~~~~~~~~~~~~~~~~~~~~~~~~~~~~~~~~~~~~~~~~~~~~~~~~~~~~~~~~~~~~~~~~~~~~~~~~~~~~~~~~~~~~~~~~~~~~~~~~~~~~~~~~~~~~~~~~~~~~~~~~~~~~~~~~~~~~~~~~~~~~~~~~~~~~~~~~~~~~~~~~~~~~~~~~~~~~~~~~~~~~~~~~~~~~~~~~~~~~~~~~~~~~~~~~~~~~~~~~~~~~~~~~~~~~~~~~~~~~~~~~~~~~~~~~~~~~~~~~~~~~~~~~~~~~~~~~~~~~~~~~~~~~~~~~~~~~~~~~~~~~~~~~~~~~~~~~~~~~~~~=~~~~~~9~h~~~~~~~%~~~~~~~~~~~~~~~~~~~~~~~~~~~~~~~~~~~~~~~~~~~~~~~~~~~~~~~~
@m54146_190729_151026/15991393/ccs
GGTAGGTCATCACACATCTCTTGGATCACTTGTGCAAGCATCACATCGTAGTAAACTTCAGGATGACCAAAAAATCAAAATAGATGTTGGTATAAAATTGGATCTCCTCCTCCTGCAGGGTCGAAAAAAGAAGTATTTAAGTTTCGATCTGTTAATAATATAGTAATAGCTCCAGCTAGAACTGGTAAAGAAAGTAATAATAATAAAGCTGTAATTCTTACAGCTCAGATAAAAAGAGATATACTATCAAATTTTATTCCTTTAGCTCGTATATTAATAATAGTAGAAATAAAATTAATAGCTCCTAAAATAGAAGAAATTCCTGCTAAATGTAAAGAAAAAATTGCTAAATCAACAGAACTACCTCTATGAGCAATATTGGATGAAAGGGGGGGATACACTGTTCATCCAGTTCCTGCTCCATTTTCTACAATTCTTCTTGAAATTAAAAGAGTTAAAGAAGGAGGTAAAAGTCAAAATCTTATATTATTTAGACGAGGGAAAGCTATATCTGGAGCACCTAGTATTAAAGGCACTAATCAATTTCCAAATCCTCCAATTATAATTGGTATAACTATAAAAAAAATTATAATAAAAGCATGAGCTGTAACAATAGTATTATAAATTTGATCATCACCAATTAAGGATCCAGGATTTCCTAATTCAGCTCGAATTAAAATTCTTAAAGATGTTCCTACTATTCCTGATCAAATACCAAAAATAAAATATAATGTTCCAATATCTTTATGATTTGTTGACTGTGACCTGAGTCAGCTACATGTTCGACTGCGATGAGAGAGCTCTCTCCCCCCCCCCCCCACCC
+
r~~~~~~~~~~~~~~~~~~~~~~~~~~~~~~~~~~~~~~~~~~~~~~~~~~~~~~~~~~~~~~~~~~~9~~~~~~~m~~~~~~~~~~~~~~~~n~~~~~~~~~~~~~~~~~~~~~~~T~~~~~L~~~~~~~~~~~t~~~~~t~~~~~~~~~~~~~~v~~~~~~~~~~~~~~~~~~~~~~~~~~~~~N~~~~~~~~~~~~~~~~~|~~~~~~~~~~~~~~~~~~~~~~~~~D~~~~~~~~~~~z~~~~~~~~p~~~~~~~~{~~~~~~~~~~~~~~~~~~~~~~~~~~~~~i~~~~~~~~~~~~~~~o~~~~~~~~~~~~~~~~~~~~~~~~~~h~~~T~~~~~~~~~~~~~~~y~~~~}~~~~~~~~~~~~~~~~~~~~~~~~~~e~~Q~~~~~~~~~~w~~~~~~~~~~~~~~~~~~~~~~~=~~~~~~~~~~~~~~~~~~~~~~~t~~~~~~~~~~~~w~~~~~~~g~~~~~~`~~~~~~~~~~~~~h~~~~~~~~v~~~~~~~~~~~~~~~~~~~~~~~~~~}~~u~~~~~~~~~~~~~~e~~~~~~~~s~~~~~~~~~~~~~~~~~~~~~~~~~-~~~~~~~~~~~b~~k~~~~~~~~~~~~~~~~~~~~~~~~~~~~v~~z~~~~~~~~~~~~~~~~~~~~~~~~~~~~~~~~~~~~~~~~~~~~^?~~~y~~~~~~~~~~~~~~~~~~~~~~~~q~~~~~~~~~~~~~~~T~~~~~X~~~~~~~~~~7~~~~~~~~~{~~~~~~~~~~~~~~~~~~~~~~~~~~~~~~~~~~~~~~~~~~~~~~~~~~~~~~~~~~~~~~~`MMDL\UTH=0:3,;=
@m54146_190729_151026/25821252/ccs|MID=KMPSU1108-19
GGTAGGTCGCGACGTCAGTGTTGGATCACTTGTGCAAGCATCACATCGTAGTAAACTTCATGGGATGTCCAAAAAATCAGAATAGGTGTTGATATAAAATTGGGATCACCACCTCCGGCTGGATCAAAGAATGATGTATTAGAGTTTCGGTCGGTTAATAATATTGTAATTGCTCCTGCAAGTACTGGTAGTGATGATAATAATAATAATAAAGCTGTAATTGCTACTGATCAAACTAATAATGATGTTTGATCTAATGTTATTCTTTCTGATCATATATTAATTGCTGTTGTAACTAAATTTACTGCTCCTAGGAATTGATGAAATACCTGCTAGGTGTAATGAGAAAATAGGCTAAGTCAACTGAGGCTCCTCCGTGAGCAATGGCTCCAGCTAGTGGTGGGTAAACTGTTCATCCTGTACCAGCACCCTAGTCCACTATTGAGGAAGTAAGGAGTAGGGTTAATGATGGTGGTAGAAAGTCAGGAATCTGTATATTATTTATTCGTGGGAATGCTATATCACGGGGCTCCAATTATTAAAGGTACGAGTCAATTACCAAATCCACCAATTATGATTGGTATTACTATAAAGAAAATTATTACGAATGTGTGGGCTGTAATAATAACATTATAAATTTGGTCATCTCCAATAAGTGATCCTGGTTGTCCAAGTTCTGCACGAATAATCAAGCTTATTGATGTTCCTACTATGCCTGCTCATGCTCCAAATATAAAGTATAGTGTACCAATATCTTTATGATTTGTTGACCGTGACCTGAGTCAGCTACATGTTCGACTGCGCTCGCTCTACTGTGTCTACC
+
~~~~~~~~~~~~~~~~~~~~~~~~~~~~~~~~~~Z~~~~~~~~~~~~~~~~~~~~~~~~h2M~~~~~~~~~~~~~~~~~~~~~~~~~~~~^~~~Ro~)~~~a~~Z~~~~~~~~~~~~~~~2~~~~~~~~~~~~~~~~~~~~~~6~~~~~~~~~~~~~~~~~~~~~~~~~~~~~~~~~~~v~~~~~~~~~~~~~~~~~~~~~~~~~~~~~~~~~~~~~~~~~~~~~~~~~~~~~~~~~~~~~~~~~~~~~~~~~~~~~~~~~~~~~~~~~~~~~~~~~~~~~~~~~~k~~~~~~~~~~~~~5~~~~~~~~~~~~[~~~~~~~~~~~~~~~~~~~~~~~~~~~~~~~~~~~~~~~~~~]~~~~~~~~~~|~~~~~~@~~~~~~~~~~~~~~~~~~~~~~~~~~~~~~~~~F~~~~~~~~~~~~~~~~~~~~~Xt~~~~~~~~~~~~~~~~~Y~~~~~~~~~~~~~~~~~~~~~~~~~~~;~~~~~~~D~~~~~~~~~~~~~~~~~~~~~~~~~~~~~~~~~~~~~~~P~~~~~~~~~~~~~~~~~~~~~~~~~~~~~~~~~~~~~~~~~~~~~~~~~~~~~~~~~~~~~~~~~~~~~~~~~~~~~~~~~~~~~~~~~~~~~~~~~~~~~~~~~~~~~~~~~~~~~~~~~~~~~~~~~~~~~~~~~~~~~~~~~~~~~~~~~~~~~~~~~~~~~~~~~~~~~~~~~~~~~~~~~~~~~~~~~~~~~~~~~~~~~~~~~~~~~~~~~~~~~~~~~~~~~~~~~~~~~~~~~~~~~~~~~~~~~~~~~~~~~~~~~~~~~~~~~~~~~~~~~~~~~~~~~~~~~~~~~
@m54146_190729_151026/18744126/ccs
GGTAGGTCTCAGCACGAGACATGGATCACTTGTGCAAGCATCACATCGTAGTAAACTTCAGGGTGACCAAAAAACAAAATAAATGTTGATATAAAATAGGATCTCCTCCTCCTAAAGGATCAAAAAATGATGTATTTAAATTTCGATCTATTAATAATATAGTAATAGCCCCAGCTAGTACAGGAAGAGAAAGAAGAAGCAGAATTGTTGTAATTATGATCCATCAGATAAATAAAGAGATTTGATCAAATTTTAAAAATTTAATTTTTATATTTATTATTGTTGAAATAAAATTAATAGCTCCTAAAATTGAAGAAATTCCAGCTATATGTAATGAAAAGATTGAAAAATCAACTGATGAGCCTGTATGAGCAATAATAGATGATAGAGGAGGATATACTGTTCAACCTGTTCCTGTACCTCTTTCTACTATCGTACTAATTAATAATAAAGTTAAAGAAGGTGGTAATAATCAAAATCTTATATTATTTATTCGTGGAAAAGCTATGTCGGGAGCTCCTAATATAATTGGGATTAGTCAATTACCAAAACCTCCAATTATAATGGTATTACTATAAAAAAAATTATAATAAAGGCATGAGCTGTAACAATTCTATTATAAATTTGATCATTACCAATTAAATTCAATGTTGTTCTTAATTCTAAACGAATTAGCATACTCAAGGAAGTTCCAATTATTCCTGCTCAAATTCCAAAAATAAAATATAATGTACCAATATCTTTATGATTGGTTGACTGTGACCTGAGTCAGCTACATGTTCGACTGCGATATATATCTCACACCTACCATCTCCTCTCTCTC
+
~~~~~~~~~~~~~~~~~~~~~~~~~~~~~~~~~~~~~~~~~~~~~~~~~~~~~~~~~~~~~~~~~~~~~~~~~~~~~~~~~~~~~~~~~~~~~~~~~~~~~~~~~~~~~~~~~~~~~~~~~M~~~~~~~~~~~~~~~~~~~~~~~~~~~~~~~~~~~~~~~~~~~~~~~~~~~~~~~~~~~~~~~~~~~~~~~~~~~~~~~~~~~~~~~~~~~~~~~~~~~l~~~~~~~~~~~~~~~~~~~~~~~~~~~~~~~~~~~~~~~~~~~~~~~~~~~~~~~~~~~~~~~~~~~~~~~~~~~~~~~~~~~~~~~~~~~~~~~~~~~~~~~~~~~~~~~~~~~~~~~~~~~~~~~~~~~~~~~~~~~~~~~~~~~~~~~~~~~~~~~~~~~~~~~~~~~~~~~~~~~~~~~~~~~~~~~~~~~~~~~~~~~~~~~~~~~~~~~~~~~~~~~~~~~~~~~~~~~~~~~~~~~~~~~~~~~~~~~~~~~~~~~~~~~~~~~~~~~~~~~~~~~~~~~~~~~~~~~~~~~~~~~~~~~~~~~~~~~~~~~~~~~~~~~~~~~~~~~~~~~~y~~~~~~~~~~~~~~~~~~~~~~~~~~~~~~~~~~~~~~~~~~~~~~~~~~~~~~~~~~~~~~~~~~~~~~~~~~~~~~~~~~~~~~~~~~~~~~~~~~~~~~~~~~~~~~~~~~~~~~~~~~~~~~~~~~~~~~~~~~~~~~~~~~~~~~~~~~~~~~~~~~~~~~~~~~~~~~~~~~~~~~~~~~~~~~~~~~~~~~~~~~~~~~~~~~~~~~~~~~~~~~~~~~~~~~~~~~~~~~~~~~~~~~~~~~~_~u~~juYF
@m54146_190729_151026/10682642/ccs|MID=KMPRO782-19
GGTAGGTGACACACAGAGCACGCAGTCGAACATGTAGCTGACTCAGGTCACGTTCAACCAATCATAAAGATATTGGAATATTATATTTTATTTTTGGAATATGATCAGGAATAATAGGATTATCATTAAGAATTTTAATTCGAATAGAATTATTAACTCCAGGTTCATTTATTGGAAATGATCAAATTTATAATGTTATTGTAACTTCACATGCTTTAGTAATCATTTTTTTTTTGTTATACCAATTATAGTTGGTGGATTTGGAAATTGATTAATTCCAATTATAATAATTACTCCTGATATAGCATTTCCTCGAATAAATAATATAGATTTTGATTATTACCTTTTAGAATAATTTTATTAATTATGAGAATATTAATAGGAATAGGATCTGGTACTGAATGAACAATATATCCAATATTATCAGAATCATTTATCAGTTGATTATATAATCAGAATGATTTATCAGTTGATTATATAATTTTTCATTACATATTGCTGGAATATCATCTATTATAGGATCAATTAATTTTATTTCAACAATTTTAAATATACGATCAAAATTAATAAATATCATATTAATTAGATTATTTTCATGATCAATTTTTTTAACAACAATTTTATTATTATTATCTTTACCTGTATTAGCTGGTGCAATTACTATATTATTATTTGATCGAAATATTAATACTACATTTTTTTATCCTTCTGGAGGAGGTGATCCAATTTTATTTCAACATTTATTTTGATTTTTTGGTCATCCAGAAGTTTACTACGATGTGATGCTTGCACAAGTGATCCATATACGAGATACGTGACTACC
+
~~~~~~~~~~~~~~~~~~~~~~~~~~~~~~~~~~~~~~~~~~~~~~~~~~~~~~~~~~~~~~~~~~~~~~~~~~~~~~~~~~~~~~~~~~~~~~~~~~~~~~~~~~~~~~~~~~~~~~~~~~~~~~~~~~~~~~~~~~~~~~~~~~~~~~~~~~~~~~~~~~~~~~~~~~~~~~~~~~~~~~~~~~~~~~~~~~~~~~~~~~~~~~~~~~~~~~~~~~~~~~~~~%~~~~~~~~~~~~~~~~~~~~~~~~~~~~~~~~~~~~~~~~~~~~~~~~~~~~~~~~~~~~~~~~~~~~~~~~~~~~~~~~~~~~~~~~~~~~~~~~~~~~~~~~~~~~~~~~~~~~~~~~~~~~~~~~~~~~~~~~~~~~~~~~~~~~~~~~~~~~~~~~~~~~~~~~~~~~~~~~~~~~~~~~~~~~~~~~~~~~~~~~~~~~~~~~~~~~~~~~~~~~~~~~~~~~~~~~~~~~~~~~~~~~~~~~~~~~~~~~~~~~~~~~~~~~~~~~~~~~~~~~~~~~~~~~~~~~~~~~~~~~~~~~~~~~~~~~~~~~~~~~~~~~~~~~~~~~~~~~~~~~~~~~~~~~~~~~~~~~~~~~~~~~~~~~~~~~~~~~~l~~~~~~~~~~~~~~~~~~~~~~~~~~~~~~~~~~~~~~~~~~~~~~~~~~~~~~~~~~~~~~~~~~~~~~~~~~~~~~~~~~~~~~~~~~~]~~~~~~~~~~~~~~~~~~~~~~~~~~~~~~~~~~~~~~~~~~~~~~~~~~~~~X~~~~~~~~~~~~~~~~~~~~~~~~~~~~~~~~~~~~~~~~~~~~~~~~~~~~~~~~~~~~~~~~~~~~~~~~~
@m54146_190729_151026/13566780/ccs|MID=KMPRO974-19
GGTAGGTGACACACAGAGCACGCAGTCGAACATGTAGCTGACTCAGGTCACAGGTCAACAAATCATAAAGATATTGGAACCCTTTATTTCATCTTTGGAGCCTGGACAGGTATATTAGGTACTTCCATAAGTATCCTTAATCCGTACTGAATTAGGACACCCAGGGCTCTCCTAATCGGAGATGATAAAATTTATAATGTTATTGTACTGCTCACGCCTTCGTAATAATCTTCTTCATAGTAATACCAATCATAATTGGTGGATTCGGAAATTGATTAGTACCCTTAATATTAGGAGCACCTGATATAGCATTCCCTCGAATAAATAACATAAGATTTTGATTATTACCCTCCTTCTCTCACTCTTCTCCTAGCAAGTAGTCCTAGTTGATAATGGAGCAGGTACTGGATGAACAGTAGTACCCACCTCTCTCAGCCGGAATCGCACACGCCTGGTGCCTCAGTTGATCTCGCAATCTTTTCTCTTCACTTAGCAGGTGTATCCTCAATTTTAGGAGCAGCTAACTTTATTACTACCTATAATTAATATACGAGCACCAGGTATAACATTAGATCAAACTCCCTTATTTGTATGAGCTGTAGGTATTACAGCCCTCCTTCTCCTCTTATCCCTAACAGTTACTAGCTGGATGCCATTACTATACTTCTTACAGATCGTAACTTAAATACTTCATTTTTCGACCCAGCCGAGGGAGGAGACCCTATTCTCTATCAACACCTTTTCTGATTTTTTGGTACATCCATGAAGTTTACTACGATGTGATGCTTGCACAAGTGATCCAGCGCGTGCTGCGTCTACTACC
+
~~~~~~~~~~~~~~~~~~~~~~~~~~~~~~~~~~~~~~~~~~~~~~~~~~~~~~~~~~~~~~~~~~~~~~~~~~~~~~~~~~~~~~~~~~~~~~~~~~~~~~~C~~Q~~~~~~~~~~~~~~~~~~~~~~~~~~~&~~~~~~~~~~~~~n~~~~~~~~~~~~~~~~~~~~~+~~~~~~~~~~~~~~~s~~~~~~~~~~~~~~~~~~~U~~~~~~~~~~~~~~~~~~~~~~~~~~~~~~~~~~~~~~~~~~~~~~~~~~~~~~~~/~~~~~~~~~~~~~~~~~~~~~~~~~~~~~,~~N~~~~~~~~~~~~~~~~8~~~X~~~~~~~~~~~~~~~~~~~~~~~~~~~~~U~~~~~~~~~~~~~~~~~~~~~~~~~~~~~~*~~~~~~~~~~~~~~~~~~~~~~~~~~~~~~~~~~~~~~~@~~~~~~~~~~~~~~~~~~~~~~~~~~~~~~~z~m~~~~~~~~f~~~~~~~~~~~~~~~~~~~~~~~~~~~~~~~~~~~~~~~~~~~~~~C~^i~~~~~~~~~~~~~~~~~~~X~~~~~~~~~~~~~~~~~~~~~~~~~~~~~~~~~~~~~~~~~~~~~~jI1~~~~~~~~~~~~~~~~~~~~~~~~~~~~~~~~~~~~~~~~~~~~~~~~~~~~AL~~~J~~~~~~~~~~~~~~~~~~~~~~~~~~~~~~~~~~~~~~~~~~~~~~~~~~~~~~R~|u~~~~~~~~~~~/~_~~~~~~~~~~~~~~~~~~~~~~~~~~~~~~~~~~~~~~~~~~~~~~~~~~~o~~~~~~~~~~~~~~~~~~~~~~~~~~~~~~~~~~~~~~~~~~~~~~~~~~~~~~~~~~~~
@m54146_190729_151026/38338930/ccs|MID=KMPFR559-19
GGTAGGTGAGCGCAGTGAGTATGGATCACTTGTGCAAGCATCACATCGTAGTAAACTTCAGGGTGACCAAAAAATCAAAATAAATGTTGGTATAAAATTGGGTCCTCCTCCACCGGCTGGATCAAAAAAGGAGGTGTTTTAAATTTCGATCTGTTAATAGTATAGTAATAGCACCTGCTAAAACTGGAAGAGATAAAAGTAAAAGAACAGTTTGTAATAACAATTGATCAGACAAAAAAGAGGTATTCGGTCTAATGTAATTCCTTTTGATCGTATATTAATTACTGTTGTAATAAAATTTACTGATCCTAAAATAGAAGATACTCCTGCTAAATGTAAAGAAAAAAATAGCTAGATCAACAGATGCTCCTCTATGAGCAATATTTGAAGAAAGAGGAGGATAAACAGTTTCAACCTGTTTCCTGCCCCATTTTCTACAATAGAACTAGAAAGAAGAAGAGTTAAAGAAGGAGGTAATAATCAAAATCTTATATTGTTTTATTCGAGGAAAAGCTATATCAGGAGCTCCTAACATTAAAGGGACTAATCAATTTCCAAATCCTCCAATTAAAATAGGTATAACTATAAAAAAAAATTATAATAAAAGCATGAGCTGTTTACAATTACATTATAAATTTGGTCATCCCCAATTAAAGTTCCTGGATGACCTAATTCTGCTCGAATTAGTATTCTTAAAGAAGTTCCTACTATTCCTGATCATGCTCCAAAAATAAAATATAATGTACCAATATCTTTATGATTGGTTTGAACGTGACCTGAGTCAGCTACATGTTTCGACTGCGATGAGATCTCGTGTGCTACC
+
~~~~~~~~~~~~~~~~~~~~~~~~~~~~~~~~~~~~~~~~~~~~~~~~~~~~[~~~~~~~~~~~~~~~/~~~~~~~~~~~~~~~~~~~~~~~~(~~~~~~~~~I~~~~~k~~~~~~~~~~~~~4~~~~~~~~d~~~g~~~~~~~~~~~~~~~~_~~~~~~~~~~~~~~~~~~~~~~~~~0~~~~~~~~~~~~~~l~~~~~2~~~~~~~~~a~~~~~~~~~~~~~~~~~~~~~~Z~~~~~~~~~~~~~~~~~~~~~~~~~~~~~~~~~~~~~~~~~~~~~~~~~~~~~~~~~~~~~~~~o~~~~~~~~~~~~~~~~~~~~~~~~~~~~~~~~~~~~~~~~~~m~~~~~~~~~~~~~~~~~~~~~~~~~~~~~~~~~~~~~~~~~~~~~~~~~~~~~~~~~~~~O~~~~~~~~~~~~~~~~~~~~~~~~~~~<~~~~~~~~~~~~P~~~~~B~~~~~~~~~~~~~~~~~~~~~~~~~~~~~~~~N~~~~~~~~~~~~~+~~~~~~~~~~~)~~~~~~~~~~~~~~~~~~~~~~~~~~~~~~c~~~~~~~~~~~~~~~~~~~~~~~~~~~~~U~~~~~~~~~~=~~~~~f~~~~~~~~~~~~~~~~~~~~~~~~~~~~~3~~~~~~~~~~~~~~~~~~~~~~~~~~~~~~~~~~~~~~~~~~~~~~~~~~~~~~~~~~~~~~~~~~~~~~~~~~~~~~~~~~~~~~~~~~~~~~~~~~~~~~~~~~~~~D~~~~~F~~~~~~~~~~~~~~~~~~~~k~~~~~~~~~~{~~~~~~~~o~~~~~~~~~~~~~~~~~~)~~~~~~~~~~~~~~~~~~~~~~~~~~~~~~
@m54146_190729_151026/60948645/ccs|MID=KMPRO633-19
GGTAGGTGCACATGAGTGTATTGGATCACTTGTGCAAGCATCACATCGTAGTAAACTTCATGGATGTACCAAAAAATCAAAATAAGTGTTGGTATAATACAGGGTCTCCTCCTCCTCTTGGGTCAAAAAATGAGGTGTTTAAATTTCGGTCTGTTAAAATTATAGGTGATAGCACCTGCAAGAACAGGGAGGGAAAGAATTAATAAGATTGTAGTAACAATTACGGATCAACAAAATAAAGGTAATATTTCTTGATTTATTGACGAGGGTTTTATTTTATATAAAGTAGCTAAAAAGTTAATTGAACCTATAATTGAACTAATTCCTGCAATATGTAAAGAGAAGATAGTTAAATCTATAGCTATACCATTATGATTTAAATTGGAGGTTAGGGGGGGTAAAGGGTCCATCCTGCTCCTGTACCGTTATCCTGTGAATTATTCTATTAATTAGAAGTAGTAATGAGGGGGGTAATAATCAAAATCTTATATTATTTATTCGGGGAAAGGCTAGGTCCGGAGCTCCTATTAATTATTGGTAATAGTCAGTTTACCAAATCCTCCCAGTATTATAGGTATAACTAAGAAGAAAATTATTAGAAGGGCGTGTGCGGTAATAATGGAATTATAGATTAATCATTATTCAATTAAATTATCTGGGGGTCTTCTTAATTCTAAGTCGAATGAGGAGTCTTAATCTTGAAGTCCTATTATTCCAGATCATATGCCAAATATAAAGTAAAGGAATCCAATATCTTTATGATTTGTTGACCGTGACCTGAGTCAGCTACATGTTCGACTGCCAGAGATATCTCTCTGCTACC
+
~~~~~~~~~~~~~~~~~~~~~~~~~~~~~~~~~~~~~~~~~~~~~~~~~~~~~~~~~~~~C~~~~~~`~~~~~~~~~~~~~~~~~~~~~~~~~~~~~~~~~~~~~~~~~~~~~~~~~~~~~~~~~~~~~~~~~~~~~~~~~~~~~~~~~~~~~~~~~~~~~~~~7~~~~~~~~~~~~~~~~~~~~~~~~~~~~~~~~~~~~~~~~~~~~~~~~~~~~~~~~~~~~~~~~~~~~~~~~~~~~~~~~~~~~~~~~~~~~~~~~~~~~~~~~~~~~~~~~~~~~~~~~~~~~~~~~~~~~~~~~~~~~~~~~~~~~~~~~~~~~~~~~~~~~~~~~~~~~~~~~~e~~~~~~~~~~~~~~~~~~~~~~~~~~~~~~~~~~~~~~~~~~O~~u~f~~~~~~~~~~~~~~~~~~~~~~~~~~~~~~~~~~~~~~~~~~~~~~~~~~~~~:~~~~~~~~~~~~~~~~~~~~5~~~~~~~~~~~~~~~~~~~~~~~~~~~~~~~~~~n'~~~~~v~~~~~~~~~~~Z~~BE~~~p~G~~~~~~~~~~~~~~~~~~@~~8~~~~~~~~~~~~~~~~~~~~9.~~~~~~~~~~~~~~B~~~~~~~~~~e~~~~~k~~~~~~~~~~~~~~~~~~~~~~~~~~~~~3~~~~~~~v~~~~?~~~~~~~~~~~~~~~~~~~~~~~~~~~~~~~~~~~~~~~~l~~~~~~~~l~~s~~~~~~~~~~~~~~~~~~~~~~~ISQA~~~~~~~~~~~A~~~~~b~~~~~~~~~~~~~~~~~~~~~~~~~~~~~~~~~~~~~~~~~~~~~~~~~~~~~~~~~~~~~~~~~~~~~~~~~~~~
@m54146_190729_151026/69927912/ccs
GGTAGTACATGATAGACGACATGGATCACTTGTGCAAGCATCACATCGTAGTAAACTTCAGGGTGTCCAAAAATCAAAATAAATGTTGTGTATAAATAGGATCTCCTCCACCAGCTGGCATCAAAAAATGATGTATTTAAATTTCGATCAGTTAATAATATTGTGATAGCTCCTGCTAATACTGGTAAAGATAATAATAATAATAAAGCAGTAATTTTAACTGATCATACAAATAAAGGTATTCGATCAAATGTAATACCTGTTGATCGTATATTAATAACAGTAGTGATAAAATTAACAGCTCCTAAAATTGAAGATACTCCAGCTAAGTGTAGTGAAAAAATTGCTAAATCTACTGAAGCTCCTCCATGAGCAATAATAGAAGAAAGAGGTGGATATACGGTTCATCCAGTACCAGCTCCATTTTCTACTATACTTCTTGACATTAAAAGAGTTAATGATGGTGGTAGTAATCAGAATCTTATATTATTTATTCGAGGAAATGCTATATCGGGTGCTCCTAATATTAAAGGAACTAATCAATTACCAAATCCTCCAATTATAATAGGTATTACTATAAAGAAAATTATTACAAAAGCATGAGCAGTTACAATTACATTATAAATTTGATCATCACCAATTAGAGCACCAGGATGACCTAATTCAGCTCGAATTAAAATTCTTAATGAAGTTCCTACTATTCCAGCTCATGCTCCAAATATAAAATATAATGTTCCAATATCTTTATGATTTGTTGAACGTGACCTGAGTCAGCTACATGTTCGACTGCGCGCATCGAGACACACCTACCATCTCTCTCAAC
+
f~~~~~~~~~~~~~~~~~~~~~~~~~~~~{~~~~~~~~~~~~~~~~~~~~~~R~~~~~~+9~~~~~~~$~~~~~~Y~~~~n~~~~ow.3~~D~5vj~~w~5s~xg~~~~~~~~~~~9~a~~~J~~~~~~~~~~~~Y~~~~~`~~~~~~~~~r~~~~~~~~~~~~~~~~~~~y~~~~~~~~~~~~~~O~~~~~~~~u~~~~~~~~~~~~~~~~~~T~~~~~~~~~~~~~~~s~~~^~~~~~~~~~~~~~9~~~~~~~~~e~~~~~~~~~~~~~~~~~~~z~~~~~~~~~~~O~~~~~~~~~~~~~~~m~~~~~~~~~~~~~~~~~~~~~~~~~~~~~~6~~~~~y~~~~\~~~~~~~~~~~~~~{~~~~~~~~~~~~~~~~~~~~~`~~~~l~~d~~~~~~~~~~~~~~z~~~~~~~~~~~}~~M~~~~~~~~~~~~~~~f~~~~~~~c~~~~~~~~~~~~~~~~~y~~~~~v~~~~~~~~~~~~~~y~~d~~~~~~~~t~x~~~~~~~~~~~{~~~~~~p~~o~~~~~[~~~~q~~~~~~~~~~~~~~m~~~~~~~~q~~~~~v~~~~~~~i~~~~~~x~~~b~~~w~~~~~~c~~~~~~~~~~~~~~~~~{~~~j~w~~~~T~~w~~~~~~~~~~~~~~~~~~~~~~a~~J~~~~~~~~~~~~~~~~~~~~~~~R~~~~~~~~~~~~~~~~~{~~~~~~y~~~~~~~~~~~~~~~r~~~~~i~~~~~~~~~~~~~~~~~~~~Y~~~~~~{~~~~~~~~~~~~~~~~~~~~~~~~~~~~~~j~~~~~~~~~~~~~~~~~~y~~~~~~~~~~DWWU\IKJA+A6
@m54146_190729_151026/57213046/ccs|MID=KMPNT912-19
GGTAGTAGAGAGCGTCGCGTGGCAGTCGAACATGTAGCTGACTCAGGTCACGGTCAACAAATCATAAAGATATTGGTACACTCTACTTCATTGTCGGGGCATGGGCCGGAATAGTAGGAACCTTCATTAAGTATTATTGTACGAGCCTGAACTAGGACACCCAGGTGCACTAATTGGCGATGACCAAGTTTATAATGTAATTGTCACAGCTCATGCCTTCATCATAATTTTCTTTATAGTAATACCAATTATAATTGGAGGATTCGGAAATTGATTAGTACCTTTGATATTACGAGCTCCTGATATAGCTTTCCCTCGAATAAATAACTATAAGATTCTGAATATTACCCCTCTCATTAACCCTCCTACTAGCTAGTAGAATAGTAAAAAACGGTAGCTGGAACAGGATTGAACTGTTTACCCCCCTCTAGTCAAGAGGTATCGCTTATGGAGGAGCATCAGTAGATCTAGCCTATTTTTCTCCCTTCATCTGGCAGGTATTTCATCAATTCTAGGAGCAATAAACTTCATTACAACAGTTATTAATATACTGATCTACAGGAATTACCTTAGACCGAATACCATTATTTGTATGATCTGTAGTAATCACAGCTATCTTATTACTAGCTATCACTACCAGTCTTAGCCGGAGCTATTACAATATTATTAACTGACCGAAACCTAAATACATCATTTTTTGACCCTGCAGGAGGAGGAGACCCTATTCTATATCAACACCTATTCTGATTTTTTGGTACATCCCTGAAGTTTACTACGATGTGATGCTTGCACAAGTGATCCAGACACTCGCATGTGCGCTACC
+
~~~~~~~~~~~~~~~~~~~~~~~~~~~~~~~~~~~~~~~~~~~~~~~~~~~~~~~~~~)~~~~~~~~~~~~~~~~~~~~~~~~~~~~~~~~~~~~~~~~~~~~~~~~~~~~~~~~~~~~~9~~~~~~~~~y~~~~~~~~~~~~~~u~3~~~~~~~~~~~~~~~~~~~~~~~~~~~~~~~~~~~Pte~~~~~~~~~~~~~~~~~~~~~~~~~~~~~~~~~~~~~~~~~~~~~~~~~~~~~~~~~~~~~~~~~~~~~~~~~~~~~~~~~~~~~~~~~~~~~~~~~~~~~~~~~~Y~~~~~y~~~~~~~~~~~~~~~~~~~~~~~~~~~~~,~~~~~~~~~~~~~~~~~~S~/~~~~~~~~~~~~~~~~~~~~~~~~~~~~~~~~~~~q~~~~~~~~k~~~~~~~~~~~~~~~~~~~~~~~~~~~~~~~~~~~~~~~~~~~~~~~~~~~~~~~~~~~~~~~~~~~~~~~~~~~~I~~~0~~~~~~~~~~~~~~~~~~~~~~~~~~~~~~~~~~~~~~~~~~~~~>~~~~~~~~~~~~~~~~~~~~~~~~~~~~~-~~~~~~~~~~~~~~~~~~~~~~~~~~~~~~~~m~~~~~~~~~~~~~~~~~~~~~~~~~~~~~~~~~~~~~~~~j~~~~~~~~~~~~~~~~~~~_~~~~~~~~~~~~~~~~~~~~~~~~~~~~~~~~~~~~~~~~~~~~~~~~~~~~~~~~~~~~~~q~~~~~~~~~~f~~~~~~~~~~~~~~~~~~~~~~~~~~~~~~~~~~~~~~~~~~~~~~~~~~~~~~~~~~~~~~~~~~~~~~~~~~~~~~~~~~~~~~~~~~~~~~~~~~~~~~~
@m54146_190729_151026/23003674/ccs
GGTAGTAGAGAGCGTCGCGTGGCAGTCGGAACATGTAGCTGACTCAGGTCACATTCAACCAATCATAAAGATATTGGAACCCTATATTTTATTTTCGGCGCTTGAGCAGGAATAGTTGGCCTATCTATAAGAATTTCAATTCGATCCGAACTAAGGAATCCAGGAACTCTTATTGGCAATGATCAAATTTATAATGTTATTGTAACAGCTCATGCTTTCATCATAATTTTTTTTATAGTAACACCTATTTTAATTGGTGGATTCGGTAATTGACTAGTACCTTTAATATTAGGAGCTCCAGATATAGCTTTTCCTCGAATAAATAATATAAGATTTTGATTATTACCTCCTTCTTTGACTTTATTAATTATAAGAAGAATAGTAGAAGACGGGGCAGGGACAGGTTGAACTGTTTATCCCCCCTTATCAGCTAATATTGCTCATAGCGGAGCCTCTGTTGATTTAGCCATTTTTAGTCTTCATTTAGCTGGAGTCTCTTCTATCTTAGGTGCTATTAATTTTATTACAACAATTATTAATATGCGCCCTCAAGGAATAACACTTGACCGCACTCCATTATTTGTTTGAGCAGTCATAATCACTGCTATTTTATTATTATTATCTTTACCAGTTTTAGCTGGAGCTATTACAATACTATTAACTGATCGAAATTTAAATACCTCTTTTTTTGATCCAGCAGGAGGAGGGGATCCTATTTTATACCAACATTTATTTTGAGTTTTTGGACACCCAGAAGTTTACTACGATGTGATGCTTGCACAAGTGATCCAACACTGACGTCGCGACCTACCATCTCTCTCAA
+
~~~~~~~~~~~~~~~~~~~~~~~~~~~6~~~~~~~~~~~~~~~~~~~~~~~~~D~~~~~~~~~~~~y~~~~~~~~~~~~~~~~~~~l~~~~p~~~~~~~~~~~~~~~~~~~~~~~~~~~~~~~~~~~~~~~~~-~~=~~~~~~~~~~~~~~~~~%,-~~~~~x~~~~~~~~~~~~~~~~~~~~~y~~d~~~~~~~~~~~~~~~z~~~~~~~~~~~~~~~~~~~~u~L~~~~~~~~~~~~~~ZN~~~~`~~~~~~~~~~~~~~~~~~~~~~~~~~~~~~~~~~~~~~~~~~~~~~~~~~~~~~~~~~~~Z~~~~~~~~~~~p~~~~~~~~~~~~u~~~~~~~~~~~~~~~~~~~|~~~~~~~~~~~~~~~~~~~~~~~~~~~~~~~A~~Z~}~~~~~~~~~~~~~~~~~~~~~~~~~~?~~~~~~~~~~~~~~~~~~~~~~~~~~~~~~~~~~~~~~~~~~~~~~~~~~~f~~~~~~~~~~~~`~~~~~~~~~~~~~~~~~~~~~~~~t~~~~~~~~~~i~~~~w~~~E~~j~~~~~~~~~~~~~~y~~~~~~~~~~~w~~~~~~~~~~~~~~~X~~~~~y~~~y~~~~~~~~~~~~~~~~~~~~~~~k~~~~~~~~~~~~~~~~~~~~~~~x~~~~~~~~~~~~~~~~~~~~~~~~~~~~~~~~~~~~~~~~~~k~~~~^~~~@~~~~~~~~~~~~~~~~~~~~~~~~~~~~~~~m~~~~~~~~~~~~b~~~w~~~~~~T~~~~~~~~~~~~~~~~~r~~~~~~~~~~~~~~~~~~~~~~~~~~~~~~~~~~~~~~~~~~~~~~~~~~~~~~ow\ylLgz{d~
@m54146_190729_151026/38011164/ccs|MID=KMPUH1021-19
GGTAGTAGATGCGAGAGTAGAGCAGTCGAACATGTAGCTGACTCAGGTCACAGTTCAACCAATCATAAAGATATTGGAATCTTATACTTCATCTTTGGTTTATGAGCAGGTACTAGTAGGTACATCCCCTAAGAATCTTAATTCGACTTGAATTAGGTAATCCTGGATCACTAATTGGAGATGATAAGATTTATAATGTTATTGTAACAGCACATGCCTTAATTATAATTTTCTTCATTAGTTATAGCCTATCATAATAGGAGGATTTGGAAATTGACTAGTACCTCTAATATTAGGAGCTCCTGATATAGCATTCCCTCCGACTTAATAATATAAGATTCTGACTTTTACCACCTTCTTTGACCCTTCTTATTATAAGAAGAGTTCGTAGAAAGAGGAGCAGGAACTGGATGAACAGTTTACCCCCCACTATCATCCAATATTGCCTCATGGAGGAGCTTCAGTTGATCTTGCAATTTTTAGGCTCCATTTAGCCGGTATTTCATCAATCCTTAGGAGCAATCAATTTTATCACAACAATTTTTAATATACGACCAGAAGGAATAAAAATAGAAGATGTTCCTCTATTTGTTTGATCTGTTCTTATTACAGCAGTTTTGCTTCTTCCTTTCATTACCAGTTCTAGCAGGCGGTATTACTATACTTTTAACAGATCGAGATATTAATACAACCTTCTTTGACCCAGCAGGAGGAGGAGACCCAATTCTATACCAACATTTATTTTGATTTTTTGGTACATCCATGAAGTTTACTACGATGTGATGCTTGCACAAGTGATCCATGCTGCGAGCGCTCTGCTACC
+
~~~~~~~~~~~~~~~~~~~~~~~~~~~~~~~~~~~~~~~~~~~~~~~~~~~~~~~~~~~~~~~~~~~~~~~~~~~~~~~~~H~~~~~~~~~~1b~~~~~~~~~~~~~~~~~~~~~~~~~~~~~~~m~~~~~~~~~~~~~~~~~~~~~~~~~~~~~~~~~~~~~~~~~~~~~~~~~~8~~d~~~~~~~~~~~~~~~~~~~~~~~~~~~~~~~~~~~~~~~~~~~~~~~~5~~~'~~~~~~~~~~~~@r~~~~~~~~~~~~~~~~~~~~~~~~~~~~~~~~~~~~~~~~~~~~~_~~~~~~~~~~~~~]~~~~~~~~I~~~5~~~~~~~~~~~~~~~~~~~~~~~~~~~~~~~~~~~~~~~~~~~~~~~~~~~~~~~~~~~~~~~~~~I~~~~~~~~~~~~~~~2~~~~~~~~~~~~~~~~~~~~~~~~~~~~~~~~~~~~~~~~~~5~Q~~~~~~~~~~~~~~~~~~~~~~~~~~~~~~~~~~~~~~~~~~~~~~~~~~~~~~~~~~~~~~7~~~~O~~~~~~~~~~~~~~~~~~~~~~~~~~~~~~~~~~~~~~~~~~~~~~~~~~~~~~~~~~~~~~~~~~~~~~~~~~~~~~~~~~~~~~~~~~~~~~~~~~~~~~~O\~~~~~}~~~~~~~~~~~~~~~~~~~~~~~~~~~~~~~~~~~~~~~~~~~~~~~~~~~~~~~~~~~~~~~~~~~~~~~~~~~~~~~~~~~~~~~~~~~~~~~~~~~~~~~~~~~~~~~~~~~~~~~~~~~~~~~~~~~~~~~~~~~~~~~~~~~~~~~~~~~~~~~~~~~~~~~~~~~~~~~~~~~~~~~~~~~~~~~~~~~~
@m54146_190729_151026/48497560/ccs|MID=KMPNU1396-19
GGTAGTAGATGCGAGAGTAGAGCAGTCGAACATGTAGCTGACTCAGGTCACATTCAACCTAATCATAAAGATATTGGAACATTATATTTTATTTTTGGAATTTGAGCTGGGATAGTTAGGTACCTTCTTTAAGATTATTAATTCGAGCTGAATTAGGTACTCCCGGCTCTTTAATTGGAGATGATCAAATTTATAACTACTATTGTACAGCTCACTGCATTTATTATAATTTTTTTCATAGTATACCTATTATAATTGGAGGATTTGGAAATTGATTAGTACCATTATACTAGGAGCCCCTGATATAGCTTTCCCCTCGAATAAATAATATAAGTTTTTGACTTCCTTCCCCCTTCTCTTAACTCTTTTAATTTCTAGAAGTAATTGTAGAAAATGGAGCAGGAACATGGATGAACAGTTTATCCCTCCCTTATCATCTAATATTGCACATAGAGGTAAGATCTAGTAGATTTAGCTATTTTCTCTCTTACATTTAGCTGGAATTTCTTCTATTTTAGGAGCTATTAATTTTATTTACTACAATTATTAATATACGATTAAATAATTTATCATTTGATCAAATACCTTTATTTATTTGAGCTGTAGGTATTACAGCTTTCCTTTTATTACTTTCATTACCTGTTTTAGCTGGAGCTATTACTATATTATTAACTGATCGAAATTTAAATACTTCTTTTTTTGATCTAGCTGGAGGAGGAGATCCAATTTTATACCAACATTTATTTTGATTTTTTGGACACCCTGAAGTTTACTACGATGTGATGCTTGCACAAGTGATCCAACAGTAGACTCTCAGACTACC
+
~~~~~~~~~~~~~~~~~~~~~~~~~~~~~~~~~~~~~~~~~~~~~~~~~~~~@~~~~~~~~~~~~~~~~~~~~~~~~~~~e~~~~~~~~~~~~~~~~~~~~~~~~~~~~~/~~~~~~~~~~~Q~~~~~~~~~~~7~~~~~~~~~~[a~~~~~~~~~~~~~~~~~~~~~GU~~~~~~~~~~~~~~~~~~~~~~~~~~|~~~~~~~~~P~~~~~~~~~~~~~~~~~~~~~~S~~~~~~~~~~~~~~~R~~~~~~~~~~~~~~~~~~~~~~~~~~~~~~~~~~~~~~~~~~~~~~~~~~~~~~~~~~~~~~~v~~~~~~~~~~~~~~~~~~~~~~~~`~~~~~~~D~[~~~~~~~~~~~m~~~~~~~~~~~~~~e~~~~~~~~~~~~~~~~~~~~~~~~~~~~~~~~~~~~~~~~~~~~~~~~~~~J~~~~~~e~~~~~~~~~~~~~~~~~~~~~~~~~~~~~~~~&9~~~~~~~~~~~~~~~~~~~~~~~~~~~~~~~~~~w~~~~~~~~~~~~~~~~~~~~~~~~~~~~~~~~~n~~~~~~~~~~~~~~~~~~~~~~~~~~~~~~~~~~~~~~~~~~~~~~~~~~~~~~~~~~~~~~~~~~~~~~~~~~~~~~~~~~~~~~~~~~~~~~~~~~~~~~~~~~~~~~~~~~~~~~~~~~~~~~~~~~~~~~~~~~~~~~~~~~~~~~~~~~~~~~~~~~~~~~~~~~~~~~~~~~~~~~~~~~~~~~~~~~~~~~~~~~~~~~~~~~~~~~~~~~~~~~~~~~~~~~~~~~~~~~~~~~~~~~~~~~~~~~~~~~~~~~~~~~~~~~~~~~~~~~~~~~~~~~~~~
@m54146_190729_151026/4915494/ccs
GGTAGTAGTACACTAGTAGTACACTAGTCATATGGATCACTTGTGCAAGCATCACATCGTAGTAAACTTCAGGGATGACCAAAAAATCAAAATAAATGTTGGTAAAGAATTGGATCACCTCCACCAGCAGGATCAAAAAATGAAGTATTTAAATTTCGATCAGTTAATAATATAGTAATAGCTCCGGCTAAAACTGGTAAAGATAATAATAATAATAAAGCAGTAATTACTACAGATCACACAAATAATGGTATTCGATCAAAAGTAATTCCTGTTGATCGTATATTAATAACTGTAGTAATAAAATTTACTGCTCCTAAAATAGATGAAATTCCAGCTAAATGAAGTGAAAAAATAGCTAAATCAACAGAAGCTCCACCATGAGCAATATTAGATGATAACGGAGGGTAAACAGTTCATCCTGTACCAGCTCCATTTTCTACTATACTACTTACCAATAAAAGTGTTAAAGCTGGAGGTAAAAGTCAGAATCTTATATTATTTATTCGAGGGAAAGCTATATCTGGAGCTCCTAATATTAGAGGTACTAATCAATTTCCAAATCCTCCAATTATAATAGGTATTACTATAAAGAAAATTATGATAAATGCATGAGCTGTTACAATAACATTATAAATTTGATCATCTCCAATTAAAGCTCCAGGATGACCTAATTCAGCTCGAATTAAAATACTTAGTGAAGTACCAATCATTCCTGATCATGCTCCAAAAATAAAATATAATGTTCCAATATCTTTATGATTTGTTGACCGTGACCTGAGTCAGCTACATGTTCGACTGCTACACTCGACACACGCCTACC
+
4:543543554434~~~~~~~~~~~~~~~~~~~~~~~~~~~~~~~~~~~~~~~~~~~~~~~~~~~~~~~~~B~~~~~~~~~~~~~~~~~~~~~~~~~~~~~~~~~~~~~~~~~~~~~~~~~~~~~~~~~~~~~~~~~~~~~~~~~~~~~~~~~~~~~~~~~~~~~~~~~~~~~~~~~~~~~~~~~~~~~~~~~~~~~~~~~~~~~~~~~~~~~~~~~~~~~~~~~~~~~~~~~~~~~~~~~~~~~~~~~~~~~~~~~~~~~~~~~~~~~~~~~~~~~~~~~~~~~~~~~~~~~~~~~~~~~~~~~~~~~~~~~~~~~~~~~~~~~~~~~~~~~~~~~~~~~~~~~~~~~~~~~~~~~~~~~~~~~~~~~~~~~~~~~~~~~~~~~~~~~~~~~~~~~~~~~~~~~~~~~~~~~~~~~~~~~~~~~~~~~~~~~~~~~~~~~~~~~~~~~~~~~~~~~~~~~~~~~~~~~~~~~~~~~~~~~~~~~~~~~~~~~~~~~~~~~~~~~~~~~~~~~~~~~~~~~~~~~~~~~~~~~~~~~~~~~~~~~~~~~~~~~~~~~~~~~~~~~~~~~~~~~~~~~~~~~~~~~~~~~~~~~~~~~~~~~~~~~~~~~~~~~~~~~~~~~~~~~~~~~~~~~~~~~~~~~~~~~~~~~~~~~~~~~~~~~~~~~~~~~~~~~~~~~~~~~~~~~~~~~~~~~~~~~~~~~~~~~~~~~~~~~~~~~~~~~~~~~~~~~~~~~~~~~~~~~~~~~~~~~~~~~~~~~~~~~~~~.~~~~~~~~~~~~~~~~~~~~~~~~~~~~~~~~~~~~~~~~~~~~~~~~~~~~~~~~~~
@m54146_190729_151026/31850791/ccs|MID=KMPRO947-19
GGTAGTAGTAGATGCGAGAGTAGAGCAGTCGAACATGTAGCTGACTCAGGTCACAGTCAACAAATCATAAAGATATTGGAACCCGTTTATTTCATCTTTGGAGCCTGAGCATGTATATTAGGTACTTCCATAAGTATCCTAATCCGTACTGAATTAGGACACCCAGGTTCCCTAATTGGAGATGATCAAATTTATAATGTTATTGTTAACTGCTCACGCCTTCGTAATAATCTTCTTCATAGTAATACCAATTCATAATTGGTGGATTCGGAAATTGATTAGTACCCTTAATATTAGGAGCACCTGACTATAGCATTCCCTCGAATAAATAACATAAGATTTTGACTACTACCTCCTTCTCTCACTCTTCTCCTAGCAAGAAGCCTAGTCGATAATGGAGCAGATACTGGATGAACAGTATACCCACCTCTCTCAGCCGGAATCGCACACGCTGGTGCCTCAGTTGATCTCGCAATCTTTTCTCTCCACTTAGCAGGTGTATCCTCAATTCTAGGAGCAGCTAACTTTATTACTACCATAATTAATATACGAGCACCAGGTATAACATTAGATCAAACCCCCTTATTTGTATGAGCTGTAGGTATTAGCAGCCCTCCTTCTCCTGTTATCCCTACCAGGTACTAGCCTGGTGCCTATTACTATACTTCTTACAGATCGTAATTTAAATACTTCATTTTTCGACCCATGTCGGGGGAGGAGACCCTATTCTCTATCAACACCTCTTCTGATTTTTTGGACACCCTGAAGTTTACTACGATGTGATGCTTGCACAAGTGATCCATACTCACTGCGCTCACCTACC
+
e~~w~~~~~~~~~~~~~~~~~~~~~~~~~~~~~~~~~~~~~~~~~~~~~~~~~~~r~~~~~~~~~~~~~~~~~~~~~~~~~+~~~~~~~~~~~~~~~~~~~~~~~~~~~~~~~~~~~~~~~~~~~~~~~~~~~~~~~~~~~~~~~~~~~~~~~~~~~~~~~~~~~~~~~~~~~~~~~~~~~~~~~~~~~~~~~~~~~~~~~~~~~~~~~~~~~~~~~~~~~~~~~~~~~~~~~~~~~~~~~~~~~~~~~~~~~k~~~~~~~~~~~~~~~~~~~~~~~~~~~~~~~~~~~~~~~~~~]~~~~~~~~~~~~~~~~~~~~~~~~~~~~~~~~~~~~~~~~~~~~~~~~~~~~~~~~~~~~~~~~[~~~~~~~~~~~~~~~~~~~~~~~~~~~~~~~~~~~~~~~~j~~~~~~~~~~~~~~~~~~~~~~~~~~~~~~~~~~~~~~~~~~~~~~~~~~~~~~~~~~~~~~~~~~~~~~~~~~~~~~~~~~i~~~~~~~~~~~~~~~~~~~~~~~~~~~~~~~~~~~~~~~~~~~~~~~~~~~~~~~~~~~~~~~~~~~~~~~~~~~~~~~~~~~~~~~~~~~~~~~~~~~~~~~~~~~~~~~~~~~~~~~~~~~~~~~~~~~~~r~~~~~~~~~~~~~~~~s~~~~~~~~~~N~~~~E~~~~~~~~~~~~~~~~~~~~~~~~~~~~~~~~~~~~~~~~~~~~~~~~~~~~~~~~~~~~~~~~~~~~~~~~~~~~~~~~~~~~~~~~~~~~~~~~~~~~~~~~~~~~~~~~~~~~~~~~~~~~~~~~~~~~~~~~~~~~~~~~~~~~~~~~~~~~~~~~~~~~~~~~~~
@m54146_190729_151026/45678786/ccs|MID=KMPGQ303-19
GGTAGTATATATGTCTATAGAGCAGTCGAACATGTAGCTGACTCAGGTCACGTTCAACCAATCATAAAGATATTGGAACCCTTTATTTCATCTTTGGAGCCTGGGCAGGTATATTAGGTACTTCCATAAGTATCTTAATCCGTACTGAATTAGGACATCCAGGTTCCCTAATTGGAGATGATCAAATTTATAATGTTATTGTTACTGCTCACGCCTTCGTAATAATCTTCTTCATAGTAATACCAATCATAATTGGTGGATTCGGAAATTGATTAGTACTCTTAATATTAGGAGCACCTGACTATAGCATTCCCTCGAATAAATAACATAATGATTTTGATTAGTTACCCCCTTCTCTCACTCTTCTCCTAGCAAGAAGCCTAGTTGATAATGGAGCAGGTACTGGATGACAGTGTACCCACCTCTCTCAGCCAGGAATCGCACACGCCTGGTGCCTCAGTTGATCTCGCAATCTTTCTCTCTCACTTAGCAGGTGTATCCTTCAATTCTAGGAGCAGCTAACTTTATTACTACCACTATAATTAATATACGAGCACCAGGTATAACACTAGATCAAACCCCTCTATTTGTATGAGCTGTAGGGTATTACAGCCCTCCTTACTCCTTTTATCTCTACCAGGTACTAGCCTGGTGCTATTACTATACTTCTTACAGATCGTAATTTAAATACTTCATTTTTTGACCCAGCCGGAGGAGGAGACCCTATTCTCTATCAACACCTTTTCTGATTTTTTGGTCACCCAGAAGTTTACTACGATGTGATGCTTGCACAAGTGATCCACGTCTCTATCTCTCTACTACC
+
~~~~~~~~~~~~~~~~~~~~~~~~~~~~~~~~~~~~~~~~~~~~~~~~~~~~~~~~~~~~~~~~~~~~~~~~~~~~~~~~~~~~~~~~~~~~~~~~~~~~~~~~~~~~~~~~~~~~~~~~~~~~~~X~~~~~~~~~~~~~~~~~~~~~~~~~~~~~~~~~~~~~~~~~~~~~~~~~~~~~~~~~~~~~~~~~~~~~~~~~~~~~~~~~~~~~~~~~~~~~~~~~~~~~~~~~~~~~~~~~~~~~~~~~~~~~~~~~~~~~~~~~~~~~~~~~~~~~~~~~~~~~~~~r~~~~~~~~t~~~~~~~~~~~~~~p~~~~~~~~~~~~~~~~~~~~~~~~~~~~~~Rf~~~~~~~~~~~~~~~~A~~~~~~~~~~~~~~~~~~~~~~~~~~~~~~~~~~~~~~~~~~~~~~~~~~~~~~~~~~~~~~~~~~~~~~~~wt~~~~~~~~~~~~~~H~~~~~~~~~~~~~~~G~~~~~~~~~~~~~~~~~~~~~~~~~~~~~~~~~$~S~~~~~~~~~~~~~~~~~~~~~~~~~~~~~~~:~~~~~~~~~~~~~~~~~~~~~~~~~~~~~~~~~~~~~~~~~~~~~~~~~~~~~~~~~~~~~~~~~~~-~~~~~~~~~~~~~~~~~~~~~~~~~~~~~~~~~~~~~~~~~~~~~~~~~~~~2~~~~~~~~~~~~~~~~~~~~~~~~~~~~~~~~~~~~~~~~~~~~~~~~~~~~~~~~~~~~~~~~~~~~~~~~~~~~~~~~~~~~~~~~~~~~~~~~~~~~~~~~~~~~~~~~~~~~~~~~~~~~~~~~~~~~~~~~~~~~~~~~~~~~~~~~~~~~~~~~~~~~~~~~
@m54146_190729_151026/66781442/ccs|MID=KMPRT714-19
GGTAGTATATATGTCTATAGAGCAGTCGAACATGTAGCTGACTCAGGATCACAGTCAACAAATCATAAAGATATTGGAACTTTGTATTTCATTTTTGGAATTTGATCAGGAATAATAGGAATAATACCTTTAAGACTATTAATTAATTCGAATTGAATTAGGTAACCCAGGGGATCTCTTATTGGAAACGATCAAATTTATAATACTATTGTAACGGCACACGCTTTTAATATAATTCATTTTATAGTAATACGTATTATAACTGGAGGATTTGGAAATTGATTAATTCCGTTAATATTAGGAGCCCCAGACATAGCGTTTCCATGATTAAATAATATAAGATTTTGACTTTTACCCCCTGCATTAATTTTAATAATAGGAAGAAGAATTGTAGAAACAGGAACAGGAACAGGATGAACTGTTTATCCACCCTTATCTTCAAATGTCGCTCATAGAGGAAGATCTGTAGATTTAACAATTTTATCTTTACATTTAGCTGGAATTTCTTCAATCTTAGGAGCTATTAATTTCATTACTACAAATCATTAATATACGAGCAAATGGAATATCATTTGATAAAATATATATTATTTTCATGAGCAGTGGGAATTACTGCACTTTTATTACTTGTTTCCTTACCAGTTTTAGCTGGAGCTATTACAATACTTTTAACTGATCGAAATGTAAATACATCTTTTTTTGATCCTGCTGGAGGAGGAGATCCTATTTTATAACAACATTTATTTTGATTTTTTGGTCACCCAGAAGTTTACTACGATGTGATGCTTGCACAAGTGATCCAGAGCTGATGTACATGTCTACC
+
~~~~~~~~~~~~~~~~~~~~~~~~~~~~~~~~~~~~~~~~~~~~~>~[~~~~~~~~~~~~~~~~~~~~~~~~~~~~~~~~~~~~~~~~~~~~~~~~~~~~~~~~~~~~~~~~~~~~~~~~~~~~~~~~~~~~~~~~~~~~~~~~~~~~~~~~~~~~~~~~~~~~~~~~~~~~~~~~~~~~~~~~~~~~~~~~~~~~~~~~~~~~~~~~~~~~~~~~~~~~~~~~~~~~~~~~~~~~~~~~~~~~~~~~~~~~~~~~~~~~~~~~~~~~~~~~~~~~~~~~~~~~~~~~~~~~~~~~~~~~~~~~~~~~~~~~~~~~~~~~~~~~~~~~~~~~~~~~~~~~~~~~~~~~~~~~~~~~~~~~~~~~~~~~~~~~~~~~~~~~~~~~~~~~~~~~~~~~~~~~~~~~~~~~~~~~~~~~~~~~~~~~~~~~~~~~~~~~~~~~~~~~~~~~~~~~~~~~~~~~~~~~~~~~~~~~~~~~~~~~~~~~~~~~~~~~~~~~~~~~~~~~~~~~~~~~~~~~~~~~~~~~~~~~~~~~~~~~~~~~~~~~~~~~~~~~~~~~~~~~~~~~~~~~~~~~~~~~~~~~~~~~~~~~~~~~~~~~~~~~~~~~~~~~~~~~~~~~~~~~~~~~~~~~~~~~~~~~~~~~~~~~~~~~~~~~~~~~~~~~~~~~~~~~~~~~~~~~~~~~~~~~~~~~~~~~~~Q~~~~~~~~~~~~~~~~~~~~~~~~~~~~~~~~~~~~~~~~~~~~~~~~~~~~~~:~~~~~~~~~~~~~~~~~~~~~~~~~~~~~~~~~~~~~~~~~~~~~~~~~~~~~~~~~~~~~~~~~~~~~~~~~
@m54146_190729_151026/17171162/ccs|MID=KMPRT714-19
GGTAGTATATATGTCTATAGAGCAGTCGAACATGTAGCTGACTCAGGTCACAGTCAACAAATCATAAAGATATTGGAACTTTAGTATTTCATTTTTGGAATTTGATCAGGAATAATAGGAATAATACCTTTAAGACTATTAATTAATTCGAATTGAATTAGGTAACCCAGGGGATCTCTTATTGGAAACGATCAAATTTATAATACTATTGTAACGGCACACGCTTTTAATATAATTCATTTTATAGTAATACGTATTATAACTGGAGGATTTGGAAATTGATTAATTCCGTTAATATTAGGAGCCCCAGACATAGCGTTTCCATGATTAATTAATATAAGATTTTGACTTTTACCCCCTGCATTAATTTTAATAATAGGAAGAAGAATTGTAGAAACAGGAACAGGAACAGGATGAACTGTTTATCCACCCTTATCTTCAAATGTCGCTCATAGAGGAAGATCTGTAGATTTAACAATTTTATCTTTACATTTAGCTGGAATTTCTTCAATCTTAGGAGCTATTAATTTCATTACTACAAATCATTAATATACGAGCAAATGGAATATCATTTGATAAAATATATATTATTTTCATGAGCAGTGGGAATTACTGCACTTTTATTACTTGTTTCCTTACCAGTTTTAGCTGGAGCTATTACAATACTTTTAACTGATCGAAATGTAAATACATCTTTTTTTGATCCTGCTGGAGGAGGAGATCCTATTTTATAACAACATTTATTTTGATTTTTTGGTCCATCCAGAAGTTTACTACGATGTGATGCTTGCACAAGTGATCCAGAGCTGATGTACATGTCTAC
+
~~~~~~~~~~~~~~~~~~~~~~~~~~~~~~~~~~~~~~~~~~~~~~~~~~~~~~~~~~/~~~~~~~~~~~~~~~~~~~~~~~~~~~~~~~~~~~~~~~~~~~~~~~~~~~~~~~~~~~~~~~~~~~~~~~~~~~~~~~~~~~~~~~~~~~~~~~~~~~~~~~~~~~~~~~~~~~~~~~~~~~~~~~~~~~~~~~~~~~~~~~~~~~~~~~~~~~~~~~~~~~~~~~~~~~~~~~~~~~~~~~~~~~~~~~~~~~~~~~~~~~~~~~~~~~~~~~~~~~~~~~~~~~~~~~~~~~~~~~~~~~~~~~~~~~~~~~~~~~~~~~~~~~~~~E~~~~~~~~~~~~~~~~~~~~~~~~~~~~~~~~~~~~~~~~~~~~~~~~~~~~~~~~~~~~~~~~~~~~~~~~~~~~~~~~~~~~~~~~~~~~~~~~~~~~~~~~~~~~~~~~~~~~~~~~~~~~~~~~~~~~~~~~~~~~~~~~~~~~~~~~~~~~~~~~~~~~~~~~~~~~~~~~~~~~~~~~~~~~~~~~~~~~~~~~~~~~~~~~~~~~~~~~~~~~~~~~~~~~~~~~~~~~~~~~~~~~~~~~~~~~~~~~~~~~~~~~~~~~~~~~~~~~~~~~~~~~~~~~~~~~~~~~~~~~~~~~~~~~~~~~~~~~~~~~~~~~~~~~~~~~~~~~~~~~~~~~~~~~~~~~~~~~~~~~~~~~~~~~~~~~~~~~~~~~~~~~~~~~~~~~~~~~~~~~~~~~~~~~~~~~~~~~~~~~~~~~~~~B~~~~~~~~~~~~~~~~~~~~~~~~~~~~~~~~~~~~~~~~~~~~~~~~~~~~~~~~~~~~~~~~~
@m54146_190729_151026/11469703/ccs|MID=KMPUH583-19
GGTAGTATATCGCGTCGCTATTGGATCACTTGTGCAAGCATCACATCGTAGTAAACTTCAGGGTGTCCAAAAAATCAAAATAGGTGTTAATAAAGAATTGGGTCCCCTCCCCCTGCTGGGTCAAAAAAAGAGGTATTTAAATTTCGGTCTGTAAGTAGTATAGTAATAGCTCCAGCTAGTACTGGTAAAGAGAGAAGTAATAAAATTGCAGTAATTACTACTGATCAAACAAATAAAGGTATTCGATCTAAAGTAATTCCTCTAGACCGCATATTAATTACAGTTGTAATAAAATTTACTGCTCCTAAAATTGAGGAAATTCCAGCTAAGTGAAGAGAAAAAAATAGCTAAATCAACAGAAGCTCCTGCATGGGCAATCCCAGAAGATAAAGGAGGGTAAACAGTTCAACCTGTTCCTGCTCCATTTTCTACAATAGATCTTGATAAAAGTAAAGTTAATGAAGGGGGTAATATTCAAAAACTTATATTATTTATCCGAGGAAATGCTATATCTGGGGCCCCTATTATTATATTATTATTAAAGGAACTAGTCAATTTCCAAATCCTCCAATTAAAATAGGCATTACTATAAAGAAAATTATAACAAAAGCATGCGCTGTAACAATCACATTATAAATTTGATCATCTCCAATTAAAGCTCCTGGGTGCCCTAATTCTGCCCGAATTAAGATTCTTAACGATGTTCCAACTATTCCTGCTCAAGCACCAAAAATAAAATATAATGTACCAATATCTTTATGATTTGTTGACCGTGACCTGAGTCAGCTACATGTTCGACTGCCGCGTGTCGCAGCGCTCTACC
+
}~~~~~~~~~~uwx~~~~~~^~~~~~~~{r~~~w~~~~~~~|q~{~~~~~~~h~~~d~n~q~~~~~r~.~~~~~~~A~~~~~~~~~e~y~~U~~~~~i~Z~~~[~~~~K~~~~w~~~W~~~~A~~~~~~~~}~~~\~~t~~i~~~~~~~~~~w~~~~~~~~~~~~~~~~~~g~~~~y~~~~~~~~~L~~~~~x^~~~~~~~D~~~m~x~~~~~~i~~~~s~~~~~~X~~~b~~~a~~~~~~x~~~~~~~d~~~~~~_~~~~~~~~~~~~~m~~n~|~k~~~~~l~~~j~~O~~~1~~~~~~~~h~~`~~~e~~~g~i~~t~`~~~~~t~~~~Q~~~~3~~~~~~~~~~~_~~~~_~~~~_~~p~Y~~~~~qk~~~~~~>~~~~t~~~~k~~g~~_~~~G~~~~~h~~K~_~~~~~]~~~d~m~~Y~~~~~~~u~~~~~r~R~r~~g~~~~~]~x|a~~~~}w~6~~~rll~~~~~~D~~~~~~~~~~n}}4~~~~x~~~t~m~~~~~~~~~~~~Z~~~K~~~~-GW-IZ06BMh1A`6Ql*KG~~z~~~~[|pv~S~~t~M~~~}~~~~h~e~R~~~j~~~~~f~~~|~~c~~~T~~~n~~~a~~<~~~~~~~~~~t~~~u~~~~~~~~~\~~dQ~~h~~~~~~~~l~t~~~~~k~~~u~z~yR~~~wa~~~g~m~{{}Z~~~~~d~{~~~r~}o~a~~~~~~`~I~m~~~~`~h~~~~~~~~~~~y~<~~~}uO~~~~~~n~~~~~j~n~~v~~X~~n~~~X~~~B~y~~~zu~~|~~~~r|xr~~~~~~~~_~~j~~~~l~~~uvs~_~{~i~~y~~}~~~
@m54146_190729_151026/5178211/ccs|MID=KMPRW084-19
GGTAGTATCTCTCGAGTCGCGGCAGTCGAACATGTAGCTGACTCAGGTCACAGTCAACAAATCATAAAGATATTGGAATATTATATTTTACTTTTGGAATATGATCAGGAATAATAGGATTATCATTAAGAATTTTAATTCGAATAGAATTATTAACTCCAGGTTCATTTATTGGAAATGATCAAATTTATAATGTTATTGTAACTTCACATGCTTTAGTAATAATTTTTTTTTGTTATACCAATTATAGTTGGTGGATTTGGAAATTGATTAATTCCAATTATAATAATTTACTCCTGATATAGCATTTCCACGAATAAATAATATAGATTTTGATTATTACCTTTTAGAATAATATTATTAATTATGAGAATGATTAAATAGGAATAGGATCTGGTACTGGATGAACAATATATCCAATATTATCAGAATCATTATCAGTTATTATATCATAATGATTTATCAGTTGATTATATAATTTTTCATTACATATTGCTGGAATATCATCTATTATAGGATCAATTAATTTATATTTCAACAATTTTAAATATACGATCAAAATTAATAAATATAATAATAATTAGATTATTTTCATGATCAATTTTTTTAACAACAATTTTATTATTATTATCTTTACCTGTATTAGCTGGTGCAATTACTATATTATTATTTGATCGAAATATTAATACTACATTTTTTTATCCTTCTGGAGGAGGTGATTCAATTTTATTTCAACATTTATTTTGATTTTTTGGTACATCCATGAAGTTTACTACGATGTGATGCTTGCACAAGTGATCCAACATATGTCTGAGACACTACC
+
~~~~~~~~~~~~~~~~~~~~~~~~~~~~~~~~~~~~~~~~~~~~~~~~~~~]~t~~~~~~~~~~~~~~~~~~~~~~~~~~~~~~~~~~~~~M~~~~~~~~~~~~~~~~~~~~~~~~~~~~~~~~~~~~~~~~~~~~~~~~~~~~~~~~~~~~~~~~~~~~~~~~~~~~~~~~~~~~~~~~~~~~~~~~~~~~~~~~~~~~~~~~~~~~~~~~~~~~~~~~~~~~~d~~~~~~~~~~~~~~~~~~~~~~~~~~~~~~~~~~~~~~~~~~~~~~~~~~~~~~~~~~~~~~~?~~f~uI~~~~~~~~~~~~~~~~'V~~~~~~~~~~~~~~7~L~~~~~~~~~~~~~~~~~~~~~~~~~~~~~~~~~~~~~~~~~~0~~~~*~~~~~~~~~~~~~~~~~~~~~~~~~~~~~~~~~~~~~~~~~~~~~~~~~~~~~~~~~U~~~~~~q~~z~~~~~~~~~~~~~~~~~~~~~~~~~~~~~~~~~~~~~~~~~~~~~~~~~~~~~~~~~~~~~~~~~~~~~~~~~~~~~~~P~~~~~~~~~~~~~~~~~~~~~~~~~~~~~~~~~~~~~~~~~~~~~~~~~~~~~~~~~~~~~e~~~~~~~~~~~~~~~~~~~~~~~~~~~~~~~~~~~~~~~~~~~~~~~~~~~~~~~~~~~~~~~~~~~~~~z~~~~~~~~~~~~~~~~KL~~~~~~~~~~~~~~~v~~~~~~~~~~~~~~~~~~~~~~~~~~~@~~~~~~~~~~~~~~~~~~~~~~~~~~~~~~~~~)~~~~~~~o~~~~~~~~~~~~~~~~~~~~~~~~~~~~~~~~~~~~~~~~~~~~~~~~~~~~~~~~~~~
@m54146_190729_151026/6423478/ccs|MID=KMPGV452-19
GGTAGTATGTCTGTGACGATGTGGATCACTTGTGCAAGCATCACATCGTAGTAAACTTCTGGATGACCAAAAAATCAAAATAAATGTTGGTAAAGAATAGGATCACCTCCTCCAGCAGGATCAAAAAATGAGGTATTTAAATTTCGATCCGTAAGTAGTATGGTAATAGCTCCAGCTAATACAGGTAAGGATAATAATAGAAGTAAAGCTGTAATACCTACTGCTCAAACAAATAAAGGTATTTGATCAAAGGATATATTATTAATTCGTATATTAATAATAGTAGTAATAAAATTAATTGCTCCTAAAATTGAAGAAATTCCTGCTAAATGTAAAGAAAAAATTGCTAAGTCAACTGATCTACCGCTATGAGCAATATTAGATGAAAGTGGGGGGTACACTGTTCATCCTGTTCCTGTTCCATTTTCTACAATTCTTCTTGAGATGGTAAGAGTCAAAATTAAGTTAGTGAGGGAGGTAAGAGTCAAAATCTTATATTATTTATTCGTGGAAATGCTATATCTGGAGCTCCTAGTATTAGGGGTACTAGTCAATTTCCAAATCCACCAATTATAATTGGTATTACTATAAAAAAAATTATAATAAAAGCATGAGCAGGTTACAATAGTATTATAGATTTGATCATCACCAATTAATGATCCAGGATTTCCTAATTCAGCACGAATTAAAAGTCTAAGAGATGTTCCTACTATTCCTGCCCAAATTCCGAAAATAAAATATAAAGTTCCAATATCTTTATGATTGGTTGAATGTGACCTGAGTCAGCTACATGTTCGACTGCGCGCTCGTCGAGCGAGCTACC
+
~~~~~~~~~~~~~~~~~~~~~~~~~~~~~~~~~~~~~~~~~~~~~~~~~~~~~~~~~~~~~~~~~~~~~~~~~~~~~~~~~~~~~~~~~~~~~~~~~~~~~~~~~~~~~~~~~~~~~~~~~~~~~~~~~~~~~~~~~~~~~~~~~~~~~~~~~~~~~~~~~~~~~~~~~~~~~~~~~~~~~~~~~~~~~~~~~~~~~~~~~~~~~~~~~~~~~~~~~~~~~~~~~~~~~~~~~~~~~~~~~~~~~~~~~~~~~~~~~~~~~~~~~~~~~~~~~~~~~~~~~~~~~~~~~~~~~~~~~~~~~~~~~~~~~~~~~~~~~~~~~~~~~~~~~~~~~~~~~~~~~~~~~~~~~~~~~~~~~~~~~~~~~~~~~~~~~~~~~~~~~~~~~~~~~~~~~~~~~~~~~~~~~~~~~~~~~~~~~~~~~~~~~~~~~~~~~~~~~~~~~~~~~~~~~~~~~~~~~~~~~~~~~~~~~~~~~~~~~~~~~~~~~~~~~~~~~~~~~~~~~~~~~~~~~~~~~~~~~~~~~~~~~~~~~~~~~~~~~~~~~~~~~~~~~~~~~~~~~~~~~~~~~~~~~~~~~~~~~~~~~~~~~~~~~~~~~~~~~~~~~~~~~~~~~~~~~~~~~~~~~~~~~~~~~~~~~~~~~~~~~~~~~~~~~~~~~~~~~~~~~~~~~~~~~~~~~~~~~~~~~~~~~~~~~~~~~~~~~~~~~~~~~~~~~~~~~~~~~~~~~~~~~~~~)~~~~~~~~~~~~~~~~~~~~~~~~~~~~~~~~~~~~~~~~~~~~~~~~~~~~~~~~~~~~~~~~~~~~~~~~~~~~~~~~~~~~~~~~~~~~~~
@m54146_190729_151026/34209972/ccs|MID=KMPRO740-19
GGTAGTATGTCTGTGACGATGTGGATCACTTGTGCAAGCATCACATCGTAGTAAACTTCTGGGTGACCAAAAAATCAATATAAATGTTGATATAAAATTGGATCGCCTCCTCCGGCTGGGTCAAAAAATGATGTATTTAAATTACGATCTACAAGTAATATAGTAATAGCACCTGCTAAAACAGGTAAAGAAAGAAGAAGAAGAGCTGTAATTCCTACAGCTCAGGTTAATAAAGATAATTGATCAAATTTTATATTATAAGGTCGTATATTAATAATTGTAGTAATAAAATTAATAGCTCCTAAAATTGATCTAATTCAGGAATTAGCAGGACTGCTATATGAAGACTGAAAATAGCTAAATCAACAGATGCTCCCCCATGGGCAATATTTGATGGTAAGGGTGGATAAACTGTTCATCCTGTTCCTGCTCCTTTTTCAATTATTCTTCTTATAATTAATAAAAGAAGAGAGGGGGGTAATAATCAAAATCTTATATTATTTATTCGTGGAAAAGCTATATCTGGAGCTCCTAATATTAATGGAATTAATCAATTACCAAATCCTCCAATTATAAAAGGTATAACTATAAAAAAAAATTATAATAAAAGCATGAGCTGTTACAATTACATTATAAATTTGATCATCTCCAATTAATGATCCTGCTGTTCCTAATTCTGATCGAATTAAAATTCTTATAGCTAAACCAACTATTCCTGATCAAGTACCGAAAATAAAATATAAAGTTCCAATATCTTTATGATTGGTTGACCGTGACCTGAGTCAGCTACATGTTCGACTGCCTCTGAGATAGCGCGTCTACC
+
~~~~~~~~~~~~~~~~~~~~~~~~~~~~~~~~~~~~~~~~~~~~~~~~~~~~~~~~~~~~~~~~~~~~~~~~~~~~~~~~~~~~~~~~~~~~~~~~~~~~~~~~~~~~~~~~~~~~~~~~~~~~~~~~~~~~~~~~~~~~~~~~~~~~~~~~~~~~~~~~~~~~~~~~~~~~~~~~~~~~~~~~~~~~~~~~~~~~~~~~~~~~~~~~~~~~~~~~~~~~~~~~~~~~~~~~~~~~~~~~~~~~~~~~~~~~~~~~~~~~~~~~~~~~~~~~~~~~~~~~~~~~~~~~~~~~~~~~~~~~~~~~~~~~~~~~~~~~~~~~~~~~~~~~~~~~~~~~~~~~~~~~~~~~~~~~~~~~~~~~~~~~~~~~~~~~~~~~~~~~~~~~~~~~~~~~~~~~~~~~~~~~~~~~~~~~~~~~~~~~~~~~~~~~~~~~~~~~~~~~~~~~~~~~~~~~~~~~~~~~~~~~~~~~~~~~~~~~~~~~~~~~~~~~~~~~~~~~~~~~~~~~~~~~~~~~~~~~~~~~~~~~~~~~~~~~~~~~~~~~~~~~~~~~~~~~~~~~~~~~~~~~~~~~~~~~~~~~~~~~~~~~~~~~~~~~~~~~~~~~~~~~~~~~~~~~~~~~~~~~~~~~~~~~~~~~~~~~~~~~~~~~~~~~~~~~~~~~~~~~~~~~~~~~~~~~~~~~~~~~~~~~~~~~~~~~~~~~~~~~~~~~~~~~~~~~~~~~~~~~~~~~~~~~~~~~~~~~~~~~~~~~~~~~~~~~~~~~~~~~~~~~~~~~~~~~~~~~~~~~~~~~~~~~~~~~~~~~~~~~~~~~~~~~~~~~~~~~~~~~~~~
@m54146_190729_151026/55509561/ccs
GGTAGTATGTCTGTGACGATGTGGATCACTTGTGCAAGCATCACATCGTAGTAAACTTCTGGGTGATCCAAAAATCAAAATAAATGTTGATATAAAATAGGATCACCTCCTCCTGATGGATCAAAAAATGAAGTATTTAAATTTCGATCTGTTAAAAGTATTGTAATTGCTCCAGCTAATACTGGTAAAGATAAAAGTAATAAAATAGCAGTAATAAAAACTGATCATGAAAATAAAGTTAAATTATGTAATTTTAAATTTAAATTAAATATATTTAGAATTGTTGAAATAAAATTAATAGCTCCTATAATTGATGATATTCCTGCAATATGAAGAGAAAAAATAGCTAAATCTATTGAACATCCTATTTGACCTAAATTAGAAGATAAAGGAGGATAAGCAGTTCATCCTGTTCCAACTCCTTTATTAATTAATCTTCTTATAATTAATAATGTAATTGAAGGAGGTAATAATCAAAATCTTATATTATTTATTCGAGGATATGCTATATCAGGAGCTCCTAATATTAAAGGAATTAATCAATTTCCAAATCCTCCAATTAAAAAAGGTATTACCATAAAAAAAATTATAATTAATGCATGTCTGGTAATTAAAGAATTATAAATTAAATCATTTTTAATTAAAGAAGAAGGAGAACTTAATTCTAAACGAATTAATATACTTATAGATGATCCAATTATTCCAGATCATATTCCAAAAATAAAATAAAGAATTACCAATATCTTTATGATTGGTTGACTGTGACCTGAGTCAGCTACATGTTCGACTGCGTATGTGAGAGAGCGCCTACCCCCCCCCCCCC
+
~~~~~~~~~~~~~~~~~~~~~~~~~~~~~~~~~~~~~~~~~~~~~~~~~~~~~~~~~~~~~~~~~g~~~~~~~~~~~~~~~~~~~~~~~~~~~~~~~~~~~~~~~~~~~~~~~~~~~~~~~~~~~~~~~~~~~~~~~~~~~~~~~~~~~~~~~~~~~~~~~~~~~~~~~~~~~~~~~~~~~~~~~~~~~~~~~~~~~~~~~~~~~~~~~~~~~~~~~~~~~~~~~~~~~~~~~~~~~~~~~~~~~~~~~~~~~~~~~~~~~~~~~~~~~~~~~~~~~~~~~~~~~~~~~~~~~~~~~~~~~~~~~~~~~~~~~~~~~~~~~~~~~~~~~~~~~~~~~~~~~~~~~~~~~~~~~~~~~~~~~~~~~~~~~~~~~~~~~~~~~~~~~~~~~~~~~~~~~~~~~~~~~~~~~~~~~~~~~~~~~~~~~~~~~~~~~~~~~~~~~~~~~~~~~~~~~~~~~~~~~~~~~~~~~~~~~~~~~~~~~~~~~~~~~~~~~~~~~~~~~~~~~~~~~~~~~~~~~~~~~~~~~~~~~~~~~~~~~~~~~~~~~~~~~~~~~~~~~~~~~~~~~~~~~~~~~~~~~~~~~~~~~~~~~~~~~~~~~~~~~~~~~~~~~~~~~~~~~~~~~~~~~~~~~~~~~~~~~~~~~~~~~~~~~~~~~~~~~~~~~~~~~~~~~~~~~~~~~~~~~~~~~~~~~~~~~~~~~~~~~~~~~~~~~~~~~~~~~~~~~~~~~~~~~~~~~~~~~~~~~~~~~~~~~~~~~~~~~~~~~~~~~~~~~~~~~~~~~~~~~~~~~~~~~~~~~~~~~~~~~~~~~~~~~~~~dPb~ytxBBvt
@m54146_190729_151026/6815859/ccs|MID=KMPRT545-19
GGTAGTCACGCTCTGTCTACTTGGATCACTTGTGCAAGCATCACATCGTAGTAAACTTCATGGGTGACCAAAAAATCAAAATAAATGTTGATATAAATAGGGATCACCTCCTCCAGGCAGGATCAAAAAATGAAGTATTTAAATTTCGATCTGTTAATAATATAGTAATAGCATCCTGCTAAAACTGGTAAAGGATAGTAATAATAAAATAGCAGTAATTATTACTGCTCAAACAAAAAGAGGAGTTCGATCTAAGGATATTCCTTGTGGTCGTATAGTTGATAATTGTTGTAATGAAAATTAATTGCTCCTAAAATAGATGAGATTCCAGGCTAAGTGAAGACTAAAAATTGCTAAATCAACTAGAGGCTCCTCTATGAGCAATATTAGGCTGATAAAGGAGGATAAACATGTTCATCCAGTCCTGCTCCCATTTTCAACTATTCTTCTTAAAATTAATAAAGTTAATGATGGAGGTAATAATCAAAATCTTATATTATTTATACGAGGAAATGCTATATCTGGGGCTCCTAATATTAACTGGAACTAATCAATTTCCAAATCCCCCAATTAAAATAGGTATAACTATAAAAAAAAATTATTACAAAAGCATGAGCTGTTACAATAACATTATAAATTTGATCATTACCAATTAAAGTTCCTGGATTACTTAATTCTGAGCGAATTAAAATTCTTATTGATAATCCTACTATTCCTGATCAAGTTCCGAAAATAAAATATAAAGTTCCAATATCTTTATGATTGGTTGACCGTGACCTGAGTCAGCTACATGTTCGACTGCCACAGTGAGCACGTGACTACC
+
~~~~~~~~~~~~~~~~~~~~~~~~~~~~~~~~~~~~~~~~~~~~~~~~~~~~~~~~~~~~x~~~~~~~~~~~~~~~~~~~~~~~~~~~~~~~~~f~~~~)~~~~~~~~~~~~~~~~~~~~~~~~~~~~~~~~~~~~~~~~~~~~~~~~~~~~~~~~~~~~~~~~~~~~~~~~~~~~~~~~~~~~~~~~~~~~a~~~~~~~~~~~~~~~~~~~~~~~~~~~~~~~~~~~~~~~~~~~~~~~~j~~~~~~~~~~~I~i~~~~~~~~~~~~~~~~~~~~+~~~~~~~~~~~~~~~~~~~?~~~~~~~~~~~~~~~~~~~~~~~~~~~~~~~~V~~~~G~~~~~~~~~~~~~~~~~~~~~~~~~~~qF~~nw~~~~~~~~~~~~~~~~~~~~~~~~~~~~~~~~~~\~~~~~~~~~~~~~~gb~~~\;~~~~(K~~~~~~~~~~~~~~~~~~~~~~~~~~~~~~~~~~~~~~~~~~~~~~~~~~~~~~~~~~~~~~~~~~~~~~~~~~~~~~~~~~~~~~~~~~~~~~~~~~~~~~~~~~~~~~~~~~~~~~~~~~~~~~~~~~~~~~~~Q~~~~~~~~~~~~~~~~~~~~~~~~~~~~~~~~~~~~~~~~~~~~~~~~~~~~~~~~~~~~~~~~~~~~~~~~~~~~~~~~~~~~~~~~~~~~~~~~y~~~~~~~~~~~~~~~~~~~~~~~~~~~~~~~~~~~~~~~~~~~~~~~~~~~~~~~~~~~~~~~~~~~~~~~~~~~~~~~~~~~~~~~~~~~~~~~~~~~~~~~~~~~~~~~~~~~~~~~~~~~~~~~~~~~~~~~~~~~~~~~~~~~~~~~~~~~~~~~
@m54146_190729_151026/31392410/ccs|MID=KMPRO994-19
GGTAGTCAGTAGTAGTATGTGTGGATCACTTGTGCAAGCATCACATCGTAGTAAAACTTCATGGGTGACCAAAAAAATCAAAATAAATGTTGATATAGGATAGGGGTCTCCTCCTCCTGATGGATCAAAAAAATGATGTATTAATGTTTCGGTCTATAATTAATATTGTAATTGCTCCAGCTAAAATAGGTAGTGAGATTAATAATAGGATTGCTGTAATTAATACTGATCAACAGAATAGTGGTGTTTTTTTCTATTGATATTTCTTTTGTTTCGTATATTAATGATTGTTGAAATAAAATTAATTGCTCCTAGAATGGATCTAATACCTGCAATATGTAATGAAAAAAATTACTAAATCAACTGATATACCTGAATGGGCTATTTGAGATGAAAGTGGGGGGGTAGACTGTTTCATCCTGTACCTGCTCCTGTACTAGTAGTTGATCTAATAATTAATAGTGAAATTGATGCTGGTAGTAGTCGAAAATCTTATATTATTTATTCGTGGAAAGGCTATATCGGGAGCACCAATTATTATTGGTACTAATCAATTTCCGAATCCTCCAATTATAATTGGTATAATTATAAAGAAGATTATAATGAATGCATGTGATGTAACAATTGAATTGTAAATTTGTTCATTTTTTGATTATTGATCCTGGTTGATTTAATTCGGTTCGAATAATTATTCTTATTATTGCTCCAAGTAGTCCTGATCAAATACCAAAAATAAAGTATAGAGTGCCAATATCTTTATGATTGGTTGAACGTGACCTGAGTCAGCTACATGTTCGACTGCGCGCTCTATGCGCGACCTACC
+
~~~~~~~~~~~~~~~~~~~~~~~~~~~~~~~~~~~~~~~~~~~~~~~~~~~~:~~~~~~~~J~~~~~~~~.~~~~~~~~~~~~~~~~~~s~~~~~~~~~~~~A~~~~x~~~~~~~~~~~~~~~~~~X~~~~~~~~~~~~~~~.~~~~~~~~~~~~~~~~~~~~~~~~~~~~~~~~~~~~~~~~~~~~~~~~~~~~~~~~~~~~~~~~~~~~~~~~~~~~~~~~~~~~~~~~o~~~~~~~~~~~~~~]~~~~~~~~~~~~~~~t~~~R~~~~~~~8~~~~~~~~~~~~~~~~~~~~~~m~~~~~~~~~~~~~~~~~~~~~~~~~~~~~~~~~~~~~~~~~~~~~~F~~~~~~~~~~~~~~~~~~~~~~~~~~~~~~~~~~~~~~~>~~~~~~~~~~~~~n~~~~~~~~p~~~~@~~~~~~~~~~~~~~~~~~~~~~~~~~~~~~~~~~~~~~~~~~~~~~~~~t~8~~~~~~~~~~~~~~~~~~~~~~~~~~~~~~~~~~~~~~~~~~~~~~~~~~~~~~~~~~~~~~~~~~~~~~~~~~~~~~~~~~~~~~~~~@~~~~~~~~~~~~~~~~~~~~~~~~~~~~~~~~~~~~~~~~~~~~~~~~~~~~~~~~~~~~~G~~C~~~~~~~~~~~~~}~~w~~~~~~~$~~~~~~~~~~~~~~~~~~~~~~~~~~~~~~~~~~~~~~~~~~~~~~~~~~~~~~~~~~~~~~~~~~~~~{~~~~~~~~~~~~~_~~~~~~~~~~~~~~~~~~~~~~~~~~~~~~~~~5~L~~~~d~~~~~~~~~~~~~~~~~~~~~~~A~~~~~~~~~~~~~~~~~~~~~~~~~~~~~
@m54146_190729_151026/51184254/ccs|MID=KMPGV526-19
GGTAGTCCTCGTCGCAGTCTCTGCAGTCGAACATGTAGCTGACTCAGGTCACGGTCAACCAATCATAAAGATATTGGAACCCTTTATTTCATCTTTGGGGCCTGAGCAGGTATGATTAGGTAACTTCCATAAGTATCCTAATCCGTACTGAATTAGGACAACCGGGTTCCCTAATTGGAGATGATCAAATTTATAATGTTATTGTTAACTGCTCACGCCTTCGTAATAATCTTCTTCATAGTAATGCCAATCATAATTGGTGGATTTGGAAATTGATTAGTACCCTTAATATTAGGAGCACCTGACTATAGCATTCCCTCGAATAAATAACATAAGATTTTGATTACTACCTCCTTCTCTACACTCTTCTCCTAGCAAGTAAGTCTAGTTGATAATGGAGCAGGTACTGGATGAACAGTGTACCCACCTCTCTCAGCCGGAATCGCACACGCTGGTGCCTCAGTTGATCTCGCAATCTTTTCTCTGCCACTTAGCAGGTGTATCCTCAATTCTAGGAGCAGCTAACTTTATCACTACTATAATTAATATACGAGCACCAGGTATAACATTAGATCAAACCCCCTTATTTGTATAAGCTGTAGGTATTACAGCCCTCCTTCTCCTATTATCCTCTACCAGGTCTAGCCTGGTGCCTATTACTATACTTCTTACAGATCGTAATTTAAATACTTCATTTTTCGACCCAGCCGGGGGAGGAGACCCTATTCTCTATCAACACCTTTTCTGATTTTTTGGATCACCCTGAAGTTTACTACGATGTGATGCTTGCACAAGTGATCCAAGACACGAGTCTAGATCTACC
+
~~~~~~~~~~~~~~~~~~~~~~~~~~~~~~~~~~~~~~~~~~~~~~~~~~~~~~~~~~~~~~~~~~~~~~~~~~~~~~~~~~~~~~~~~~~~~~~~~~~~~~~eWx~~~~~~~Q~~~~~~w~~~~~~>0~~~~~~\Y~f~~~~~~~~~~~~~~~~~~~~~51~~~~~~~~~~~~~~~~~~~~~~~~~~~~~~~~~~~~~~~~~o~~~~~~~r~b~~j~~~~~~~~~~~~~~~~~~~~~~~~~~~~9{~~~~~~~~~~~~~~~~~~~~~~~~~~~~~~~~~~~~~~~~~~~~~~~~~~~~~~~~~~~_~~~~~~~~~~~~~~~~~~~~~~~~~~~~~~~~~~~~~egK~~r~~X~~~~~~~h~h~~j~~~~~~~~~~~~~~~~~~+~~~~~~~o~~~~~~~~~~~~~~~~~~~~~~~~~~~~~~~~~~~~~~~~~~~~~~~~~~~~~~~~~~~~~~~~~~~~~~~~~~~~~~~~~~~~R~~~~~~~~e~~~~~~~~~~~~~~~~~~~~~~~~~~~~~~~~~~~~~~~~~~~~~~k~~~~~~~~~~~~~~~~~~~~~~~~~P~~~~~~~~~~~~~~~~~~~~~~~~~~~~~~~~~a~~~~~~~~~~~~~~~~~~~~~~~~~~~~~~~~~~~3~?~~~~~~~~zP~~~K~5~~~~X~~~~~~~~~~~~~~~~~~~~~~~~~~~~~~~~~~~~~~~~~~~~~~~~~~~~~~~~~~~~~~~~~~~~~~~~~~~~~~~~~~~~~~~~~~~~~~~~~~~~~~~`:~~~~~~~~~~~~~~~~~~~~~~~~~~~~~~~~~~~~~~~~~~~~~~~~~~~~~~~~~~~~~~~~~
@m54146_190729_151026/41091222/ccs|MID=KMPGV530-19
GGTAGTCGCGCGTGCGCGAGTTGGATCACTTGTGCAAGCATCACATCGTAGTAAACTTCAGGGTGTACCAAAAAATCAGAAAAGGTGTTGATAGAGAATAGGGTCTCCTCCTCCGGCTGGGTCGAAAAATGAAGTATTCAAATTACGATCTGTAAGAAGTATAGTAATGGCACCGGCTAGTAACTGGTAGGGATAACTAGGAGAAGGAGGGCTGTAATACCTACAGCTCATACAAATAAGGGGGTTTGATCTAATGTTATACCTGGTGCTCGTATATTAATTATAGTAGTGATAAAGTTAGCTGCTCCTAGAATTGAGGATACACCTGTTAAGTGGAGAGGAAAAGATTGCGAGATCAACTGAGGCACCGGCGTGTGCGATTCCGGCTGAGAGAGGTGGGTATACTGTTCATCCAGTACCTGCTCCATTATCAACTAGGACTTACTTGCTAGGAGAAGAGTGAGAGAAGGGAGGTAGTAATCAAAATCTTATGTTATTTATTCGAGGGAATGCTATAGTCAGGTGCCTCCTAATATTAAGGGTACTAATCAATTTCCAAATCCACCAATTATGATTGGTATTACTATGAAGAAGATTATTACGAAGGCGTGAGCAGTTAACAATAACATTATAAATTTGATCATCTCCAATTAGAGGAACCTGGGTGTCCTAATTCAGTACGGATTAGGATACTTATGGAAGTACCTAATATACCTGCCCAGGCTCCAAAGATGAAATAAAGGGTTCCAATATCTTTATGATTTGTTGACCTGTGACCTGAGTCAGCTACATGTTCGACTGCAGAGACTGCGACGAGACTACC
+
~~~~~~~~~~~~~~~~~~~~~~~~~~~~~~~~~~~~~~~~~~~~~~~~~~~~~~~~~~~~~~~~~~~~~~~~~~~~~~~~~~~~~~~~~~~~~~~~~~~~~~~~~~~~~~~~~~~~~~~~~~~~o~~~~~~~~~~~F~-~~~~~~~~~~~~~~~~~~~~~~~~~~~~~~~~~~~~~~~~~~~~~~~~~~~~~~~~~~~~~~~~~~~~~~~~~~~~~~~~~~~~~~~~~~~~~~~~~~~~~~~~~~~~~~~~~~~~~~~~~~~~~~~~~~~~~~~~~~~~~~~~~~<~~~~~~~~~~~~~~~~~~~~~~~~~~~~~~~~~~~~~~~~~~~~~~~~{~~~~O~~~~~~~~~~~~~~~~~~~~~~~~~~~~~~~~~~~~~~~~~~~~~~~~~~~~~~~~~~~~~~~~~~~~~~~~~~~~~~~~~~~~~~~~~~~~~~~~~~~~~~~~~~~~~~~~~~~~~~~~~~~~~~~~5~~~~~~~~~~~~~~~~~~~~~~~~~~~~~~~~~~~~~~~~~~~~~~~~~~~~~~~~~~~~~~~~~~~~~~~~~~~~~~~~~~~~~~~~+~~~~~~~~~~~~~~~~~~~~~~~~~~~~~~~~~~~~~~~~~~~~~~~~~~~~~~~~~~~~~~~~~~~~~~~~~~~~~~~~~~~~~~~~~~n~~~~~~]~~~e~~~~~~~~~~~~~~~~~~~~~~~~~~~~~~~~~~~~~~~~~~~~~~~~~~~~~~~~~~~~~~~~~~~~~~~~~~~~~~~~~~~~~~~~~~~~~~~~~~~~~~~~~~~~~d~:~~~~~~~~~~~~~~~~~~~~~~~~~~~~~~~~~~~~~~~~~~~~~~~~~~~
@m54146_190729_151026/22479311/ccs|MID=KMPRT335-19
GGTAGTCGTACACACTAGCGCTGGATCACTTGTGCAAGCATCACATCGTAGTAAACTTCAGGGTGTCCAAAAAATCAAAATAAATGTTAGGTATAAAATAGGATCTCCTCCATCAGCTGGGATCAAAAAATGATGTATTTAAATTTCGATCAGTTAATAATATTGTGATAGCTCCTGCTAATACTGGTAAAGATAATAATAATAATATAAAGCAGTAATTACAACTGATCATACAAATAAAGGTATTCGATCAAATGTAATACCTGTTGATCGCTATATTAATAACAGTAGTGATAAAATTAACAGCTCCTAAAATTGAAGATACTCCAGCTAAGTGAAGTGAAAAAATTGCTAAATCTTACTGAAGCTCCTCCATGAGCAATAATAGAAGAAAGAGGTGGGATATACGGTTCATCCAGTGCACAGCTCCATTTTCTACTATACTTCTTGACATTAAAAGAGTTAATGATGGCTGGTAGTAATCAGAATCTTATATTATTTATTCGAGGAAATGCTATATCGGGTGCTCCTTAATATTAAAGGAACTAATCCAATTTACCAAATCCTCCAATTATAATAGGTATACTATAAAGAAAATTATTACAAAAGCATGAGCAGTTACAATTACATTATAAATTTGATCAGTCACCAATTAGAGCACCAGGATGACCTAATTCAGCTCGAATTAAAATTCTTAGTGAAGTTCCTACTATTCCAGCTCATGCTCCAAATATAAAATATAATGTTCCAATATCTTTATGATTTGTTGAATGTGACCTGAGTCAGCTACATGTTCGACTGCTCTATAGACATATATACTACC
+
~~~~~~~~~~~~~~~~~~~~~~~~~~~~~~~~~~~~~~~~~~~~~~~~~~~~~~~~~~~~~~~~~~~~~~~~~~~~~~~~~~~~~~~~f'~~~~~~~~~~~~~~~~b~~~~~v~~~~~C~~~~~~~~~~~~~~~~~~~~~~~~~~~~~~~~~~~~~~~~~~~~~~~~~~~~~~~~~~~~~~~~~~~~~~~~~~~~~~~~~~~~6~~;Tz~~~~~~~~~~~~~~~~~~~~~~~~~~~~~~~~~~~~~~~~~~~~~~~~~~~~~~~~~~~~~~~~vR~~~~~~~~~~~~~~~V~~~~~~~~~~~~~~~~~~~~~~~~~~~~~~~~~~~~~~~~~~~~~~~~~~~~~~~~~~~~~~~~~~~~~~~~~~~~~~~~~~~~~~~~~~~~~~~~~~~~~~~~~~~~?~~Y~~~~~~~~~~~~~~~sd~~~B~~~~~~~~~~~~~~~~~~~~~~~~~~~~~~~~~~~~~~~~~~~~~~~~~p~~~~~~~~~~~~~~~~~~~~~~~~~~~~~~~~~~~~~~~~~~~~~~~;~~~~~~~~~~~~~~~~~~~~~~~~~~~G:~~~P~~~~~~~~~~~~~~~~~~~~~~~e~~~~Ce~~~~~~~~~~~~~~~~~~~~~~~~~~~~~~~~~~~~~~~~~~~~~~~~~~~~~~~~~~8~~~~~~~~~~~~~~~~~~~~~~~~~~~~~~~~~~~~~~~~~~~~~~~~~~~~~~~~~~~~~~~~~~~~~~~~~~~~~~~~~~~~~~~~~~~~~~~~~~~~~~~~~~~~~~~~~~~~~~~~~~~~~~~~~~~~~~~~~~~~~~~~~~~~~~~~~~~~~~~~~~~~~~~~~~~~~~~~~~~
@m54146_190729_151026/58327189/ccs|MID=KMPRO850-19
GGTAGTCTCACGAGAGCGCACGCAGTCGAACATGTAGCTGACTCAGGTCACAGGTCAACCAATCATAAAGATATTGGAATCCTTTATTTTATTTTTGCTATTTGAGCTGGTTTAATTGGGTCTTCTATAAGAATAATTATCCGAATTGAACTAGGAACCTGTGGTCCCTTAATTAATAATGACCAAATTTATAATTCTATTGTTACAAGGACATGCCTTTATTATAACTTTTTTTATAGTTAATACCATTTATAATTGGAGGATTTGGAAATTTCTTAGTTCCATTAATATTAGGGAGCTCCATGATATAGCTTACCCTACGAATAATATAATATAAGATTTTTGATTACTTCCCCCCTTCAATTTTATTATTAACTATTAAGAAACTTTATTGGATCAGGATGTAGGAACAGGATGAACTGTTTATCCTCCTTTAGCATCTAATATTTACCATAATGGACCCTCTGTAGATTTAGCAATTTTTTCTCTCCATATTGCTGGAGCCTTCTTCTATTCTTGGAGCAATTAATTTTATTTCAACTATTATTAATATACATCATAAAAATTTTTCCCTTGATAAAATTCCTCTTTTAGTTTGATCAATTCTAATTACTGCTATTTTACTTCTTCTCTCTCTTCCTGTTTTGGCTGGAGCAATTACAATACTCCTAACAGACCGTAACTTAAATACTTCATTTTTTGATCCATCAGGTGGAGGAGACCCAATTCTTTACCAACACTTATTTTGATTTTTTGGTCACCCAGAAGTTTACTACGATGTGATGCTTGCACAAGTGATCCAGTCTCTCTCTCACGCACTACC
+
~~~~~~~~~~~~~~~~~~~~~~~~~~~~~~~~~~~~~~~~~~~~~~~~~~~~~~~~~~~~f~~~~~~~~~~~~~~~~~~N~~~~~~~~~~~~~~~~~~~~~~~~~~H~~~~~~~~~~~~~~~~~~~~~~~~~~~~~~~~P~~~~~~~~~~~~~~~~~~~~~~~~~~~~~~~~~~~~~~~~~~~~~~~~~~~~~~~~~~~~~~~~~~~~X~~~~~~~~~~~~~~~~W~~~~~~~~~~~~~~~~~~~~~~~~~~~~~~~~~~~~~~~~~~~~~~~~~~~~~~~~~~~~~~~~~~~6~~~~~~~~~~~~~~~~~~~~~~~~p0~~~~~~~~~~~~~~~~~~~=~~~~~~~~~~2~~~~~~~~~~~~~~~~~~~~~~~~~~~~~T~~~~~~~~~~~~5~~~~~~~:~~~~~~~~~~~~~~~~~~~~~~~~~~~~~~~~~8~m~~~~~~~~~~~~~~~~~~~~~~~~M~~~~~~~~~~~~~~~~~~~~~~~~~~~~~~~~~~~~~~~~~~@~~~~~~~~~~~~g~J~~~~~~~~~~~~~|~~~~~~~~~~~~~~~~~~~~~~~~~~~~~~~~~~~~~~~~~~~~~~~~~~~~~~~~~~~~~~~~~~~~~~~~~~~~~~~~~~~~~~~~~~~~~~~~~~~~~~~~~~~~~~~~~~~~~~~~~~~~~~~~~~~~~~~~~~~~~~~~~~~~~~~~~~~~~~~~~~~~~~~~~~~~~~~~~~~~~~~~~~~~~~~~~~~~~~~~~~~~~~~~~~~~~~~~~~~~~~~~~~~~~~~~~~~~~~~~~~~~~~~~~~~~~~~~~~~~~~~~~~~~~~~~~~~~~~~~~~~~~~~~
@m54146_190729_151026/13828163/ccs|MID=KMPNT549-19
GGTAGTCTCAGATAGTCTATAGCAGTCGAACATGTAGCTGACTCAGGTCACAGTCAACAAATCATAAAGATATTGGAACTCTTTATTTTATTTTTGGAGCTTGATCCGAAATAGTAGGAACTTCTCTAAGAATTTTAATTCGAGCAGAATTAGGTCATCCTGGAGCTTTAATTGGAGATGATCAAATTTATAATGTAATTGTAACAGCTCATGCATTTATTATAATTTTTTTTTATAGTAATACCTATTATAATTGGAGGATTCGGAAATTGATTAGTTCCTTTAATATTAGGAGCTCCTGATATAGCCTTTCCGCGAATAAATAATATAAGATTTTGACTCCTACCTCCTGCATTAACTCTTCTTTTAGTTAGTAGTATAGTGGAAAACGGAGCTGGGACAGGATGAACCGTTTACCCTCCTTTATCTTCTAATATTGCACATGGAGGGAGCATCAGTTGATTTAGCTAATTTTTTCTTTACTATTTAGCATGGAATCTCAGTCAATTCTAAGGAGCAGTAAATTTTATTACTACAGTTATTAATATACGATCAACAGGAATTACTTTTGATCGAATACCATTATTTGTTTGATCTGTAGTAATTACTGCCTTAATTATTACTTTTATCATCTACCATGTTTTAGCAGGAGTAATTACTATATTATTAACTGATCGAAATTTAAATACCTCATTTTTTGATCCTGCTGGAGGAGGAGATCCCTATTCTTTATCAACACTTATTTTGATTTTTTGGACATCCCTGAAGTTTACTACGATGTGATGCTTGCACAAGTGATCCATATGTGTCTGCGCATACTACC
+
~~~~~~~~~~~~~~~~~~~~~~~~~~~~~~~~~~~~~~~~~~~~~~~~~~~~~~~~~~~~~~~~~~~~~~~~~~~~~~~~~~~~~~~~~~~~~~~~~~~~~~~~~~~~~~~~~~~~~~~~~~~~~~~~~~~~~~~~~~~~~~~~~~~~~~~~~~~~~~~~~~~~~~~~~~~~~~~~~~~~~~~~~~~~~~~~~~~~~~~~~~~~~~~~~~~~~~~~~~~~~~~~~~~~~~~~~~~~~~~~~~~~~~~~~~~~~~~~~~~~~~~~~~~~~~~~~~~~~~~~~~~~~~~~~~~~~~~~~~~~~~~~~~~~~~~~~~~~~~~~~~~~~~~~~~~~~~~~~~~~~~~~~~~~~~~~~~~~~~~~~~~~~~~~~~~~~~~~~~~~~~~~~~~~~~~~~~~~~~~~~~~~~~~~~~~~~~~~~~~~~~~~~~~~~~~~~~~~~~~~~~~~~~~)~~-~~~~~~~~~~~~~~~~~~~~~~~~~~~~~~~z~~~~~~~~~~~~~~~~~~s~~~~~~~~~~~~~~~~~~~~~~~~~~~~~~~~~~~~~~~~~~~~~~~~~~~~~~~~~~~~~~~~~~~~~~~~~~~~~~~~~~~~~~~~~~~~~~~~~~~~~~~~~~~~~~~~~~~~~~~~~~~~~~~~~~~~~~~~~~~~~~~~~~S~~~~~~~~~~~~~~~~~~~~~~~~~~~~~~~~~~~~~~~~~~~~~~~~~~~~~A~~~~~~~~~~~~~~~~~E~~~~~~~~~~~~~~~~~~~~~~~~~~~~~~~~~~~~~~~G~~~~~~~~~~~~~~~~~~~~~~~~~~~~~~~~~~~~~~~~~~~~~~~~~~~~~~~~~~~~~~
@m54146_190729_151026/40043180/ccs|MID=KMPLW050-19
GGTAGTCTGAGAGTCTACTGTTGGATCACTTGTGCAAGCATCACATCGTAGTAAACTTCAGGGATGATCCAAAAAATCAAAATAAGTGTTGGTATAGAATTGGATCTCCTCCTCCTGATGGAGTCAAAGAAGGAAGTATTAATATTTCGATCTGTCAATAATATAGTAATTGCTCCCTGCTAAAACAGGAACAGCTAATAAAAGGAGGATAGGTTGTGATGAAAATAGATCAAGTAAAATAGGGTTAATTGTTCAAATTTTATATTAATAGGGATGTATATTACAATAGTTGTAATAAAATTAATAGCTCCTATAATTGATGATATACCAGCTAAATGTAATGAGAAAATTGCTAAATCTACTGATAATCCTTCAGTGATTAATATTTAGTGATAAAGGAGGATAAACTGTTCATCCTGTTCCTAGCTCCTATATTAGTAATTCTTCTACTAATTAATAGAATAATTGATGGAGGTAATAATCAAAATCTTATATTATTTATGCGAGGGAAAGGATATATCAGGAGCTCCTAATATTAAGGGGGATTAATCAATCTCCGAATCCTCCAATTATAATTGGTATAACGATAAAAAAAATTATAATAAAGGCATGAGCTGTTAACAATTGAATTATAAATTTGATCATTATTAATAAATGGTCCTGGACTTACCTAATTCTATTCGAATAATTATTCTTATAGATGATCCTAATATTCCTGCTCATATACCAAATAAAAAATATAAAATACCAATATCTTTATGATTGGTTGACTGTGACCTGAGTCAGCTACATGTTCGACTGCGTGCGCTCTCGTGAGACTACC
+
~~~~~~~~~~~~~~~~~~~~~~~~~~~~~~~~~~~~~~~~~~~~~~~~~~~~~~~~~~~~<~~~~~~h~~~~~~~~~~~~~~~~~~~~~~~~~~~~~~~~~~~~~~~~~~~~~~~~~~~~~@A~~~~~~~~~~~~~~~~~~~~~~~~~~~~~~~~~~~~~~~~~~~~~~~~~~~h~~~~~~~~~~~~~~~~~~~~~~~~~~~~~~~~~~~~~~~~~~~~~~+~~~~~~~~~~~~~'~~~~~~~~~~~~~~~~~~~~~~~~~~~~~~~~~~~~~~~~~~~~~~-{O~~~~~~~~~~~~~~~~~~~~~~~~~~~~~~~~~~~~~~~~~~~~~~~~~~~~~~~~~~~~~~~~~~~~~~~~~~~~~~~~~~~~~~~~~_~~~~~~~~t~~~~~~~~~~I~~~~~~~~~~~~~~~~~~~~~~~~~~~~~~~~~~~~~~~~~~~~k~~~~~~~~~~~~~~~~~~~~~~~~~~~~~~~~~~~~~~~~~~~~~~~~~~~~~~~~~~~~~~~~~~)~~~~~~~~~~~~~~~~~~~~~~~~~~~~~~~~P~~~~~~~~~~~~~~~~~~~~~~~~~~~~~~~~~~~~~~~~~~~~~~~~~~~~~~~~~~~~~~~~~~~~~~~~~~~~~~~~~~~~~~~~~~~~~~~~~~~~~~~~~~~~~~~~~~~~~~~~~~~~~~~~~~~~~~~~~~~~~~~~~~~~~~~~~~~~~~~~~~~~~~~~~~~~~~~~~~~~~~~~~~~~~~~~~~~~~~~~~~~~~~~~~~~~~~~~~~~~~~d~X~~~~~~~~~~~~~~~~~~~~~~~~~~~~~~~~~~~~~~~~~~~~~~~~~~~~~~~~~~
@m54146_190729_151026/70779725/ccs|MID=KMPRT385-19
GGTAGTCTGAGAGTCTACTGTTGGATCACTTGTGCAAGCATCACATCGTAGTAAACTTCTGGGTGTACCAAAAAATCAAAATAAATGTTGAAATAAAATTGGGATCTCCTCCTCCTGCTGGGATCAAAAAAAGATGTATTTAAGTTTCGATCAGTTAATAATATTGTAATTGCTCCAGCTAGGACTGGGAGGAGAAAGAAGAAGGAGAATTGCTGTAATTATAACTGATCAAGGAAATAAATTAATCCTATGAAATTTAAAATTTGGATTAAATATATTAATAATAGTAGAAATAAAATTAATTGCTCCTATAATTGATGATATTCCAGCAATATGAAGAGAAAAAATTGCTAAATCTATAGAGATTCCTATTTGTCCTAAATTAGAAGATAAAGGGGAGAGATAAATTGTCCATCCTGTACCTACTCCTTTATTAATTAAGTCTTCTAAGAATTAGTAAGAAAGATTGAAGGGGGGAGTAATCAGAATCTTATATTATTTATTCGAGGATAGGCTATATCTGGTGCTCCTAATATTAATGGAATTAGTCAGTTTCCAAATCCTCCAATTAATAAAGGTATAACTATAAAGAAAATTATTAACTAAGGCATGACTAGTAATTAAAGAGTTATAAATTAGATCATTAGTTAATAAAGGATGATGGAGATCTTAAGTTCTAATCGAATAGTTATTCTTACTGAAGATCCAATTATTCCAGATCATATACCAAATATAAAATAAAGGATTCCAATATCTTTATGATTGGTTGACTGTGACCTGAGTCAGCTACATGTTCGACTGCACATCACTATGTATAGCTACC
+
~~~~~~~~~~~~~~~~~~~~~~~~~~~~~~~~~~~~~~~~~~~~~~~~~~~~~~~~~~~~~~~~~~~~~~~~~~~~~~~~~~~~~~~~~~~~~~~~~~~~&~~~~~~~~~~~~~~~~~~F~~Q~~~~~~~~~~~~~~~~~~~~~~~~~~~~~~~~~~~~~~~~~~~~~~~~~~~~~~~~~~~~~~~~~~~]~t~~~~~~~~~~~~~~~~~~~~~~~~~~~~~~~~~~~~~~~R~f~~~~~~j~~~~J~~~~~~~~~~~~~~~~~~P~~~~S~~~~~~~~~~~~~~~~~~~X9>~~~~~~~~~~~~j~u~~~~~~~~~~~~~~~~~~~~~~~~~~~~~~~~~~~~~~~~~~~~~~~~~~~~~~~~~~~~~~~~~~~~~~~~~~~~~~~~~~~~NAH~~~~~~~~~~~~~~~~~~~~~~~~~~~~~~~~~~~~~~~~~~~~}~~~~~~~~~~~~~~~~~~~~~~~~~~~~~~~~~@~~~~~~~~~~~~~~~~~~~~~~~~~~~~~~~~~~~~~~~~~~~~~~~~~~~~~~=~~~~~~~~~~~~~~~~~~~~~~~~~~M~O~~~~~~~~~~~~~~<~~~~~~~~~~~~~~~~~~~~~~~~~~~~~~~~~~~~~~~~~~~~~~~~~~~~~~~~~~~~~~~~~~~~~~~~tu~~~~~~~~~~~~~~~~~~~~~~~~~~~~~~~~~~~~~~~~~~~~~~~~~~~~~~~~~~~~~~~~~~~~~~~~~~~~~~~~~~~~~~~~~~~~~~~~~~~~~~~~~~~~~~~~~~~~~b~~~~~~~~~~~~~~~~~~~~~~~~~~~~~~~~~~~~~~~~~~~~~~~~~~~~~~~~~~
@m54146_190729_151026/54002064/ccs|MID=KMPNT281-19
GGTAGTCTGTGCACGCTCGCATGGATCACTTGTGCAAGCATCACATCGTAGTAAAACTTCAGGGTGACCAAAAAAATCAAAATAAATGTTGATATAAAATAGGATCACCTCCTCCAGCTGGATCAAAGAATGAAGTATTAAAATTTCGATCTGTTTAATAATATAGTAATTGCACCAGCTAAAAACTGGTAAAGATAATAATAATAAAAGAGCAGTAATACCTACTGATCATACAAATAAAGGTATTCGATCAAATGTAATCCCAGATGATCGTATATTAATAGTTTGTAGTAATAAAATTTACAGCTCCTAAAATTGAGGAAATTCCAGCAAGATGTAATGAAAAAAATTGCTAAATCTACAGAAGCTCCACTATGAGCAATTCTAGAAGAAAGAGGAGGATAAACAGTTTCATCCTGTTTCCAGCTCCATTTTCTACTATACTACTGGCTAATAAAAGTGTAAGAGATGGAGGTAATATTCAAAAACTTATATTATTTATTCGAGGAAATGCTATATCAGGAGCTCCTAATATTAAAGGAACTAATCAACTTCCAAATCCTCCTATTATAATAGGTATTACTATAAAAAAAAATTATAATGAAAGCATGAGCAGTAACAATTACATTATAAATTTGGTCATCACCAATTAAAGCACCAGGATGTCCTAGTTTCAGCTCGAATTATAATACTTAAAGAAGTACCTACTATTCCAGCTCAAGCTCCAAAAATAAAATATAATGTTTCCAATATCTTTATGATTTGTTGAACGTGACCTGAGTCAGCTACATGTTCGACTGCAGTGTGTCCATGCGTGTCTACC
+
~~~~~~~~~~~~~~~~~~~~~~~~~~~~~~~~~~~~~~~~~~~~~~~~~~~~6~~~~~~~~~~~~~~~~9~~~~~~~~~~~~~~~~~~i~~~~~~H~~~~~~~~~~~~~~~~~~~~~~~~~~~~~~~~~~~~~~~~~~~~~~~~~~~~~~~~~0~~~~~~~~~~~~~~~~~~~~~~~~~~e~~~~~~~~~~~~~~~~~~~~~~~~M~~~~~~~~~~~~~~~~~~~~~~~~~~~~M~~~~~~~~~~~~~~~~~~~~~~~~~~~~~~~~~~~~~~~q~~~~~~~8~8~~~~~~~~~~~~~~\~~~~~~~~~~~~~~~~~~~~~5~~~~~~~~~~~~~~~~~~~~[~~~~~~~~~~~~~~~~~~~~~~~~~~~~~~~~~~~~~~~~~~~~~~~~~~~~~~~~~~~~;~~~~~~~~~~~~~~~~~~~~~~~~~~~.~~~~~~~~~~~~~~~~~~~~~~~U~~~~~~~~~~~~~~~~~~~~~~~~~~~L~~~~~~~~~~~~~_~~~~~~~~~~z~~~~~~~~~~~~~~~~~~~~~~~~~~~~~~~~z~~~~~~~~~~~~~~~~~~~~~~~~~~~~~~~~~~~~~~~~~~~~8~~~~~~~~~~~~~~~~y~~~~~~~~~~~~~|~~~~~~~~~~~~~~~~~~~~~~~~~~~~~~~~~~~~~~~~~~~~~~~~~~~~~)~~~~~~~~~~~~~~~~~~~~~~~~~~~~~~~~~~~~~~~~~~~~~~~~~~~~~~T~~~~~~~~~~~~~~~~(~~~~~~~~~~~~~~~~~i~~``~~~~~~~~~~~~~~~~~~~~~~~~~~~~~~~~~~~~~~~~~~s~~~~~~~~~~~~~~
@m54146_190729_151026/55378575/ccs
GGTAGTGATATGTCTCACTCATGGATCACTTGTGCAAGCATCACATCGTAGTAAACTTCTGGGTGACCAAAAAATCAGAATAAGTGTTGGTAAAGAATAGGATCTCCACCTCCAGCAGGGTCAAAGAAGGATGTATTAAGATTACGGTCAGTTAATAGTATTGTAATGGCTCCTGCAAGAACAGGGAGAGATAATAATAATAGTACTGCTGTAATTACTACAGATCATACAAATAGAGGTATATGATCAAGTGTAATTCCTGGAGAACGTATATTAATTACGGTTGTAATAAAATTTACTGCTCCTAAAATAGATGAAATTCCTGCTAAATGTAAAGAGAAAATAGCTAGGTCTACTGAGGCTCCCCCATGGGCGATTCCTGAGGATAAGGGGGGATATACTGTTCATCCTGTTCCTGCTCCGTTTTCTACTATAGATCTGGCTAATAATAAGGAAAGAGAGGGGGGTAATATTCAGAAGCTTATATTATTTATTCGTGGGAAAGCTATATCTGGGGCTCCTAATATTAAAGGAACCAGTCAATTTCCGAATCCTCTGATTATAATGGGTATTACTATAAAAAAAATTATTACAAATGCGTGGGCAGTTACGATTACGTTGTAAATTTGATCATCACCAATTAGGGAACCTGGATGGCCTAATTCGGCTCGTACTAAAATTCTTAGTGATGTTCCTACTATACCAGCCCAAGCCCCAAAGATAAAATATAAGGTCCCAATATCTTTATGATTGGTTGAACGTGACCTGAGTCAGCTACATGTTCGACTGCCTCTCACGCTCCCGCGCTGACATCGTGCCTACC
+
~~~~~~~~~~~~~~~~~~~~~~~~~~~~~~~~~~~~~~~~~~~~~~~~~~~~~~~~~~~~~~~~~~~~~~~~~~~~~~~~~~~~~~~~~~~~~~~~~~~~~~~~~~~~~~~~~~~~~~~~~~~~~~~~~~~~~~~~~~~~~~~~~~~~~~~~~~~~~~~~~~~~~~~~~~~~~~~~~~~~~~~~~~~~~~~~~~~~~~~~~~~~~~~~~~~~~~~~~~~~~~~~~~~~~~~~~~~~~~~~~~~~~~~~~~~~~~~~~~~~~~~~~~~~~~~~~~~~~~~~~~~~~~~~~~~~~~~~~~~~~~~~~~~~~~~~~~~~~~~~~~~~~~~~~~~~~~~~~~~~~~~~~~~~~~~~~~~~~~~~~~~~~~~~~~~~~~~~~~~~~~~~~~~~~~~~~~~~~~~~~~~~~~~~~~~~~~~~~~~~~~~~~~~~~~~~~~~~~~~~~~~~~~~~~~~~~~~~~~~~~~~~~~~~~~~~~~~~~~~~~~~~~~~~~~~~~~~~~~~~~~~~~~~~~~~~~~~~~~~~~~~~~~~~~~~~~~~~~~~~~~~~~~~~~~~~~~~~~~~~~~~~~~~~~~~~~~~~~~~~~~~~~~~~~~~~~~~~~~~~~~~~~~~~~~~~~~~~~~~~~~~~~~~~~~~~~~~~~~~~~~~~~~~~~~~~~~~~~~~~~~~~~~~~~~~~~~~~~~~~~~~~~~~~~~~~~~~~~~~~~~~~~~~~~~~~~~~~~~~~~~~~~~~~~~~~~~~~~~~~~~~~~~~~~~~~~~~~~~~~~~~~~~~~~~~~~~~~~~~~~~~~~~~~~~~~~~~~~~~1q~~d~~~~~~~~~~~~~~~~~~~
@m54146_190729_151026/38142027/ccs|MID=KMPUH1341-19
GGTAGTGTACACGCTACTCTCTGGATCACTTGTGCAAGCATCACATCGTAGTAAACTTCTGGATGACCAAAAAATCAAAATTAATGTTGATATAAAATTGGATCTCCCCCCCCCCCCCGGTTGGGTCATAAAAAGATGTGTTAATATTTCGGTCAAATAAAAGTATTGTAATCCCTCCAGCAAGAACAGGTAAAGATAATAGTAGAAGAATTGTTGTTAAAAGAATGGATCAGGAAAAGAGAGAAATTTTATCTATTGATATTAAAGAAGGACGTATATTTAAAATTGTAGTGATGAAATTAATTGAACCTAGGATGGAGGATACCCCTCTTAGATGTAAGGAGAAAATTACTAGGTCAGTAGAAATGGGATTTTATTTTATTTTATTTTATTTAATGATAATGGAGGGTACACAGTTCATCCTGTCCCAGCACCTTCATCAGAAAATATTCTTGATAGTATTAGGATTAATGATGGGATTAATATTCAATATCTTATATTGTTTAAACGAGGGAATGATATGTCTGGGGTAGAGAGTATTAATGGGATTAAATAGTTTCCGAATCCTCCTACTATAATTGGTATTACTATAAAAAAAATTATTACAAAAGCATGAGTTGTTACAATTGTGTTATAAATTTGATCATTATTAATGAGTTGTGAAGGGATACCTAATTCTATTCGAATAATTATTCTTAATCTTGATCCAATTATTCCTGATCAAATACAAAAATAAAGTATAGTATACCAATATCTTTATGATTTGTTGAATGTGACCTGAGTCAGCTACATGTTCGACTGCCACGCAGAGTGACACGCTACC
+
~~~~~~~~~~~~~~~~~~~~~~~~~~~~~~~~~~~~~~~~~~~~~~~~~~~~~~~~~~~~~~~~~~~~~~~~~~~~~~~~~~~~~~~~~~~~~~~~~~~~~~~~~5~~~~~~~~~~~~~~~~~~~~~~~~~~~~~~~~~~~~~~~~~~~~~~~~~~~~~~~~~~~~~~~~~~~~~~~~~~~~~~~~~~~~~~~~~~~~~~~~~~~~~~~~~~~~~~~~~~~~~~~~~~~~~~~~~~~~~~~~~~~~~~~~~~~~~~~~~~~~~~~~~~~~~~~~~~~~~~~~~~~~~~~~~~~~~~~~~~~~~~~~~~~~~~~~~~~~~~~~~~~~~~~~~~~~~~~~~~~~~~~~~~~~~~~~~~~~~~~~~~~~~~~~~~~~~~~~~~~~~~~~~~~~~~~~~~~~~~~~~~~~~~~~~~~~~~~~~~~~~~~~~~~~~~~~~~~~~~~~~~~~~~~~~~~~~~~~~~~~~~~~~~~~~~~~~~~~~~~~~~~~~~~~~~~~~~~~~~~~~~~~~~~~~~~~~~~~~~~~~~~~~~~~~~~~~~~~~~~~~~~~~~~~~~~~~~~~~~~~~~~~~~~~~~~~~~~~~~~~~~~~~~~~~~~~~~~~~~~~~~~~~~~~~~~~~~~~~~~~~~~~~~~~~~~~~~~~~~~~~~~~~~~~~~~~~~~~~~~~~~~~~~~~~~~~~~~~~~~~~~~~~~~~~~~~~~~~~~~~~~~~~~~~~~~~~~~~~~~~~~~~~~~~~~~~~~~~~~~~~~~~~~~~~~~~~~~~~~~~~~~~~~~~~~~~~~~~~~~~~~~~~~~~~~~~~~~~~~~~~~~~~~~~~~~~~~~~~~~~~
@m54146_190729_151026/7471229/ccs|MID=KMPRT665-19
GGTAGTGTGTCGAGTCAGCGATGGATCACTTGTGCAAGCATCACATCGTAGTAAACTTCAGGATGTACCAAAAAATCAAAATAAGTGTTGATAAAGAATTGGGTCTCCTCCACCTGATGGATCAAAAAATGAAGTATTTAAGTTACGGTCTGTTAGGAGTATTGTAATTGCTCCATGCTAAAACATGGAAGAGAGAGAAGAAGTAAAATAGCAGTAATTAGAATAGATCAAACTAAAAGAGGAATTTTATCAAGGGAAAAATTTTTATGATGTATATTAATAATAGTTGAAATAAAATTAATTGCCCCAAGAATAGAAGAGGCTCCATGCAATATGGAGAGAAAAAATTGCTAAATCTACAGAGGGTCCATTATGGATAAATATTAGATGCTAAAGGAGGGATAAACAGTTCATCCTGTTCCTACACCTGAACCAATAAAGTTTCTGAATAGTTAATAATAAAATTGAAGGGGGGAGTAAGTCAAAAACTTATATTATTATATTCGAGGGTAAGCTATATCAGGAGCTCCTAATATTAATGGAACTAAGAAAGTTTCCAAATCCTCCAATTATAAATGGTATAACTATAAAAAAAAGTTATAATAAAGGCGTTCCTGTAACAATAGAAGTTATAAATTTGATCATTATTAATTAAGGGACCACAGGTTCCTAGTTCAATTCGGATAATCATTCTTATAGAAGACCCAATTAAACCAGCTCAAATAGCAAAAATAAAATAAAGGATTCCAATATCTTTATGATTTGTTGAACTGTGACCTGAGTCAGCTACATGTTCGACTGCACATCACTATGTATAGCTACC
+
~~~~~~~~~~~~~~~~~~~~~~~~~~~~~~~~~~~~~~~~~~~~~~~~~~~~~~~~~~~~~~~~~LI~~~~~~~~~~~~~~~~~~~~~~r~w~~~~~~~~~~~~~~~~~~~~~~~~~~~~~~~~~~~~~~~~~~~~~~~?~~~~~~~~~~~~~~~~}~~~~~~~~~~~~~~~~~op~i~~~~~~~~~~~~~~~Z~~~~~~~~~~~~~~~~~~~Y~~~~~~~~~~~~~~~~~~~~~~~~~~~~~~~~~~~~~~~~~~~~~~~~~~~~~~=~~~~~~~~~~~~~~~~~~~~~~~~~~~~~~~~~~~~~~~~~~~~~~~~~~~~~~~~~e~~~~~~~~R~V~~~~~~~~~~~~~~~~~~~~~~~~~~~~~~~~~~~~Y~7~~~~~~~~~~~~~~,aM~~~?H~~o~~~~~~~~~~~~~~~~~~~~~~~~~~~~N~~~~~~~~~~~~~~~&f~~~~~~~~~~~~~~~~~~~~~~~~~~~~~~~~x~~~~~~~~~~~~~~~~w~~~~~~~~~~~~~~~~~~~~~~~~~~~~~~~~~~~~~~~~Z~~~~~~~~~~~~~0~~~~~-~~~~~~~~~~~~~~~~~~~~~~~~~~~~~P~~~~~~~~~~~~~~~~~~+~~mjg~~~~~~~~~~~~~f~7~~~~~~~~~~N~Q~~~~~~~~~~~~~~~~~~~~~?z~~~~~~~~~~~~~~~~~~~~~~l~v~~~~~~~~~~~~~~~~~~~~~~~~~~~~~~~~~~~~~~~~~~~~~~~~~~~~~~~~~~~~~~~~~~~~~~~~~~~~~~g~~~~~~~~~~~~~~~~~~~~~~~~~~~~~~~~~~~~~~~~~~~~~~~~~~~~~~
@m54146_190729_151026/61866874/ccs
GGTAGTGTGTCTCTGAGAGTAGCAGTCGAACATGTAGCTGACTCAGGTCACATTCAACCAATCATAAAGATATTGGAACATTATACATTATTTTCGGGGCATGATCAGGAATAGTGGGGACATCTTTAAGTATGCTTATTCGAGCAGAATTAGGACGACCTGGAACATTTATTGGTGATGACCAAATTTATAATGTTGTTGTTACAGCTCACGCTTTTATTATAATTTTCTTCATAGTTATACCTATTCTAATTGGTGGATTTGGTAATTGATTAGTTCCTCTTATATTAGGAGCCCCTGGTATGGCGTTTCCTCGAATAAATAATATAAGTTTTTGACTTCTCCCTCCTTCATTAACTCTTTTACTTTCTAGTTCTTTTGTAGAAAATGGAGCGGGAACCGGTTGAACTGTTTATCCCCCCCTTTCTGCAGCAATTGCTCATAGTGGGGCTTCTGTTGATTTAGCAATTTTCTCTTTACATTTAGCAGGTGTTTCATCAATTTTAGGATCAGTAAATTTTATTACTACAGTTATTAATATACGAGCTAACGGAATTACTCTTGATCGAATACCTTTATTTGTTTGATCAGTTGTAATTACAACTGTTCTTTTATTATTATCTCTTCCTGTATTAGCAGGAGCTATTACTATACTTCTTACTGATCGAAATTTAAATACATCTTTCTTTGATCCAGCGGGAGGGGGTGATCCTATTCTTTATCAACATTTATTTTGATTTTTTGGACATCCTGAAGTTTACTACGATGTGATGCTTGCACAAGTGATCCATCTACTACACTGTACTCTACTACATGTACTCTA
+
~~~~~~~~~~~~~~~~~~~~~~~~~~~~~~~~~~~~~~~~~~~~~~~~~~~~~~~~~~~~~~~~~~~~~~~~~~~~~~~~~~~~~~~~~~~~~~~~~~~~~~~~~~~~~~~~~~~~~~~~~~~~~~~~~~~~~~~~~~~~~~~~~~~~~~~~~~~~~~~~~~~~~~~~~~~~~~~~~~~~~~~~~~~~~~~~~~~~~~~~~~~~~~~~~~~~~~~~~~~~~~~~~~~~~~~~~~~~~~~~~~~~~~~~~~~~~~~~~~~~~~~~~~~~~~~~~~~~~~~~~~w~\~~~~~~~~~~~~~~~.[~~~~~~~~~~~~~~~~~~~~~~~~~~~~~p~~~~~~~~~~~~~~~~~~~~~~~~~~~~~~~~~~~~~~~~~~~~~~~~~~~~|~~~~~~~~~~~~~~~~~~~~~~~~~~~~~~~~~~~~~~~~~~~~~~~~~~~~~~~~~~~~~~~~~~~~~~~~~~~g~~~~~~~~~~~~~~T~~~~~~~~~~~~~~~~~~~~~~~~~~~~~~~~~~~~~~~~~d~~~~~~~~~~~~~~~~~~~~~~~~~~~~~~~~~~~~~~~~~~~~~~~~~~~~~~~~~~~~~~~~~~~~~~~~~~~~~~~~~~~~~~~~~~~~~~~~~~~~~~~aC~~~~~~~~~~~~~~~~~~~~~~~~~~~~~~~~~~~~~~~~~~~~~~~~~~~~~~~~~~~~~~~~~~~~~~~~~~~~~~}~~~~~~~~~~~~~~~~~~~~~~~~~~~~~m~~~~~~~~~~~~~~~~m+~~~~~~~~~~~~~~~~~~~~~~~~~~~~~~~~~~~~~~~~~~~~~~~~~~~~~~{~av~~~~~~~~~~~~~~~
@m54146_190729_151026/11469105/ccs|MID=KMPGQ320-19
GTAGATATATGCACGCTCTATGGATCACTTGTGCAAGCATCACATCGTAGTAAACTTCTGGATGTCCAAAAAATCAGAAAAGGTGTTGATAAAGAATGGGGTCTCCTCCTCCGGCTGGGTCGAAAAATGAAGTGTTTCAATTACGATCTGTAAGAAGTATTGTAATAGCACCAGCTAGTACCGGTAGGGATAAGAGGAGAAGGAGGGCTGTGATACCTACAGCTCATACAAATAAGGGGGTTTGATCTAATGTTATACCTGGTGCTCGTATATTAATTATAGTAGTAATAAAGTTAGCTGCTCCTAGAATTGAAGGATACACCCTGCTAAGTGAAGAGAAAAAGATTGCGAGATCAACTGAGGCACCAGGCGTGTGCGATTCCGGCTGAGAGAGGTGGGTATACTGTTCATCCAGTACCTGCTCCATTATCAACTAGAGCTACTTGCTAGGAAGGAGGGTAAGAGAAGGAGGTAGTAAATCAAAATCTTATGTTATTTATTCGAGGGAATGCTATATCAGGTGCTCCTAATATTAAGGGTACTAATCAATTTCCAAATCCACCAATTATGATTGGTATTACTATGAAAGAAGATTATTACGAAGGCATGGGCAGTTACGATAACATTATAAATTTGATCATCTCCAATTAGGGAACCCTGGATGTCCTAGTTCAGTACGGATTAAGGATACTTATGGAAGTAGCCTAATAGACCCTGCCTCAGGTTCCAAAGATGAAATAAAGGGTTCCAATATCTTTATGATTTGTTGAACCGTGACCTGAGTCAGCTACATGTTCGACTGCCACACACTCAGACATCCTAC
+
~~~~~~~~~~~~~~~~~~~~~~~~~~~~~~~~~~~~~~~~~~~~~~~~~~~~~~~~~~~~~~~~~~~~~~~~~~~~~~~~~~~~~~~~~~~~~~~~~~~~~~~~~~~~~~~~~~~~~~~~~~~~~~~~~~~~~~~~~~~~~~~~~~~~~~~~~~~~~~~~~~~~~~~~~~~~~~~~~~~~~~~~~~~~~~~~~~~~~~~~~~~~~~~~~~~~~~~~~~~~~~~~~~~~~~~~~~~~~~~~~~~~~~~~~~~~~~~~~~~~~~~~~~~~~~~~~~~~~~~~~~~~~~;~~~~~~~~~~~~~~~~~~~~~~~~~~~R~~~~~~0~~T~~~]~~~~~~~~~;~~~~g~~~~~~~~~~~~~~~~~~~~~~~Pg~~~~~~~~~~~~~~~~~~~~~~~~~~~~~~~~~~~~~~~~~~~~~~~~~~~~~~~~~~~~~~~~~~~~lc~~~~~~~~~~~~~~~~~~~~~~~~~~~~~~u~~~~~~g~~~~~~~~~~~~~~~~~~~~~~~~~~~~~~~~~~~~~~~R~~~~~~~~~~~~~~~~~~~~~~~~~~~~~~~~~~~~~~~~~~~~~~e~~~~~~~~~~~~~~~~~~~~Ba~~~~~~~~~~~~~~~~~~~~~~~ei~~~~~~~~~~~~~~~~~~~~~~~~~~~~~~~~~~~~~~~~~~~~]~~~~~~~~~~~~~~~~~~~~~~~~~~~~~\~~~~~~~~~~~~~~~~~~~~~~~~~~8~~~~.~~~~~~~~~~~~~~~~~~~~~~~~~~~~~~~~~~~~~~~~~~~~~~~~~~~;~v~~~~~~~~~~~~~~~~~~~~~~~~~~~~~~~~~~~~~~~~~~~~~~~~~~~
@m54146_190729_151026/16908551/ccs|MID=KMPRT545-19
GTAGTCACGTGCTCACTGTGGCAGTCGAACATGTAGCTGACTCAGGTCACAGTCAACAAATCATAAAGATATTGGAACTTTATATTTTATTTTCGGAACTTGATCAGGAATAGTAGGATTATCATATTGATATAATGATATATATTTAATTCGCTCAGAATTGAGTAATCCAGGAACTTTAATTGGTAATGATCAAATTTATAATGTTATTGTAACAGCTCATGCTTTTGTAATAATTTTTTTTATAGTTATACCTATTTTAATTGGGGGATTTGGAAATTGATTAGTTCCATTAATATTAGGAGCCCCAGATATAAGCATTTCCTCGTATAAATAATATAAGATTTTGATTATTTCCCCCATCATTAACTTTATTAATTTTAAGAAGAAAAGTTGAAAATGGGGCAGGAACTGGGTGAACTGTTTACCCTCCTTTATCAGCCAATATTGCTCATAGAGGAGCCTCTGTTGATTTAGCAATTTTTAGTCTTCACTTAGCCGGAATCTCATCTATTTTAGGAGCAATTAATTTCATTACAACAATTATCAACATACGACCACAAGGAATATCTTTAGATCGAACCTCTCTTTTTGTTTGAGCAGTAATAATTACTGCTATTTTATTATTACTATCTTTACCAGTTTTAGCAGGTGCTATTACTATGTTATTAACAGATCGAAATTTAAATACTTCATTTTTTGATCCTGCCGGAGGAGGTGACCCTATTTTATATCAACATTTATTTTGATTTTTTGGACATCCAGAAGTTTACTACGATGTGATGCTTGCACAAGTGATCCAAGTAGACAGAGCGTGACTACC
+
~~~~~~~~~~~~~~~~~~~~~~~~~~~~~~~~~~~~~~~~~~~~~~~~~~~~~~~~~~~~~~~~~~~~~~~~~~~~~~~~~~~~~~~~~~~~~~~~~~~~~~~~~~~~~~~~~~~~~~~~~~~z~~~~~~~}~?~~~~~I~~~~~~~~~~~~~~~~~~~~~~~m~~~~~~~~~~~~~~~~~~~~~~~~~~~~~~~~~~~~~~~~~~~~~~~~~~~~~~~~~~~~~~~~~~~~~~~~K~~~~~~~~~~~~~~~~~~~~~~~~~~~~G~~~~~~~~~~~~~~~~~~~~~~~~~~~~~~~~~~~~~~~~~~~~~~~~~~~~~~~~~~~~~~~~~~~~~~~~~~~~~~~~~~~~~~~~~~~~~~~~~~~~~~~~~~~~~~~~~~~~~~~~~~~~~~~~~~~~~~~~~~~~~~~~~~~~~~~~~~~~~~~~~~~~~~~~~~~~~~~~~~~~~~~~~~~~~~~~~~~~~~~~~~~~~~~~~~~~~~~~~~~~~~~~~~~~~~~~~~~~~~~~~~~~~~~~~~~~~~~~~~~~~~~~~~~~~~~~~~~~~~~~~~~~~~~~~~~~~~~~~~~~~~~~~~~~~~~~~~~~~~~~~~~~~~~~~~~~~~~~~~~~~~~~~~~~~~~~~~~~~~~~~~~~~~~~~~~~~~~~~~~~~~~~~~~~~~~~~~~~~~~~~~~~~~~~~~~~~~~~~~~~~~~~~~~~~~~~~~~~~~~~~~~~~~~~~~~~~~~~~~~~~~~~~~~~~~~~~~~~~~~~~~~~~~~~~~~~~~~~~~~~~~~~~~~~~~~~~~~~~~~~~~~~~~~~~~~~~~~~~~~~~~~~~~~~~~~~~~~~~
@m54146_190729_151026/27918920/ccs
TTTGAGAGAGATGGTAGGTATACTCTCGCGCACTGGATCACTTGTGCAAGCATCACATCGTAGTAAACTTCAGGGTGACCAAAAAATCAAAATAGATGTTGATATAAAATTGGGTCTCCACCTCCTGAAGGATCAAAAAATGATGTATTTAAATTTCGATCTATTAATAATATGGTAATAGCTCCAGCTAATACTGGTAAAGATAATAAAAGTAAGATTGCTGTTAAAAATACTGATCAAACAAATAAAGATAATTTTTCTATAGTTAAACCATTTGAACGTATATTTAAAACAGTTGAAATGAAATTTACTGCTCCTAAAATTGAACTAATACCTGCTAAATGTAGAGAAAAAATTGCTAAATCGACTGAAGCTCCAGCATGAGCAATTGATGAAGATAGGGGAGGGTATACAGTTCAACCTGTCCCCGCTCCTACATTTGTTATTCTTCTTATAATTAATAATGTTAATGATGGTGGTAATAATCAAAATCTTATATTATTTATTCGTGGGAAAGCTATATCTGGAGCATTTAATATAAGTGGTACTAATCAATTACCAAATCCTCCAATTATAATAGGTATAATTATAAAAAAAATTATAATGAATGCGTGGGCTGTGACAATTACATTATAAATTTGATCATCTTCTAAAAATAATCCTGGTTTTCCTAATTCAAATCGAATTAGTATTCTTATACTTGTTCCTACTATACCTGCTCAAATTCCTAAAATAAAATAAAGTGTACCAATATCTTTATGATTTGTTGACCGTGACCTGAGTCAGCTACATGTTCGACTGCAGAGACTGCGACGAGACTACC
+
-773'5pppZr[e~~~~~~~~~~~~~~~~~~~~~~~~~~~~~~~~~~~~~~~~~~~~~~~~~~~~~~~~~~~~~~~~rY~t~~~~~~~z~~~~~~~~~~~~~~~~~~~~~~~~~~~~~~~~~~~~~~~~~~~~~i~~~~~~~~~~~~~~~~~~~~~~~~~~~~Q~~~~~~~~~~~~~~~~~~~~~~~~~~~~~~~~~~~~~~~~~~~i~~~~~~~~~~~~~~~~~a~~~~~~~~~~~~{~~~v~~~V~~~~~~~m~~~~~~~~~~~~~~~~~~~~~~~~~~~~~~~~~~~~~~~~~~~~~~~~~~~~~~~~~~~~~~~~~~~~~~~~~~~~~~~~~~~~~~~~~~~~~~T~~~~~~~~~~~~~~~~~~~~~~~~~~~~~~~~~~~~~~~~~~~~~~~~~~~~~~~~~~~~~~~~~~~~~~~~~~~~~~~~~~~~~~~~~~~~~~~~~~~~~~~~~~~~~~~~~~~~~~~~~~~~~~~~~~~~~~~~~t~~~~~~~~~~~~~~~~~~~~~~~~~~~~~~~~~~~~~~~~~~~~~~~~~~~~~~~~~~~~~~~~~~~~~~~~~~~~~~~~~~~~~~~~~~~~~~~~~~~~~~T~~~~~~~~~~~~~~~~~~~~~~~~~~~~~~~~~~~~~~~~~~~~~~~~~~~~~~~~~~~~g~~~~~~~~~~~~~~~~~~~~~~~~~~~~~~~~~~~~~~~~~~~~~~~~~~~~~~~~~~~~~~~~~~~~~~~~~~~~~~~~~~Y~~~~~~~~~~~~~~~~~~~~~~~~~~~~~~~~~~~~a3~~~~~~~~~~~~~~~~~~~~~~~~~~~~~~~~~~~~~~~~~~~~~~~~~~
@m54146_190729_151026/50987991/ccs
AAAAAAAAAGAGAGATGCAGACGTGACAGAGCGTGGATCACTTGTGCAAGCATCACATCGTAGTAAACTTCAGGGTGACCAAAAAATCAAAATAAATGTTGGTATAGAATAGGGTCTCCCCCTCCTGCAGGGTCAAAGAATGATGTATTAAAATTCCGATCTGTCAATAACATAGTAATTGCACCTGCCAGTACAGGTAATGATAAAAGTAGTAATAATGCTGTAATTCCTACAGATCATACAAATAATGGAATTCGTTCTGCTACTATACCTTCTGGTCGCATATTAATAATAGTTGAAATAAAGTTTACTGCTCCTAGAATTGATGAAACTCCTGCTAAATGCAGTGAAAAAATTGCTAAATCTACAGATGCTCCTGCATGGGAGATATTTGATGATAAAGGAGGATATACTGTTCATCCAGTTCCTGCACCGTTTTCTACAATTCTTCTAGTAATTAAAAGAGTAATTGATGGGGGTAATAATCAAAATCTTATATTATTTATTCGAGGAAAAGCCATATCAGGAGCACCAATTATTAATGGTACTAATCAGTTTCCAAATCCCCCAATTATAATTGGTATAACTATAAAAAAAATTATAATAAATGCATGTGCTGTTACTACTACATTATATGTTTGGTCATTTCCAATAAATGAACCTGGTATTCCTAATTCAATTCGAATAATTCATCTTAAAGATGTACCTAATATTCCTGCTCATATTCCAAATAAAAAATATAAAGTGCCAATATCTTTATGATTGTTGAACGTGACCTGAGTCAGCTACATGTTCGACTGCATATAGCGCGCGTGTGCTACC
+
(~~~~~ykw~~~~~~~~~~~~~~~~~~~~~~~~~~~~~~~~~~~~~~~~~~~~~~~~~~~~~~~~~~~~~~~~~~~~~~~~~~~~~~~~~~~~~~~~~~~~~~~~~~~~~~~~~~~~~~~~~~~~~~~~~~~~~~~~~~~~~~~~~~~~~~~~~~~~~~~~~~~~~~~~~~~~~~~~~~~~~~~~~~~~~~~~~~~~~~~~~~~~~~~~~~~~~~~~~~~~~~~~~~~~~~~~~~~~~~~~~~~~~~~~~~~~~~~~~~~~~~~~~~~~~~~~~~~~~~~~~~~~~~~~~~~~~~~~~~~~~~~~~~~~~~~~~~~~~~~~~~~~~~~~~~~~~~~~~~~~~~~~~~~~~~~~~~~~~~~~~~~~~~~~~~~~~~~~~~~~~~~~~~~~~~~~~~~~~~~~~~~~~~~~~~~~~~~~~~~~~~~~~~~~~~~~~~~~~~~~~~~~~~~~~~~~~~~~~~~~~~~~~~~~~~~~~~~~~~~~~~~~~~~~~~~~~~~~~~~~~~~~~~~~~~~~~~~~~~~~~~~~~~~~~~~~~~~~~~~~~~~~~~~~~~~~~~~~~~~~~~~~~~~~~~~~~~~~~~~~~~~~~~~~~~~~~~~~~~~~~~~~~~~~~~~~~~~~~~~~~~~~~~~~~~~~~~~~~~~~~~~~~~~~~~~~~~~~~~~~~~~~~~~~~~~~~~~~~~~~~~~~~~~~~~~~~~~~~~~~~~~~~~~~~~~~~~~~~~~~~~~~~~~~~~~~~~~~~~~~~~~~~~~~~~~~~~~~~~~~~~~~~~~~~~%~~~~~~~~~~~~~~~~~~~~~~~~~~~~~~~~~~~~~~~~~~~~~~~~~~
@m54146_190729_151026/32047491/ccs|MID=KMPRO420-19
AAAAGGTAGCTAGTATCTGTCTACGAGAGTGGATCACTTGTGCAAGCATCACATCGTAGTAAACTTCAGGGTGACCAAAAAATCAAAATAAATGTTGATATAAAATAGGATCTCCACCCCCTGAAGGATCAAAAATTGAAGTATTTAAATTTCGATCTTGTTAATAATATTGTAATAGCTCCAGCTAATACAAGTAAAGATAATAATAATAAAATAGCAGTAATTAAAATTGATCATCTTAATAAAGAAATTTTTATCTATAGAGATTATTCTGGAACGTATATTTAAAATTGTAGTAATAAAATTAATAGCTCCTATAATTGAAGAGATACCAGCTAAATGTAATGAAAAAATAGCTAAATCAACTGATATCCCTCCATGTCCAATATTTAAAGATAATGCAGGATAAACTGTTCAACCTGTACCTACCCCAATATTTAAAATTCTTCTAAAAATTAAAAAAATTAATGAAGGAATTAATAATCAAAATCTTATATTATTTATTCGCGGGAATGCTATATCTGGACATCTTAATATTATTGGAATTAATCGATTTCCAAATCCTCCAATTATAATTGGTATAAACTATAAAAAAAATTATAATAAAAGCATAGGCAGTAACGATTTTATTATAAATTTGATCATTTCCAATAAATCCACCTAATGTCCCTAATTCTAATTGAATAATAAATCTTATAGATATCCCTATAATTCCTGCTCAAATTCCAAATATAGAATATAATACTCCAATATCTTTATGATTGGTTAAACGTGACCTGAGTCAGCTACATGTTCGACTGCATCTGATAGAGTGTGTCTACC
+
~~~~F:/:2'G~~~~~~~~~~~~~~~~~~~^~~~~~~~~~~~~~~~~W~~~~~~~~~~~~>~~~i~~~n~~~n~~~J~~~~~}~d~~~~x~~~~~~~~~~~4~~~~~~~~~~~~~~Y~~~~~~~~~~~~_K~~~~f~~m~~~~_~~U~~S~~~~~|NA~~_~~~~~~~~|~~~~~~~~~~~~~~~~~~~~~p~~~^~~~~~~~~~~~Z~~f~~~~~~~~~~~~~~T~~~e~~~~~~~~~~~~~j~~~^~~%~~~~~~r~~~~~~~~u~~h~~|~~C~~~~j~~]~~k~~~~~~~~~~~~~K~~~~~~~~~~~~~~~~~~~~~~~~~~~~~~~~~~~~l~~~~~~~~~A~~~~~~x~~~}~~~~X~d~~~~~~~~~~~~~~~~~~~~~~x~~l~~~~~q~~~~~~~~~Y~~~~~~~~t~~~~~~~g~~~c~~~~~~~[~~Z~~~y~~~~~~W~~~~b~J~~~~~~~~~~}~~~~~e~~~~~~~~~~k~~~Y~~~~~~~~~x~~~c~~y~~~~~~~~~~~~~~~~~~~~|~~~~~~~~~~~~~~~~~~~}~~~~~V~~~~~~~~~~~~~~~y~~~~~~~~~~~~M~~~~~~8~~~~~~~~~~~~~~U~~~~~~~~{~~~~~~~~~~X~~~~~~~zw~~`~~~~~~~_~~~~~~~h~~~~~~~~~~~~~~~~~~~~~~t~~~~~~~~~~~~~~~~~~~~~~~~~~~h~~~~~~~e~~~~~~~~d~~~~~~~~~~~~~~~~~~~~~~~~~_~~~~~~~u~~~~~~~~~~y~M~~~~~Y~~~~~~~~~~~~~~~~~~~~~~~~~~{~~~~~~~~~~~~~~~~~~~sv
@m54146_190729_151026/66126371/ccs
AAGGGGGGATGGTAGTGATATGTCTCACTCATGGATCACTTGTGCAAGCATCACATCGTAGTAAACTTCATGGGTGTCCAAAAAATCAAAATAAATGTTGATATAAAATTGGATCACCTCCTCCTGCAGGATCAAAAAATGAAGTATTTAGATTTCGATCAGTTAATAATATTGTAATTGCTCCAGCTAAAACTGGTAATGAAAGAAGAAGTAAAATAGCAGTAATTACTACTGATCATACAAATAAAGGTATTCGATCAAATGTAATTCCTGAAGATCGTATATTAATAACTGTAGTAATAAAATTAACTGCTCCTAAAATTGATGAGATACCTGCTAAATGAAGAGAAAAAATAGCTAAGTCAACAGATGCACCTCCATGGGCAATTCCTGCTGATAATGGAGGATAAACAGTTCATCCAGTACCTGCTCCGTTTTCTACTATTCTTCTAGCTAATAGTAATGTTAATGAAGGAGGTAATATTCAAAATCTTATATTATTTATTCGTGGAAAAGCTATATCTGGAGCTCCAAGTATAAGGGGAACTAATCAATTTCCAAATCCTCCAATTATAATAGGTATAACTATAAAAAAAATTATAATAAATGCGTGAGCTGTTACAATTACATTATAAATTTGATCATCTCCAATTAAAGCTCCTGGATGACCTAATTCTATACGAATAATAATTCTTAAAGAAGAACCAACTATTCCAGCTCAAGCACCAAAAATAAAATATAATGTTCCAATATCTTTATGATTGGTTGAATGTGACCTGAGTCAGCTACATGTTCGACTGCAGAGACTGCGACGAGACTACC
+
5B'~gT~~~~~~~~~~~~~~~~~~~~~~~~~~~~~~~~~~~~~~~~~~~~~~~~~~~~~~~~~~~~~~~~;~~~~~~~~~~~~~~~~~~~~~~~~~~~~~~~~~~~~~~~~~~~~~~~~~~~~~~~~~~~~~~~~~~~~~~~~~~~~~~~~~~~~~~~~~~~~~~~~~~~~~~~~~~~~~~~~~~~~~~~~~~~~~~~~~~~~~~~~~~~~~~~~~~~~~~~~~~~~~~~~~~~~~~~~~~~~~~~~~~~~~~~~~~~~~~~~~~~~~~~~~~~~~~~~~~~~~~~~~~~~~~~~~~~~~~~~~~~~~~~~~~~~~~~~~~~~~~~~~~~~~~~~~~~~~~~~~~~~~~~~~~~~~~~~~~~~~~~~~~~~~~~~~~~~~~~~~~~~~~~~~~~~~~~~~~~~~~~~~~~~~~~~~~~~~~~~~~~~~~~~~~~~~~~~~~~~~~~~~~~~~~~~~~~~~~~~~~~~~~~~~~~~~~~~~~~~~~~~~~~~~~~~~~~~~~~~~~~~~~~~~~~~~~~~~~~~~~~~~~~~~~~~~~~~~~~~~~~~~~~~~~~~~~~~~~~~~~~~~~~~~~~~~~~~~~~~~~~~~~~~~~~~~~~~~~~~~~~~~~~~~~~~~~~~~~~~~~~~~~~~~~~~~~~~~~~~~~~~~~~~~~~~~~~~~~~~~~~~~~~~~~~~~~~~~~~~~~~~~~~~~~~~~~~~~~~~~~~~~~~~~~~~~~~~~~~~~~~~~~~~~~~~~~~~~1~~~~~~~~~~~~~~~~~~~~Y~e~~~~~~~~~~~~~~~~~~~~~~~~~~~~~~~~~~~~~~~~~~~~~~~~~~~~~~~~~~
@m54146_190729_151026/26870214/ccs
AGAGAGACTGTAGCCCTGATCACTTGCAGCATCATCGTAGTAAACTTCTGGATGTCCAAAAAATCAAAATAAGTGTTGAAATAAAATAGGATCACCACCACCTGCTGGATCAAAGAATGTAGTATTTAAATTTCGATCAGCTAGAAGTATTGTGATAGCTCCAGCTAAAACAGGTAAAGATAATAATAATAAAATAGCAGTAATAAAAACAGATCAAGTAAATAAGGTTAAGTTTTTTACGATTATGTTTTTATTATATATATTTATAATAGTTGCAATGAAATTAATTGCTCCTATAATAGATGATATACCTGCAATATGAAGAGAAAAAATAGCTAAATCTATTGAAGATCCTATTTGACCTATATTTGAAGATAGAGGTGGGTATGCTGTTCATCCTGTTCCTACACCTTTATTAATTATTCTTCTTGATAGTAAAATAAAAATTGAGGGAGGAAGTAATCAAAATCTTATATTATTTATTCGTGGGTATGCTATATCAGGTGCTCCTAATATTAATGGAATTAATCAATTTCCAAATCCTCCAATTATAAAAGGTATCACTATAAAAAAAATTATGATTAAAGCATGTCTAGTGATAATTGAATTATAAATTAAATCATTTTTAATTATTGATCTTGGAGATCTTAATTCAAGTCGAATTATTATTCTTAAAGACGATCCAACTATTCCAGACCATATTCCAAATATGGGAATAGTGAATAGTCCTAAATAATACTTCGACTGAATTAAGATCTCAAGATCAATAATTAAACTGATGTCAGCTACATGTTCGACTGCGCGCTATATGTGTGCTCTACC
+
~~~~~z~~~@~~~A~.~~~~~M~~~~~~~~~~[~~~~~~~~~~~~~~~~~~~~~~~~~~~~~~~~~~~~~~~~~~~~T~~~~~~~~~~~~~~~~~~~~~~~~~~~~~~~~~~~~~~~~~~~~~~~~~~~~~~~~~~~~~~~~~~~~~~~~~~~~~~~~~~~~~~~~~~~~~~~~~~~~~~~~~~~~~~~~~~~~~~~~~~~~~~~~~~~~~~~~~~~~~~~~~~~~~~~~~~~~~~~~~~~~~~~~~~~~~~~~~~~~~~~~~~~~~~~~~~~~~~~~~~~~~~~~~~~~~~~~~~~~~~~~~~~~~~~~~~~~~~~~~~~~~~~~~~~~~~~~~~~~~~~~~~~~~~~~~~~~~~~~~~~~~~~~~~~~~~~~~~~~~~~~~~~~~~~~~~~~~~~~~~~~~~~~~~~~~~~~~~~~~~~~~~~~~~~~~~~~~~~~~~~~~~~~~~~~~~~~~~~~~~~~~~~~~~~~~~~~~~~~~~~~~~~~~~~~~~~~~~~~~~~~~~~~~~~~~~~~~~~~~~~~~~~~~~~~~~~~~~~~~~~~~~~~~~~~~~~~~~~~~~~~~~~~~~~~~~~~~~~~~~~~~~~~~~~~~~~~~~~~~~~~~~~~~~~~~~~~~~~~~~~~~~~~~~~~~~~~~~~~~~~~~~~~~~~~~~~~~~~~~~~~~~~~~~~~~~~~~~~~~~~~~~~~~~~~~~~~~~~~~~~~~~~~~~~~~h~~{~~~~~@5~~~~~j~~~~~~~~~~/~~;~~~~~~~~~~~\~~7~~~~~~~~~~~~~~~k~}S~~~~r~~~~~~~~~~~~~~~~~~~~~~~~~~~~~~~~~~~~~~~~~
@m54146_190729_151026/72089884/ccs
AGGAGAGATGGTAGACATATCGTACTCTCTGCAGTCGAACATGTAGCTGACTCAGGTCACAGTCAACCAATCATAAAGATATTGGTAACTTTATATTTTTTATTCGGAATTTGAGCTGGAATAATTGGTACTTCTTTAAGAATATTGATTCGTTTAGAATTAAGAACAATTTCAAATTTAATTGGTAATGATCAAATTTATAATGTAATTGTTACTGCACATGCTTTCATTATAATTTTTTTTATAGTAATACCTATTTTAATTGGTGGATTTGGTAATTGATTAATTCCTATTATATTAGGAGCACCTGATATAGCATTTCCTCGAATAAATAATATAAGATTTTGATTATTACCTCCTTCTTTATCTTTACTATTAACTAGAAGAATAGTAGAAACTGGAACAGGAACAGGCTGAACAGTATATCCTCCTCTATCTTCTATTATTGCACATACAGGATCATCAGTAGATTTTTCTATTTTTTCATTACATATTGCTGGGATTTCATCTATTTTAGGAGCAATTAATTTTATTTCAACTATATTAAATATAAAAATCAAATTTTTAAAATTTGATCAAATTTCTTTATTTGTATGATCAATTTTAATTACAACAGTTTTATTATTACTTTCATTACCTGTACTAGCTGGAGCTATTACAATATTATTAACAGATCGAAATTTAAATACTTCCTTTTTTTGATCCTATAGGAGGGGGAGATCCTATTTTATATCAACATTTATTTTGATTTTTTGGTCACCCTGAAGTTTACTACGATGTGATGCTTGCACAAGTGATCCAAGATATACTGTCTGATCTACC
+
-(i~~~~~~~~~~~~~~~~~~~~~~~~~~~~~~~~~~~~~~~~~~~~~~~~~~~~~~~~~~~~~~~~^~~~~~~~~~~~~~~~~~~I~~~~~~~~~~~~~~~~~~~~~~~~~~~~~~~~~~~~~~~~~~~~~~~~~~~~~~~~~~~~~~~~~~~~~~~~~~~~~~~~~~~~~~~~~~~~~~~~~~~~~~~~~~~~~~~~~~~~~~~~~~~~~~~~~~~~~~~~~~~~~~~~~~~~l~~~~~~~~~~~~~~~~~~~~~~~~~~~~~~~~~~~~~~~~~~~~~~~~~~~~~~~~~~~~~~~~~~~~~~~~~~~~~~~~~~~~~~~~~~~~~~~~~~~~~~~~~~~~~~~~~~~~~~~~~~~~~~~~~~~~~~~~~~~~~~~~~~~~~~~~~~~~~~~~~~~~~~~~~~~~~~~~~~~~~~~~~~~~~~~~~~~~~~~~~~~~~~~~~~~~~~~~~~~~~~~~~~~~~~~~~~~~~~~~~~~~~~~~~~~~~~~~~~~~~~~~~~~~~~~~~~~~~~~~~~~~~~~~~~~~~~~~~~~~~~~~~~~~~~~~~~~~~~~~~~~~~~~~~~~~~~~~~~~~~~~~~~~~~~~~~~~~~~~~~~~~~~~~~~~~~~~~~~~~~~~~~~~~~~~~~~~~~~~~~~~~~~~~~~~~~~~~~~~~~~~~~~~~~~~~~~~~~~~~~~~~~~~~~~~~~~~d~+~~~~~~~~~~~~~~~~~~~~~~~~~~~~~~~~~~~~~~~~~~~~~~~~~~~~~~~~~~~~~~~~~~~~~~~~~~~~~~~~~~~~~~~~~~~~~~~~~~~~~~~~~~~~~~~~~~~~~~~~~~~~~~~~
@m54146_190729_151026/70648086/ccs|MID=KMPUH375-19
CTCTATATATCTCGTCGCAGTCGAACATGTAGCTGACTCAGGTCACGTTCAACCAATCATAAAGATATTGGAACACTTTACTTTATATTTGGAATATGAGCCGGTATAATTGGAACTTCATTAAGTAATACTAATTCGATTTGAATTAGGGACATCCAGGTTCCTTAATTGGAAATGATCAATTATATAATACTATTGTAACAGCTCATGCATTTGTAATAATTTTTTTTATAGTTATACCAACTATAATTGGTGGATTTGGAAACTGATTAGTCCATTAATACTTGGAGCTCCTGATATAGCATTTCCCACGAATAAATAATATAAGATTTTGATTATTACCTCTTATCACCTCTTATCATCATTATCTCTTTTATTAATAAGTAACATAATTGAAACAGGAGTTGGAACTGGATGAACAGTTTATCCTCCTTTATCATCAATTATAGGACATAATAATAGATCTGTAGATTTAGCTATTTTCTCTCTTCATTTAGCAGGAATTTCATCAATTCTGGGAGCTATTAACTTCATTACTACAGTAATTAATATACGATCAACAGGAATCACGTTTGATCGAATACCTTTATTTGTTTGATCAGTATTAATTACTGCAATTTTATTACTTTTATCATTATCAGTACTAGCTGGTGCTATTACTATACTATTAACTGATCGAAACTTAAATACTTCATTCTTTGACCCAGCTGGAGGGGGAGACCCTATCTTATATCAACATCTATTTTGATTTTTTGGACACCCTGAAGTTTACTACGATGTGATGCTTGCACAAGTGATCCATGTCTGATCTGTATCACTACC
+
~~~~~~~~~~~~~~~~~~~~~~~~~~~~~~~~~~~~~~~~~~~~~~~~~~~~~~~~~~~~~~~~~~~~~~~~~~~~~~~~~~~~~~~~~~~~~~~~~~~~~e~~~~~~~~~~~~~~~~~~~~~~~~~~~~~~~~~~~~~~~~~~~~~~@~~x~~~~~~~~~~~~~~~~~~~~~~~~~~~(~~~~~~~~~~~~~~~~~b~~~~~~~~~~~~~~~~~~~~~~~~~~~~~~~~~~~~~~~~~~~~~~~~~~~~~~~/9~~~~~~~~~~~~~~~~~~R(~~~~~~~~~~~~~~~~~~~~~~~~~~~~~[~~-~~~~~~~~~~~~~~~~~~~~~~~~~~~~~~~~~~~~~3~~~~q~~~~~~~~~~~~~~~~~~~~~~~~~~~~~~~~~~~~~L~~~~~~~~~~~~~~~~~/~V~~~~~~~~~~~~~~~~~~~~~~~~~~~~~~~~~~~~~~~~~~~~~~~~~~~~~~~~~~~~~~~~~~~~~~~~~~~~~~~~~~~~~~~~~~~~~~~~~~~~~~~~~~~~~~~~~~~~~~~~~~~~~~~~~~~~~~~~~~~~~~~~~~~~~~~~~~~~~~~~~~~~~~~~~~~~~~~~~~~~~~~~~~~~~~~~~~~~~~~~~~~~~~~~~~~~~~~~~~~~~~~~~~~~~~~~~~~~~~~~~~~~~~~~~~~~~~~~~~~~~~~~~~~~~~~~~~~~~~~~~~~~~~~~~~~~~~~~~~~~~~~~~~~~~~~~~~~~~~~~~~~~~~~~~~~~~~~~~~~~~~~~~~~~~~~~~~~~~~~~~~~~~~~~~~~~~~~~~~~~~~~~~~~~~~~~~~~~~~~~~~~~~~~~~~~~~
@m54146_190729_151026/9699790/ccs
GAGAGAGATGGTAGTAGAGAGCGTCGCGTGGCAGTCGAACATGTAGCTGACTCAGGTCACAGTCAACAAATCATAAAGATATTGGTACATTATATTTTATTTTTGGAATTTGATCAGGAATAATAGGAACATCTTTAAGAATTTTAATCCGAATAGAATTAAGAAGAATTTCTAATTTAATTGGAAATGATCAAATTTATAACGTAGTAGTAACAGCTCACGCTTTTATTATAATTTTTTTTATAGTAATACCTATTTTAATTGGAGGATTTGGTAATTGATTAATTCCTATAATATTAAGAGCACCAGATATAGCTTTTCCACGAATAAATAATTTAAGATTTTGATTTTTACCTCCTTCATTAACTTTATTATTAATTAGAAGAATAGTAGAAACAGGGACAGGGACAGGATGAACTGTTTACCCACCACTATCAATCAATTATTGCTCATACAGGATCATCAGTAGATTTTTCAATTTTTTCCCTACATATTGCAGGAATTTCATCAATTTTAGGAGCTATTAATTTCATTTCAACAATATTTAATATAAAAATTAAATATTTAAAATTTGACCAAATTTCATTATTTACATGATCAGTATTAATTACAGCATTTTTATTATTATTATCATTACCAGTTTTAGCGGGAGCAATTACAATATTATTATTAGATCGAAATTTAAATACATCATTTTTTGATCCAATAGGAGGGGGAGATCCAATTTTATATCAACACCTATTTTGATTTTTTGGTCATCCCTGAAGTTTACTACGATGTGATGCTTGCACAAGTGATCCAGTCTACGCTCGTCGCGCTACC
+
C45AMXXe=Z~~~~~~~~~~p~~~w~{~~q~~~~~~~~~~~~~~~~~~~~~~~~~~~~~~~hp~~~~z~~~~~~]~~~~~~t~~~~~~~~~~~~<~~~~J~~~~~~~~t~~~~~~~~~~~~~~~~~~~~~~~~e~~~~~~~j~~~~~~~~~~~~~~~~~~~~~~~~~~U~~~~p~`~~~~~~~~~~~~~~~~l~~}~~~~}~~~~b~~~v~~~~~~~~~~~~~_~~~~}~~~|~E~~~~~~~~~~~~~~~~~~~~d~~~t~~~~~~~~~r~~~~~~~~~~~o~~~~~~~~~~~~~~~~~~~~~~~{~~~~~~~~~~i~~~~~~~~~~~r~~~~~r~~~~~~]~~~~~R~~~~~w~~~~~~~~~~~~~K~~~~~~~~~~z~~~t~~~~}~v~~~~~~~~`~~~~~>~~~~~~~~~~~~~~~_~~~~~~~~~~~~~~~.~~~~~~~~~~~~~~~~~~~~~~~~~~~~~~~~~W~~~~~~~X~~~~~~~~~~~~~~~~~~~{~~~~~~~~~~s~]~~~~e~~|~~~~~r~D~~~~~~~~s~~~~~~{~~~~~~~U~~~~~~q~~~~Z~~S~~~R~~~~~~d~~~~~~~~~~z~~~~~~~~~~~~~~~~~~~~~~~~~~>~~~~~x~w~~~~~~~~~~~~~~~~\~~~~~~x~~~e~~~~~~~~~~~~~~~~~~~~~~~~~x~~~~~x~~~~~~~~~O~~~~~~~~~~~~~~~~~U~~~~~~~~o~d~c~~~~~~~~y~~~~~~~]~~~~~I~~~~~~~~~~8z~eo~~~~J~~~~~~n~~~~~~~~~~~~~~~~~~~~~~~~~~~~~~~~~~~~~~~~~~~~~~~
@m54146_190729_151026/14418428/ccs
GCTATACATAGTGATGTGCAGTCGAACATGTAGCTGACTCAGGTCACAGTCAACCAATCATAAAGATATTGGTACTTTATATTTTATTTTTGGAGCTTGAGCTGGAATAGTAGGAACATCCCTAAGATTACTAATTCGTGCTGAATTAGGAAACCCCGGATCTTTAATTGGAGATGATCAAATTTATAATGTTATTGTTACTGCTCATGCTTTTATTATAATTTTTTTTATAGTTATACCAATTGTAATTGGAGGATTTGGAAATTGACTAGTACCCCTTATACTAGGAGCCCCAGATATAGCTTTTCCTCGAATAAATAATATAAGATTTTGATTATTACCTCCATCTCTTACTTTACTTTTAATAAGAAGAATAGTAGAAAGAGGAGCAGGAACTGGATGAACTGTTTACCCCCCTTTATCAGCTAATATTGCTCATGGGGGTTCATCTGTTGATTTAGCTATTTTTAGTCTTCATTTAGCAGGAATTTCATCAATTTTAGGTGCAGTAAATTTCATTTCTACAATTATTAATATACGATCAATTGGAATAACATTTGATCGAATACCTTTATTTGTCTGATCAGTAGCTATTACAGCTTTATTACTTCTCTTATCTTTACCTGTATTAGCTGGAGCTATTACTATACTTCTTACAGACCGTAATTTAAATACATCATTCTTTGATCCTGCAGGTGGTGGTGATCCAATTCTTTATCAACACTTATTTTGATTTTTTGGACACCCAGAAGTTTACTACGATGTGATGCTTGCACAAGTGATCCACTCGTGACGCTGACTGCTACCATCTCTCTCTTTTCT
+
~~~~~~~~~~~~~~~~~~~~~~~~~~~~~~~~~~~~~~~~~~~~~~~~~~~~~~~~~~~~~~~~~~~~~~~~~~~~~~~~~~~~~~~~~~~~~~~~~~~~~~~~~~~~~~~~~~~~~~~~~~~~~~~~~~~~~~~~~~~~~~~~~~~~~~~~~~~~~~~~~~~~~~~~~~~~~~~~~~~~~~~~~~~~~~~~~~~~~~~~~~~~~~~~~~~~~~~~~~~~~E~~~~~~~~~~~~~~~~~~~~~~~~~~~~~~~~~~~~~~~~~~~~~~~~~~~~~~~~~~~~~~~~~~~~~~~~~~~~~~~~~~~~~~~~~~~~~~~~~~~~~~~~~~~~~~~~~~~~~~~~~~~~~~~~~~~~~~~~~~~~~~~~~~~~~~~~~~~~~~~~~~~~~~~~~~~~~~~~~~~~~~~~~~~~~(~~~~~~~~~~~~~~~~~~~~~~~~~~~~~~~~~~~~~~~~~~~~~~~~~~~~~~~~~~~~~~~~~~~~~~~~~~~~~~~~~~~~~~~~~~~~~~~~~~~~~~~~~~~~~~~~~~~~~~~~~~~~~~~~~~~~~~~~~~~~~~~~~~~~~~~~~~~~~~~~~~~~~~~~~~~~~~~~~~~~~~~~~~~~~~~~~~~~~~~~~~~~~~~~~~~~~~~~~~~~~~~~~~~~~~~~~~~~~~~~~~~~~~~~~~~~~~~~~~~~~~~~~~~~~~~~~~~~~~~~~~~~~~~~~~~~~~~~~~~~~~~~~~~~~~~~~~~~~~~~~~~~~~~~~~~~~~~~~~~~~~~~~~~~~~~~~~~~~~~~~~~~~~~~~~~~~~~~~~~~~~~~~~~~~~~~~~~~~~~~x~~~+~~~Y)
@m54146_190729_151026/31195682/ccs|MID=KMPFR385-19
GGGGGGATGGGTAGTAGACGCAGCACGCGCTGGATCACTTGTGCAAGCATCACATCGTAGTAAACTTCATGGATGTACCAAAAAATCAAAATAAATGTTGATATAAAATTGGGTCTCCTCCTCCAATTGGGTCAAAGAATGAAGTATTTAAATTTCGATCTGTTAATAATATAGTAATAGCTCCGGCTAAAACAGGTAAAGAAAGAAGTAATAAAACTGCAGTAATTACTACTGATCAAACAAATAATGGTATTCGATCAAGAGTAATTCCTGATGATCGTATATTAATTACTGTTGTAATAAAATTTACTGCACCTAAAATTGATGAAATTCCTGCTAAATGTAAAGAAAAAATAGCTAAATCTACTGAAGCTCCAGCATGAGCTGTTCCAGATGAAAGAGGGGGATACACTGTTCATCCAGTTCCAGCTCCATTTTCTACTAAACTACTTGAAAGTAGTAGTGTCAATGAAGGAGGTAGTATTCAAAAACTTATATTATTTATTCGAGGAAAGGCCATATCTGGAGCTCCTAATATTAAAGGAACTAATCAATTTCCAAATCCTCCAATTATAATTGGTATTACTATAAAAAAAATTATAATAAAAGCATGAGCAGTTACAATAACATTATAAATTTGATCATTTCCAATAAATACACCGGGTTGACTTAATTCTGCTCGAATAAGTAAACTTAAAGAAGTTCCAATTATTCCAGCTCAAGCTCCAAAAATAAAATATAATGTTCCAATATCTTTATGATTTGTTGAACGTGACCTGAGTCAGCTACATGTTCGACTGCCTCTCAGACGCTCGTCCTACC
+
$POVZ~~~U~~~~~~~~~~~~~~~~~~~~~~~~~~~~~~~~~~~~~~~~~~~~~~~~~~~~~~~~~~~x~q~~~~x;~~~~~~~~~~~~~~~~~~~~~~~~~~~~~~~~~~~~~~~~~~~~~~~~~~~~~~~~~~~~~~~~~~~~~~~~~~~~~~~~~~~~~~~~~~~~~~~~~~~~~~~~~~~~~~~~~~~~~~~~~~~~~~~~~~~~~~~~~~~~~~~~~~~~~~~~~~~~~~~~~~~~~~~~~~~~~~~~~~~~~~~~~~~~~~~~~~~~~~~~~~~~~~~~~~~~~~~~~~~~~~~~~~~~~~~~~~~~~~~~~~~~~~~~~~~~~~~~~~~~~~~~~~~~~~~~~~~~~~~~~~~~~~~~~~~~~~~~~~~~~~~~~~~~~~~~~~~~~~~~~~~~~~~~~~~~~~~~~~~~~~~~~~~~~~~~~~~~~~~~~~~~~~~~~~~~~~~~~~~~~~~~~~~~~~~~~~~~~~~~~~~~~~~~~~~~~~~~~~~~~~~~~~~~~~~~~~~~~~~~~~~~~~~~~~~~~~~~~~~~~~~~~~~~~~~~~~~~~~~~~~~~~~~~~~~~~~~~~~~~~~~~~~~~~~~~~~~~~~~~~~~~~~~~~~~~~~~~~~~~~~~~~~~~~~~~~~~~~~~~~~~~~~~~~~~~~~~~~~~~~~~~~~~~~~~~~~~~~~~~~~~~~~~~~~~~~~~~~~~~~~~~~~~~~~~~~~~~~~~~~~~~~~~~~~~~~~~~~~~~~~~~~~~~~~~~~~~~~~~~~~~~~~~~~~~~~~~~~~~~~~~~~~~~~~~~~~~~~~~~~~~~~~~~~~~~~~~~~~~~~~~~~
@m54146_190729_151026/12386663/ccs|MID=KMPGQ303-19
GGGTAGTATATATGTCTATAGAGCAGTCGAACATGTAGCTGACTCAGGTCACGGTCAACCAATCATAAAGATATTGGAACCCTTTATTTCATCTTTGGAGCCTGAGCAGGTATGATTAGGTAACTTCCTATAAGTATCTTAATCCGTACTGAATTAGGACAATCCAGGGTCCCTAATTGGAGATGATCAAATTTATAATGTTATTGTTAACTGCTCACTGCCTTCGTAATAATCTTCTTCATAGTAATACCAATCATAATTGGTGGATTCGGAAATTGATTAGTACCCTTAATATTAGGGGCACCTGACATAGCATTTCCTCGAATAAATAACATAAGATTTTGATTACTACCCCCTTCTCTCACTCTTCTCCTAGCAAGAAGCCTAGTTGATAATGGAGCAGGTACTGGATGAACAGTATACCCACCTCTCTCAGCCGGAATCGCACACGCCGGTGCCTCAGTTGATCTCGCAATCTTTTCTCTCCACTTAGCAGGTGTATCTTCAATTCTAGGGGCAGCTAACTTTATTACTACCATAATTAATATACGAGCACCAGGTATAACACTAGATCAAACCCCCTTATTTGTATGAGCTGTAGGTATTACAGCCCTCCTTCTCCTGTTATCCCTACCAGTACTAGCCGGTGCCATTACTATACTTCTTACAGATCGTAATTTAAATACTTCATTTTTCGACCCAGCCTGGAGGAGGAGACCCTATTCTCTATCAACACCTTTTCTGATTTTTTGGTACATCCCTGAAGTTTACTACGATGTGATGCTTGCACAAGTGATCCACGTCTCTATCTCTCTTACTACC
+
@R~~~~~~~~~~~~~~~~~~~~~~~~~~~~~~~~~~~~~~~~~~~~~~~~~~~~~~~~~~~~~~~~~~~~~~~~~~~~~~~~~~~~~~~~~~~~~~~~~|~~~~~~~~~~~~~h~~~~~~~j~~~~>~Q~~~~~~~~~~~~~~~~~~~~~~~~L~~~~~~e~~~~~~~~1~~~~~~~~~~~~~~~~~~~~~~~~~~~~~~~~~~~z~~~~~~~~~~~~~~~~5~~~~~~~~~~~~~~~~~~~~~~~~~~~~~~~~~~~~~~~~~~~~~~~~~~~~~~~~~~~~~~~~~~~~~~~~~~~~~~~~~~~~~~~~~~~~~~~~~~~~~~~~~~~~~~~~~~~~~~~~~~~~~~~~~~~~~~~~~~~~~n~~~~~~~~~~~~~~~~~~~~~~~~~~~~~~~~~~~~~~~~~~~~~~~~~~~~~~~~~~~~~~~~~~~~~~~~~~~~~~~~~~~~~~~~~~~~~~~~~~~~~~~~~~~~~~~~~~~~~~~~~~~~~~~~~~~~~~~~~=~~~~~~~~~~~~~~~~~~~~~~~~~~~~~~~~~~~~~~~~~~~~~~~~~~~~~~~~~~~~~~~~~~~~~~~~~~~~~~~~~~~~~~~~~~~~~~~~~~~~~~~~~~~~~~~~~~~~~~~~~~~~~~~~~~~~~~~~~~~~~~~~~~~~~~~~~~~~~~~~~~~~~~~~~~~~~~~~~~~~~~~~~~~~~~~~~~~~~~~~~~~~~~~~~~~~~~~~~~~~~~~~~~~~~~~~~~~~~~~~~~~~~~~~~~M%~~~&~~~~~~~~~~~~~~~~~~~~~~~~~~~~~~~~~~~~~~~~~~~~~~~~~~~~~~~~~~~~~~~
@m54146_190729_151026/60686776/ccs|MID=KMPNT961-19
GGTAAGAGAGAGCTCTCTCATCGCAGTCGAACATGTAGCTGACTCAGGTCACAGTTCCAACAAATCATAAAGATATTGGAACATTATATTTTATATTTGGAGCATGAGCTGGAATAGTAGGAACTTCATTAAGAATTTTAATTCGAGCTGAATTAGGTCATCCTGGAGCCTTAATTGGTGATGATCAAATTTATAATTTAATTGTTACTGCCCATGCTTTTCGTAATAATTTTCTTATATAGTAATACCAATTATAATTGGAGGATTTGGAAATTGATTAGTTCCTTTAAGTATTAGGAGCTCCTAGATATAGGCCTTTTCCTCGAATAAATAATATAAGATTTTGATTACTTACCCCCTTCATTAACTTTATTAATGGCTAGAAGTATAGTAGAAAACGGAGCTGGAACAGGATGAACAGTTTATCCCTCCTCTTTCATCTATTATTGCTCATGGAGGAGCTTCAGTTGATTTAGCAATTTTTTCATTACATTTAGCTGGAGTTTCATCTATTTTAGGAGCTGTAAATTTTATTACTACAGTAATTAATATACGATCAACAGGAATTACTTTTGATCGAATACCTTTATTCGTTTGATCATGTAGTAATTACAGCTTTATTATTATTATCATTACCAGTATTAGCTGGAGCTATTACTATATTATTAACTGATCGAAATTTAAATACTTCATTCTTTGACCCAGCTGGAGGAGGAGATCCCAATTTTATATCAACATTTATTTTGATTTTTTGGATCATCCTGAAGTTTACTACGATGTGATGCTTGCACAAGTGATCCAGTCTATCTCGCGAGAGCTACC
+
m~lt~~~~~~~~~~~~~~~~~~~~~~~~~~~~~~~~~~~~~~~~~~~~~~~~~~s~C~~~~~~~~~~~~~~~~~~~~~~~~~~~~~~~~~~~~~~~~~~~~~~~~~~~~~~~~~~~~~~~~~~~~~~~~~~~~~~~~~~~~~~~~~~~~~~~~~~~~~~~~~~~~~~~~~~~~~~~~~~~~~~~~~~~~~~~~~~~~4~~~~~~~~~~~~~~~~~~~u~~~~~~~~~~~~~~~~~~~~~~~~~~~~~~~~~~~~~~~~~~~~~~~~~~~~~~~~~)~,~~~~~~~~~~c~k~~~~~~~~~~~~~~~~~~~~A~~~~i~~~~~~~~~~~~~~~~~~~~~~~~~~~~~~~~~3~~~~~_K~~~~~~~~~~~~~~~~~~~~~~~~~~~~~~~~~~~~~~~~~~~~~~~~~~~~~~~~~~~~~~~~~~~~~~~~~~~~~~~~~~~~~~~~~~~~~~~~~~~~~~~~~~~~~~~~~~~~~~~~~~~~~~~~~~~~~~~~~~~~~~~g~~~~~~~~~~~~~~~}~~~~~~~~~~~~~~~~~~~~~~~~~~~~~~~~~~~~~~~~~~~~~~~~~~~~~~~~~~~~~~~~~~~~~~~~~~~~~~~~~~~~~~~~~~~~~~~~~~~~/~~~~~~~~~~~~~~~~~~~~~~~~~~~~~~~~~~~~~~~~~~~~~~~~~~~~~~~~~z~~m~~~~~~~~~~~~~~~~~~~~~~~~v~~~~~n~]p~~~~~&~~~~~~~~~~~~~~~~~~~~~~~~~~~~~~~~~~~k~~~~~~~~~~~~~~~~~~~~~~~~~~~~~~~~~~~~~~~~~~~~~~~~~~~~~~~~~~~~~~~~~~
@m54146_190729_151026/58130844/ccs|MID=KMPRN1233-19
GGTAGACACACAGGACTGTGAGGCAGTCGAACATGTAGCTGACTCAGGTCACAGGTCAACAAATCATAAAGATATTGGAACCCTTTATTTCATCTTTGGAGCCTGAGCAGGTATATTAGGTACTTCCATAAGTAATCCTAATCCGTACTGAACTAGGACATCCCGGTTCCCTAATTGGAGATGATCAAATTTATAATGTTATTGTTAACTGCTCACGCCTTCGTAATAATCTTCTTCATAGTAATACCAATCATAATTGGTGGATTTGGAAATTGATTAGTACCCTTAATATTAGGAGCACCTGACTATAGCATTCCCTCGAATAAATAACATAAGATTTTGATTACTCACCTCCTTCTCTCACTCTTCTCCTAGCAAGAAGCCTAGTTGATAAGTGGAGCAGGTACTGGATGAACAGTATACCCACCTCTCTCAGCCGGAATCGCACACGCTGGTGCCTCAGTTGATCTCGCGATTTTTTCTCTTCACTTAGCAGGTGTATCCTCAATTCTAGGAGCAGCTAACTTTATTACTACTATAATTAATATACGAGCACCAGGTATAACATTAGATCAAACCCCCTTATTTGTATGAGCTGTAGGTATTACAGCCCTCCTTCTCCTGCTTATCCCTACCAGTACTAGCTGGCGCTATTACTATACTTCTTACAGATTGTAATTTAAACTACTTCATTTTTCGACCCAGCCGGAGGAGGAGACCCTATTCTTTATCCAATACCTTTTCTGATTTTTTGGTCATCCATGAAGTTTACTACGATGTGATGCTTGCACAAGTGATCCAAGATATCATCAGCGAGCTACC
+
~~~~~~~~~~~~~~~~~~~~~~~~~~~~~~~~~~~~~~~~~~~~~~~~~~~~n~~~~~~~:~~~~~~~~~~~~~~~~~~~~~~~~~~~~~~~~~~~~~~~~~~~~~~~~~~~~~~~~~~~~~~~~~~~~~~~~~~~~~~~~~~~~~~~~~~~~~~~~~~~~~~~~~~~~~~~~~~~~~~~~~~~~~~~~~~~~~~~~~~~~~~~~~~~~~~~~~~~~~~~~~~~~~~~~~~~~~~~~~~~~~~~~~~~~~~~~~~~~~~~~~~~~~~r~~~~~~~~~~~~~~~~~~~~~~~~~~~~~~~~~~~~~~3~~~~~~~~~~~~~~~~~~~~~~~~~~~~~~~~~~~~~~~~~'~~~~~~~~~~~~~~~~~~~~~~~~~~~~~~~~~~~~~~~~~~~~~&~~~~~~~~~~~~~~~~~~~~~~~~~~~~~~~~~~~~~~~~~~~~~~~~~~~~~~~~~~~~~~~~~~~~~~~~~~~~~~~~~~~~~~~~~~~~~~~~~~~~~~~~~~~~~~~~~~~~~~~~~~~~~~~~~~~~~~~~~~~~:~~~~~~~~~~~~~~~~~~~~~~~~~~~~~~~~~~~~~~~~~~~~~~~~~~~~~~~~~~~~~~~~~~~~~~~~~~~~~~~~~~~~~~~~~~~~~~~~~~~~~~~~~~~~~~~~~~~~~~~~~~~~~~~~~~~~~~~~~~_~~~~~~~~~~~~~~~~~~~~~~~~~~~~~~~~~~~~~~~~~~~F~~~~~~~H~~~~:~~~~~~~~~~~~~~~~~~~~~~~~~~~~~~~~~~~~~~~~~~~~~~~~~~~~~~~~~~~~~~~~~~~~~~~~~~~~~~~~~~~~~~~~~~
@m54146_190729_151026/67502477/ccs|MID=KMPRN1187-19
GGTAGACACACGCGAGACAGAGCAGTCGAACATGTAGCTGACTCAGGTCACGGTCAACAAATCATAAAGATATTGGAACCCTTTATTTCATCTTTGGAGCCTGGGCAGGTATATTAGGTACTTCCATAAGTATCCTAATCCGTACTGAATTAGGACACCCGGGTTCCCTAATTGGAGATGATCAAATTTATAATGTTATTGTTACTGCTCACGCCTTCGTAATAATCTTCTTCATAGTAATACCAATCATAATTGGTGGATTTGGAAATTGATTAGTACCCTTAATATTAGGAGCACCTGACATAGCATTCCCTCGAATAAATAACATAAGATTTTGATTACTACCCCCCTTCTCTCACTCTTCTCCTAGCAAGTAGTCTAGTTGATAATGGAGCAGGTACTGGATGAACAGTGTACCCACCTCTCTCAGCCGGAATCGCACACGCTGGTGCCTCAGTTGATCTCGCAATCTTTTCCTCTCCACTTAGCAGGGTGTAGTCCTCAATTCTAGGAGCAGCTAACTTTATCACTACTATAATTAATATACGAGCACCATGTATAACATTAGATCAAACCCCTTATTTGTATGAGCTGTAGGTATTACAGCCTCTCCTTACTCCTATTATCCCTACCAGTATCTAGCCGGGTGCTATTACTAATACTTCTTACAGATCGTAATTTAAATACTTCATTTTTCGACCCAGGCCGGAGGAGGAGACCCCTATTCTCTATCCAACACCTTTTCTGATTTTTTGGTCATCCAGAAGTTTACTACGATGTGATGCTTGCACAAGTGATCCAGTGCATACATACATATCTACC
+
~~~~~~~~~~~~~~~~~~~~~~~~~~~~~~~~~~~~~~~~~~~~~~~~~~~~~~~~~~~~~~~~~~~~~~~~~~~~~~~~~~~~~~~~~~~~~~~~~~~~~~~~~~~~~~~~~~~~~~~~~~~~~~~~~~~~~~~~~~~~~~~~~~~~~~~~~~~~~~~~~~~~~~~~~~~~~~~~~~~~~~~~~~~~~~~~~~~~~~~~~~~~~~~|l~~~~~~~~~~~~~~~~~~~~~~~~~~~~~~~~~~~~~~~~~~~~~~~~~~~~~~~~~~~~~~~~~~~~~~~~~~~~~~~~~~~~~~~~~~~~~~~~~~~~~~~~~~~~~~~~~~~~~~~~~~~~~~~~~~~~~~~_~~~~~~~~~~~~~~~~~~~~~~~~~~~~~~~~~~~~~~~Q~~~~~~~~~~~~~~~~~~~~~~~~~~~~~~~~~~~~~~~~~~~~~~~~~~~~~~~~~~~~~~~~~~~~~~~~~~~~~~~~~~~~~~~~~~i~b~~1~~~~~~~~f/~~~~~~?~~~d~~~~~~~~~~~~~~~~~~~~~~~~~~~~~~~~~~~~~~~~~~~~~~~~~~~~~~~~~~~~~~~~~~~~~~~~r~~~~~~~~~~~~~~~~~~~b~~~~~~~~~~~5~t~~~~u~>~v]~~~~~~~@~~~~~~~~~o~~~~~~~L~~~~n~~~~~~~~~~~~~~~~~~~~~~~~~~~~~~~~~~~~~~~~~~~~~~~~~j~rMQ~~~~~~~~~K~*h~H~~~Q~~~~~~~~h,~~~~~~~~~~~~~~~~~~~~~~~~~~~~~~~~~~~~~~~~~~~~~~~~~~~~~~~~~~~~~~~~~~~~~~~~~~~~~~~~~~~~~~~~~
@m54146_190729_151026/25953104/ccs|MID=KMPRN1178-19
GGTAGACACACGCGAGACAGAGCAGTCGAACATGTAGCTGACTCAGGTCACATTCAACGAATCATAAAGATATTGGAACTTTATATTTTATTTTCAGAGCTTGAGCAGGAATACTAGGGTACCTCCTATAAGTATTCTTATCCGAACTGAACTAGGCCATCCTGGATCTCTTATTGGAGACTGATCAAATCTATAATGTTATTGTTACTGCTCAGTGCATTTGTCATAATTTTCTTCATAGTTATACCAATTATAAATCGGTGGTTTTGGTAATTGACTTGTACCTCTTATATTAGGAGCCCCTGATATAGCATTTCCCAGTATAAATAATATAAGCCTTTGATTATTACCTCCCTCACTTTCCCTACTACTAGCAGGAAGTCTAGTAGAAAATGGTAGCAGGTACAGGATGAACAGTCTATCCCCCGCTCTCAGCCGGAATTACTCATGCAGGATGCTTCAGTAGATCTAGCTATCTTTTCCCTTCATTTAGCTGGTGTCTCTTCCTATTTAGGAGCTGCTAACTTTTATCACCACTATAATTAATATACGAGCCCCAGGTATAACCTTAGATCCAAACCCCTTGATTTGTTTGAGCAGTAGGTATTACAGCTCTTCTTCTCCTTCTCTCCTTACCTGTTCTAGCAGGTGCGATTACTATACTTCTCACAGATCGAAATCTAAATACTTCATTTTTTGATCCTGCTGGAGGAGGAGATCCCTATCCTTTATCAACATCATCTTTTGATTTTTTGGACATCCTGAAGTTTACTACGATGTGATGCTTGCACAAGTGATCCATCTACTACACTGTACTCTACC
+
~~~~~~~~~~~~~~~~~~~~~~~~~~~~~~~~~~~~~~~~~~~~~~~~~~~~~~~~~~~~~~~~~~~~~~~~~~~~~~~`l~~~~3~~mrk~~~~~w~~~~~~~~~~~~~~~~~~~.~~~~~~~I~X~~~~~~~~~~~~~~~~~~~~L~~~~~~~~~~~~~~~~~~~~~~~~~~~~~~~~~9~~~j~~~~~~~~~~~~~~~~~~~~~~~~~~~~~~~~~~~~~X~~~~~~~~~~~~~~~~~~~~~~~~~~~~f~\~~~~b~~~~~~~~~~~~~5~~~~~~~~~~~~~~~~~~~~~~~~~~~~~~~~~~~~~~~~~~-~,_~~~~~~~~~~~~~~~~~~~~~~m~~~~~~~~~~~~~~~~~~~S;D~~~~~~~~~~;~6~~~~~~~~~~~~~~~~~~~~~~~~~~~~~~~~~~~~~~~~~~~~~~~~~~~~~~~~~~~~~~~~~i~~~~~~~~N~w~~~~~~~~~~~~~~~~~~~~~~~~~~~Tv~~t~~~~~~~~~~~~~~~~~~B~W~P~~~~~~~~~~~~~~-.~~~~~~~~~~~~~~~~~~~~~~~~~~~~~~~~~~~~~~~~~~z~~~~P~~w~~~~~~~~~~~~~~P~~~~~~~~~~{~o~~~~~~~~~~~~~~~~~~~~~~~~~~~~~~~~~~~~~~~~~~~~~~~~~~~~~~~~~~~~~~~~~~~~~~~~~~~Z~~~~~~~~~~~~~~~~~~~~~~~~~~~~~~~~~~~~~~y~~~~~~~~~~~~~~~~~~~Tv~~~~~~~~~~~~~~~~~~~z~~~~~~~~~~~~~~~~~~~~~~~~~~~~~~~~~~~~~~~~~~~~~~~~~~~~~~~~~~~~~
@m54146_190729_151026/17039667/ccs
GGTAGACAGATGTCTGTGCGCTGGATCACTTGTGCAAGCATCACATCGTAGTAAACTTCTGGATGTCCAAAAAATCAAAATAAATGTTGATATAAAATTGGATCTCCTCCTCCTGTTGGATCAAAAAATGAAGTATTTAAATTTCGATCTGTTAGTAATATAGTAATAGCTCCTGCTAGTACAGGTAATGATAATAATAATAATAAAGCTGTAATTATAACAGATCAAACAAATAATGGGATTCGATTTAATGTAATTCCAGTAGATCGTATATTAATTACTGTAGTAATGAAATTAATTGCTCCAAGAATTGAAGAAATTCCAGCTAAATGTAATGAAAAAATTGTTAAGTCAACAGATGCTCCTCTATGGAAAATCGAAGAAGATAAAGGAGGATAAACAGTTCATCCTGTTCCTGCTCCATTATTAATTATTCTACTAGTTAATAATAAAATTAATGAAGGGGGTAATAATCAAAAACTTATATTATTTATTCGTGGGAAAGCTATGTCTGGTGCACCAATTATTAGTGGAACTAATCAATTTCCAAATCCTCCAATTATAATGGGTATTACTATGAAAAAAATTATAATAAGAGCATGAGCAGTAACAATTACATTATAAATTTGATCATTTCCAATTAAAGCTCCAGGATGTCCTAATTCAGTTCGTACTAAAATTCTTAATGATGTTCCAATTATTCCTGATCATGCTCCAAAAATAAAATATAATGTTCCAATATCTTTATGATTTGTTGACCGTGACCTGAGTCAGCTACATGTTCGACTGCGCGCTCTATGCGCGACCTACCCATTTTTTTTT
+
~~~~~~~~~~~~~~~~~~~~~~~~~~~~~~~~~~~~~~~~~~~~~~~~~~~~~~~~~~~~~~~~~~~~~~~~~~~~~~~~~~~~~~~~~~~~~~~~~~~~~~~~~~~~~~~~~~~~~~~~~~~~~~~~~~~~~~~~~~~~~~~~~~~~~~~~~~~~~~~~~~~~~~~~~~~~~~~~~~~~~~~~~~~~~~~~~~~~~~~~~~~~~~~~~~~~~~~~~~~~~~~~~~~~~~~~~~~~~~~~~~~~~~~~~~~~~~~~~~~~~~~~~~~~~~~~~~~~~~~~~~~~~~~~~~~~~~~~~~~~~~~~~~~~~~~~~~~~~~~~~~~~~~~~~~~~~~~~~~~~~~~~~~~~~~~~~~~~~~~~~~~~~~~~~~~~~~~~~~~~~~~~~~~~~~~~~~~~~~~~~~~~~~~~~~~~~~~~~~~~~~~~~~~~~~~~~~~~~~~~~~~~~~~~~~~~~~~~~~~~~~~~~~~~~~~~~~~~~~~~~~~~~~~~~~~~~~~~~~~~~~~~~~~~~~~~~~~~~~~~~~~~~~~~~~~~~~~~~~~~~~~~~~~~~~~~~~~~~~~~~~~~~~~~~~~~~~~~~~~~~~~~~~~~~~~~~~~~~~~~~~~~~~~~~~~~~~~~~~~~~~~~~~~~~~~~~~~~~~~~~~~~~~~~~~~~~~~~~~~~~~~~~~~~~~~~~~~~~~~~~~~~~~~~~~~~~~~~~~~~~~~~~~~~~~~~~~~~~~~~~~~~~~~~~~~~~~~~~~~~~~~~~~~~~~~~~~~~~~~~~~~~~~~~~~~~~~~~~~~~~~~~~~~~~~~~~~~~~~~~~~~~~~~~~~~~~'~~~~~~~~
@m54146_190729_151026/25886957/ccs|MID=KMPGX863-19
GGTAGACAGTCGAGCGCTGCGGCAGTCGAACATGTAGCTGACTCAGGTCACGGTCAACAAATCATAAAGATATTGGTACTATATATTTTATTTTTGGTATTTGATCAGGTATAGTAGGGAATAATACTTGAGAATATTAATTCGTATTGAATTATCTCAACCAGGGCCTTTCTTAAATAATGATCAAGTATATAATACAATCGTGACATCTCATGCGTTCATTATAATTTTTTTTATAGTTATATCTATTATAATTGGCGGGTTTGGTAATTGACTTTTAGCCTTTAATAATTGGGGCTCCCTGATATAGCTTTCCCTCGTATAAACAACATAAGATTTTGACTTTTACCACCATCACTTACACTACTTTTATTAAGCTCAGTAATTGAGAGTGGGGCAGGTACAGGTTGAACTGTTTATCCTACCACTTTCTTCTAATATTGCTCATTCAGGGGCAAGAGTTGATCTCGCAATTTTTTCATTACATTTAGCAGGGATTTCCTCAATTTTAGGTGCAGTAAACTTCATTACAACAGTAATAAATATACGATCCATAAACTTAACTTTAGATCGTATTTCATTATTTGTATGATCAGTTGTTAGTTACTGCAATTTTATTACTATTATCTTTACCAGTTCTAGCTGGTGCTATTACTATACTTCTTACTGATCGTAATTTAAATACATCTTTTTTGACCCATCAGGTGGTGGGGATCCCTACTTTTATACCAACATTTATTTTGATTTTTTGGTCATCCATGAAGTTTACTACGATGTGATGCTTGCACAAGTGATCCAGCTCGCACAGCGCGTCCTACCATC
+
~~~~~~~~~~~~~~~~~~~~~~~~~~~~~~~~~~~~~~~~~~~~~~~~~~~~~~~~~~~~~~~~~~~~~~~~~~~~~~~~~~~~~~~~~~~~~~~~~~~~~~~~~~~~~~~~~~~~~~~~~~~~~p~~~~~~~~~~~~~~~~~~~~~~~~~~~~~~~~~~~~~~~~~~~~~~~~~~~~~~~~~~~~~~~~~~~~~~~~~~~~~~~~~~~~~~~~~~~~~~~~~~~~~~~~~~~~~~~~~~~~~~~_~~~~~~~~~~~~v1~~~~~~~~~~~~~~~~~~~GW~~~~~~~~~~~~~~~~~~G~~~~~~~~~~~~~~~~~~~~~~~~~~~~~~~~~~~~~~~~~~~~~~~~~~~~~~~~~~~~~~~~~~~~~~~~~~~~~~~~~~~~x:~~~~~~~~~~~~:~~~~~~~~~~~~~~~~~~~~~~~_D~~~~~~~~~~~~~~~~~~~~~~~~~~~U~~~~~~~~~~~~~~~~~|~~~~~~~~~~~~~~~~~~~~~~~~~~~~~~~~~~~~~~~~~~~~~~~~~~~~~~~~~~~~~~~~~~~~~~~~~~~~~~~~~~~~~~~~~~~~~~N~~~~~~~~~~~~~~~~~~~~~~~~~~~~~~~~~~~~m7~~~~~~~~~~~~~~~~)~~~~~~~~~~~~~~~~~~~~~~~~~~~~~~~~~~~~~~~~~~~~~~~~~~~~~~~~~~~~~~~~~~~~V~~(~~~~~~~~~~~~~~~~~~~.&~{0~~~~?@~~~~~~~~~~~~~~~~~~~~~~~~~~~~~~~~~~~~~~~~~~~~~~~~~~~~~~~~~~~~~~~~~~~~~~~~~~~~~~~~~~~~~~~~~~~~~~~~~~~~
@m54146_190729_151026/38863867/ccs|MID=KMPRT714-19
GGTAGACATGTACATCAGCTCTGGATCACTTGTGCAAGCATCACATCGTAGTAAACTTCAGGATGACCAAAAAATCAAAATAAATGTTGTTATAAAATAGGATCTCCTCCTCCAGCAGGATCAAAAAAAGATGTATTTACATTTCGATCAGTTAAAAGTATTGTAATAGCTCCAGCTAAAACTGGTAAGGAAACAAGTAATAAAAGTGCAGTAATTCCCACTGCTCATGAAAATAATATATATTTTATCAAATGATATTCCATTTGCTCGTATATTAATGATTTGTAGTAATGAAATTAATAGCTCCTAAGATTGAAGAAATTCCAGCTAAATGTAAAGATAAAATTGTTAAATCTACAGATCTTCCTCTATGAGCGACATTTGAAGATAAGGGTGGATAAACAGTTCATCCTGTTCCTGTTCCTGTTTCTACAATTCTTCTTCCTATTATTAAAATTAATGCAGGGGGTAAAAGTCAAAATCTTATATTATTTAATCATGGAAACGCTATGTCTGGGGCTCCTAATATTAACGGAATTAATCAATTTCCAAATCCTCCAGTTATAATACGTATTACTATAAAATGAATTATATTAAAAGCGTGTGCCGTTACAATAGTATTATAAATTTGATCGTTTCCAATAAGAGATCCCCTGGGTTACCTAATTCAATTCGAATTAATTAGTAGTCTTAAAGGTATTATTCCTATTATTCCTGATCAAATTCCAAAAATGAAATACAAAGTTCCAATATCTTTATGATTTGTTGAATGTGACCTGAGTCAGCTACATGTTCGACTGCTCTATAGACATATATACTACC
+
~~~~~~~~~~~~~~~~~~~~~~~~~~~~~~~~~~~~~~~~~~~~~~~~~~~~z~~~~~~~~~~~~~~~~~~~~~~~h~~~~~~~~~~~~~~~~u~~~~~~~~~~~~~~~~~~~~~~~~~~~~]~~~~~~~~~~~~~~~~~~~~~~~~~~~~~~~~~~~~~~~~~~~~~~~~~~~~~~x~~~~~~~~~~~~~~~~~~~~~~~~~~~~~~~~~~~~~~~~~~~~~~~~~~~^~~~~~~~~~~~~m~~~~~~~~~~~~~~~~~~~b~~~~~~~~~~~~~~~~~~~~~~~~~~~~~~~~~~~~~~~~~~~~~~~~~~~~~~~~~~~~~~~~~~~~~~~~~~~~~~~~~~~~~~~~~~~~~~~~~~~~~~~~~~~~~~~~~~~~~~~~~~~~~~~~~~~~~~~~w~~~~~r~~~~~~~~~~~~~~~~~~~~~~~~~~~~~~~~~~~~~~~~~~~~~~~~~~~~~~~~~~y~~~~~~~~~~~~`~~~~~~~~~~~~~~~~~~~~~~~~~~~~~~~~~~~~~~~~~~~~~~~~~~~~~~~~~~~~~~~~~~~~~~~~~~~~~~~~~~~~~~~~~~~~~~~~~~~~~~u~~~~~~~~~~~~~~~~~~~~~~~~~~~Py~~~~~~~~~~~~~~~~~~~~~~~~~f~~~~~~~~~~~~~~~~~~~~~~~~~~~~~~~~~~~~~~~~~~~~~~~R~~~~~~~~~~~~~~~~~~~~~~~~~~~~~~~~~~~~~~~~~~~~~~~~~~~~~~~~~~~~~~~~~~~~~~~~~~~~~~~~~~~~~~~~~~~~~~~~~~~~~~~~~~~~~~~~~~~~~~~~~~~~~~~~~~~~~~~~~~
@m54146_190729_151026/29426325/ccs|MID=KMPNT1483-19
GGTAGACGCGCGTATATATCATGGATCACTTGTGCAAGCATCACATCGTAGTAAACTTCTGGGATGTCCAAAAAATCAAAATAAAGTGTTGATAAAGAATCGGGTCCCCTCCTCCAGGCAGGGTCAAAGAATGAAGTATTAATATTTCGATCAGTTAGCAGTATAGTGATTGCTCCTGCTAAAACTGGTAATGATAAGAGAAGTAAAATAGCAGTAATTGCAATTGCTCATGCAAATAGAGGTATTCAGGTCTAATGATATACCAACAGGGCGTATATTTAATATTGTTGAAATGAAATTAATAGCTCCCTAGAATAGGAAGACACTCCGGCTAAATGAAGACTAAAAATTGCTAAATCAACTGATGAGCCTCCATGGGCGATGTTCGAAGACTAAAGGAGGGTAAACGGTTCATCCTGTACCAGGCCCCTCTTTCTACTATTCTTCTTATTAAGAGCAATGTTAAAGATGGGGGCTAGAAGTCAAAATCTTATATTGTTTATTCGAGGGAAAGCTATATCAGGGGCCCCGATTATTGAAGGGAACTAACCAATTCCCAAATCCACCAGCTATTACTGGTATCACTATAAATAAAAATTATAATAAAGGCGTGAGCGGTTACAATAACGTTGTAAATCTGGTCATCTCCAATTAAAGAATCAGGGGTTCCTAGTTCGGCTCGAATTAATAAGCTTAGTGAGGTTCCTAATATTCCAGCTCAAGCACCAAAGATGAAATATAAGGTTCCAATATCTTTATGATTGGTTGACCGTGACCTGAGTCAGCTACATGTTCGACTGCCACGCGACGCTCTCTACTACC
+
~~~~~~~~~~~~~~~~~~~~~~~~~~~~~~~~~~~~~~~~~~~~~~~~~~~~~~~~~~~~7~~7~~q\~S~~~~~~~R~~~~h~~~~~~~~~~~~~~~~~~~~~~~~~~~~~&m~J~~~~~~~~~~~~~~~~~~~~~~~~~~~~~~~~~~~~~~~~~~~~~~~~~~~~~~~~~~~~~~~~v~~~~~~~~O~~k~~~~~~~~~~~~~~~~~~~~~~~~~~~~~~~~~~~~~~~~~~~~~~~~~~~~~~~P~~~~~~~~~~~~~~~~~~~~~~~~~~~~~~~~~~~~~~~~~~~~~~v~~~~~~~~~~~8~~9~~~~~@-~~~~~~~~~~~~~~~~~~~~~~~~~34~~~~~~~~~~~~~~~~~~~~H~~~~~~~~~;s~~~~~~~~~~~~~~~.F~~~~~~~~~~l~~~~~~~~~~4~~~~~~~='{|~~~~~~~~~~~~~~~~~~~~~~~~~~~~~~~~~~~~~~~~~~~i~~~~n~~~~~~~~n~~~~~~~~~~~~~~~~~~~`~~~~~~~~~~~~~~~~~~~~~~~~~~~~~~~~__~i~~J~~~~~~~~~?~7~~~~~~~~~~~g~~~~~~~~~~~~~~~~~~~~~~~~P~~~~~~~~~~~~~~~~~~~~~~~~~~~~~~~~~~~~~~~~~~~~~~~~~~~~~~~~~~~~~~~~~~~~~~~~~~~~~~~~~~~~~~~~~~~~~~~~~~~~~~~~~~~~~~~~~~~~~~~~~~~~~~~~~~~~~~~~~~~~~t~~~~~~~~~~~~~~~~~~~~~~~~~~~~~~~~~~~~~~~~~~~~~~~~~~~~~~~~~~~~~~~~~~~~~~~~~~~~~~~~~~~~~~~
@m54146_190729_151026/62521927/ccs|MID=KMPUH1007-19
GGTAGAGAGACTGTAGCGCACTGGATCACTTGTGCAAGCATCACATCGTAGTAAACTTCATGGGTGATCCAAAAAATCAAAATAAGTGTTGGATATAAATTGGGTCACCTCCTCCTGCAGAGTCAAAAAAAGAAGTATTTAAATTTCGATCAGTTAGAAGTATTGTAATAGCTCCTGCTAAAACAGGGTAAAGAAAGAAGAAGTAAAATTGCAGTTAATACTACTGATCAGACAAATAAAGGTATTTTTTCTAATGTTATTCCTATTGGACGCATATTAATTACTGTAGTAATAAAATTTACAGCTCCAAGAATAGAAGAGATTCCTGCTAAATGAAGACTAAAAATAGCTAAATAGCTAAAATAGCTAACCTCTATGAGCAATAGTTCTTGAAAGAGGTGGATAAACAGGTTCAACCTGTCCCTGCCTCCTCTTATCTACAATTCTTCTTATAATTAAGAGAGTCAATGAGGGAGGTAATAACCAGAATCTTATATTATTCAGCCGAGGGAAAGCTATATCTGGTGCTCCTAATATTAAAGGAACTAATCAATTACCAAAGCCTCCAATTATAATTGGTATAACTATATAGAAAATCATAATAAAAGCATGAGCTGTAACAATTACATTATAAATTTGGTCATCCTCCAATTAATGAACCTGGATTTCCTAATTCTAAACGAATTAAAAGTCTAAGGGAAGTACCTACTATTCCTGCTCATAAACCAAATAAAAAATATAGAGAACCAATATCTTTATGATTTGTTGAACGTGACCTGAGTCAGCTACATGTTCGACTGCAGACGTATATATATACCTACC
+
~~~~~~~~~~~~~~~~~~~~~~~~~~~~~~~~~~~~~~~~~~~~~~~~~~~~~~~~~~~xr~~~~~4<~~T~~~~~~~~~~~~~~~~~~~ED~~~~7S~~~~~~~~~~~O~~~~~~~~~`8B~~~~~~~~~~~~~~~~~~~~~~~~~~~~~~~~~~~~~~~~~~~~~~~~~~~~~~~~~~~~~~}J~~~~~~~~~~~~~~~~~~~~~~~~~~~~~~~~~~~~~~~~~~~~~~~~~~~~~~~~~~~~~~~~~~~~~~~~~~~~~~~~~~~~~~~~~~~~~~~~s~~~~~~~~~~~~~~~~~~~~~~~~~~~~~~~~~~~~~~~~~~~~~C~~~~~~~~~~~~~~~~~~~~~~~~~~~~~~n^b~~~~&~~~y~~~~~~0~7~~~~~~~~~~~~~~~~~~~~~~~~~~~~~g~om&~~6~~~~l~~N~0~c~~~~@~~~~~~~~~~~~~~~~~~~~~~~~~~~~~~u~~~~~~~~~~~~~~~~~~~~~~~~~~~~~~~~~~~~~~~~~~~~~~~~~~~~~~~~~~~~~~~~~~~~~~~~~~~~~~~~~~~~~~~~~~~~~~~~~~~~~~~~~~~~~~~~~~~~~~~~~~~J~7~~~~~~~~~~~~~~~~~~~~~~~~~~~~~~~~~~~~~~~~~~~~~~~~~~~~y?~~~~~~~~~~~~~~~~~~~~~~~~~~~~~~~~~~~~~~~~~~~~~~~~~~~~~~~~~~~~~~~~~~~~~~~~~~~~~~~~~~~~~~~~~~~~~~~~~~~~~~~~~~~~~~~~~~~~~~~~~~~~~~~~~~~~~~~~~~~~~~~~~~~~~~~~~~~~~~~~~~~~~~~~~~~~~~~~~
@m54146_190729_151026/5833705/ccs|MID=KMPUH661-19
GGTAGAGAGAGCTCTCTCATCGCAGTCGAACATGTAGCTGACTCAGGTCACAGTTCAACAAATCATAAAGATATTGGTACATTATATTTTATTTTTGGTGCTTGAGCAGGGATAGTTGGAACATCGTTAAGAATCTTAATTCGGGCAGAATTAGGACACCCAGGAGCTTTAATTGGAGATGATCAAATTTATAATGTGATTGTTACAGCGCATGCTTTTGTTATAATTTTCTTTATAGTAATGCCTATTTTAATTGGAGGATTTGGAAATTGACTAGTTCCTTTAATATTAGGAGCCCCAGATATAGCATTTCCTCGGATAAATAATATAAGTTTTTGAATATTACCCCCTTCATTAACTTTACTTTTATCAAGATCTATTGTAGAAAATGGAGCAGGAACAGGTTGAACTGTTTACCCTCCTTTATCTTCTGGGATTGCCCATGCAGGAGCTTCTGTTGATTTAGCTATTTTTTTCTCTTCACTTAGCTGGAATTTCCTCAATTTTAGGAGCAGTAAATTTTATTACAACTGTAATTAATATACGGTCTAGAGGAATTACTTTAGAATCGTATACCTTTATTTGTTTGATCAGTAGTAATTACTGCAATTTTATTACTTCTCTCTTTACCAGTACTAGCTGGAGCTATTACTATACTACTTACAGACCGAAATTTAAATACCTCTTTTTTTTGACCCAGCAGGGGGAGGAGACCCAATTCTTTATCAACACCTATTTTGATTTTTTGGACATCCAGAAGTTTACTACGATGTGATGCTTGCACAAGTGATCCAAGATATCATCAGCGAGCTACATCTCTCT
+
~~~~~~~~~~~~~~~~~~~~~~~~~~~~~~~~~~~~~~~~~v~~~~~~~~~~~1~~a~~f~~~~~~~~~~~~~~~~~~~~~k~~~~Z~~~~N~~~~~~~~~~~~~~~~r~~~~~~d~~~v~~~~~~~~~~~~~~~~~~~~~~~~~~~~~~~~~~~~~~~~~~~~~~~z~~~~~~~~~~~~~~~~r~~\~~~~~~~~~~~~~~s~~~~z~~~~~~~n~~~~~~~~~~p~~~~P~~~~~~~~~~~~~~~g~~~i~~~~~~~~~~~~~~S~~~~~~~~~~~~y~~~~~~~~~~~~~~~d~~~~~~~~~~~~~S~~k~~~~~w~n~~~~~~~~~~~d~~~~~~~~~~~~Q~~~~~~~~~~~~~~~~~~~~~~~~~~i1~~~~~~~~~~~~~~~~~~~~~~~~~~~~~~~~~~~~~~i~~~\~~~|~f~~~~~~~~~~~~~~~~~~~~~~~~~~~~~~~~~~q~~~c~~~~~~~(~~~~~~~~~s~~~~~~~~~~~~~~y~~~~~~~~D~~~~~~~~~~~~~~~c~~~~~~~~~~~~~~~~~~~~~~~~~~~~~~~~~~~~~~~~~_~~~(K~~~~~~~~u~t~~~~~~~s~~~~~~~~~~~~~~~~~~~~~~~Q~~~~~~~~|{y~@~~bc~~~~~~~~~~~~~~~~~~~~~~~~~~~~~~~~~~~~~~~~~~~~~~k~~~~~~~~~~~1~~~~~~~~~g~~~~~~N~~~~~~~~~~y~~~~r~~X~~~~~~~~~~~~~_~~~~~1~~~~~~~~~~PW~~~~~p{~~~~~~~~~~~~~~~~~f~~~~~~~~~~~~~~~~~~~~~~~~~~~~~~~~~T-Oca4idpG
@m54146_190729_151026/60097504/ccs|MID=KMPNT1342-19
GGTAGAGAGAGCTCTCTCATCGCAGTCGAACATGTAGCTGACTCAGGTCACGGTCAACAAATCATAAAGATATTGGTTCATTATATTTTATTTTTGGTATCTGATCAGGATTAGTTGGTTTAATATTAAGAATATTAATTCGAGTTGAACTTTCTTTTCCAGGATTCATTTTTTAATAACTGATCAAATATATAATGTAATTATTACTTCTCATGCTTTTATTATAATTTTTTTTATAGTTAATACCTATTATAATTGGTGGATTTGGAAATTGACTTAGTTCCATTAATGATTGAGTCACCTGATATAGCATTTCCTCGACTTAATAATATAAGATTTTGGACTTTTACCACCTTCTTTATTTTTGTTATTATCAAGGATCATTAGTAGAGATAGGATGCTGGAACCTGGTTGAACAGTATATCCTCCTTTATCCTTAAATATTAGTCATTCAGGTCCAAGAGTTGATTTAACTATTTTTTTCTCTGCCATCTAGCAGGTATTTCATCTATTTTAGGAGCATTGAATTTTATTAGAACAATTATAAATATACGTTGTAATGGATTAAAATATGATAAAATTCCTTTATTTGTATGATCTGTCTTAATTACTGCAGTATTATTACTTCTTTCTTTACCGGTTCTAGCTGGTGCTATTACAATATTATTAACTGACCGTAATTTGAATACAACTTTTTTTGATCCTTCAGGAGGGGGGGATCCCTATTCTATATCAACATTTATTTTGATTTTTTGGACACCCTGAAGTTTACTACGATGTGATGCTTGCACAAGTGATCCAACTCATGTATATGAGTCTACC
+
~~~~~~~~~~~~~~~~~~~~~~~~~~~~~~~~~~~~~~~~~~~~~~~~~~~e~~~~~~~~~~~~~~~~~~~~~~~~~~~~~~~~~~~~~~~~~~~~~~~~~~~~~~~~~~~~~~~~~~~~~~~~~~~~~~~~~~~~~~~~~~~~~~~~~~~~~~~~~~~~~~~~~~~~~~~~~~~~~~~cw~~~~~~~~~~~~~~~~~~~~~~~~~~~~~~~~~~~~~~~~~~~~~~~~~~~~~~~~~~~~~~~~~~~~~~~~~~~~~~~~~~~~~p~3~~~~~~~o~~~~~~~~~~~~~~~~~Fo}~~~~~~~~~~~~~~~h~~~~~~~~~~~~~~~~~~~~~~~~~~~E~3~~~~~~~~~~~~~~~~~~~~~~~~E~~~~~~~~~]~*~~~~~~~~~~~~~~~~~~p~~~~~~~~~P~~~~~~~~~~~~~~~~~~~~~~~~~~~~~~~~~~~~~~~~~~~~~~~~r~~~~~~~~~~~~~~~~~~,~~~~~~~~~~~x~~~~~~~~~~~~~~~~~~~~~~~~~~~$~hU~~~~~5~~~~~~~~~~~~~~~~~~~~~~~~~~~~~~~~~~~~~~~~~~~~~~~~~~~~~~~~~~~~~~~~~~~~~~~~~~~~~~~~~~~~~~~~~~~~~~~~~~~~~~~~~~~~~~~~~~~~~~~~~~~~~~~~~~~~~~~~~~~~~~~~~~~~~~~~~~~~~~~~~~~~~~<~~~~~~~~~~~~~~~~~~~~~~~~~~n-~~~~~~~~~~~~~~~~~~~~~~~~~~~~~~~~~~~~~~~~~~~~~~~~~~~~~~~~~~~~~~~~~~~~~~~~~~~~~~~~~~~~~~~~~~~~~~~~~~~~~
@m54146_190729_151026/73007368/ccs|MID=KMPQ875-19
GGTAGAGAGCATATAGTCGTGTGGATCACTTGTGCAAGCATCACATCGTAGTAAACTTCAGGGATGATCCAAAAAATCAAAATAAATGTTGATATAAAATAGGATCTCCTCCTCCATGAAGGGATCAAAAATCTTGTATTTAAATTACGATCTGTTAATAATATAGTAATAGCTCCTGCTAATACAGGTAAAGATAATAATAATAATAAAGCCTGTAATATTTAACTGATCATCTAAATAAGGAAATATTATCTATTTTTAATCCTAATAATCGTATATTTAAAATAGTCGAAATAAAATTTACAGCTCCCTATAATTGAAGATATTCCTGCTAAATGTAAAGAAAAAATAGCTAAGATCTACTGAAATACTAGAATGTCTTATACTTAAAGATAAAGGAAGGATAAACAGTTCAATCTGTTCCTGCTCCCTCTCCCTATTATTCTACTTAAAAGTAATAAAAATAATGAATGGAGGTAATAATCAAAAACTTATATTATTTATTCGAGGAAAAGCTATATCAGGGGCTTCTATTATCAAAGGAATTAATCAATTCCCGAACCCTCCAATTATAATAGGTATAACTATAAAAAAAATTATTACAAAAGCATGAGCTGTTACAATTCTATTATAAATTTGATCATTACCAATAAATCTACCTACTACTGATAACTCCATTCGAATAATTATTCTTAAAGATAAGCCAACTATTCCTGCTCATAACCCAAAAATAAAATATAAAACACCAATATCTTTATGATTGGTTGAACTGTGACCTGAGTCAGCTACATGTTCGACTGCCACACACTCAGACATCCTACC
+
~~~j~~~~~~~~~~~~~~~~~~~~~~~~~~~~~~~~~~~~~~~~~~~~~~~~~~~~~~~Z9~~~~~~{~~~~~~~~~~~~~~~~~~~~~~~~~~5~~~~~~~~~~~3S~~~~~~~~~~~~_~~~~~;~~~~~~~~~~~~~~~~~~~~~~~~~~~~~~~~~~~~~~~~~~~~~~~~~~~~~~~~~~~~~~~~~~~~~~~~~~~~~~~~~~~~~~V~~~~~~)~~~~~~~~~~~~~~~~~~~~~~~~~~~~~~~~~~~~~~~~~~g~~~~~~~~~~~~~~~~~~~~~~~~~~~~~~~~~~~~~~~~~~~~~~~~~~~~~~~~~~~~~~~H~~~~~~~~~~~~~~~~~~~~~~~~~~~~~~~~~~l~~~~~~~~~~~~~~~~~~~~~~i>~~~~~~~~~~{~~~A~~~~~~~~~~~~~~-&~~~~~~~~~F4~~~~~~~~~~~~~~~~~~~~~~~~~~~~~~~~~~~~~~~~~~~~~~~~~~~~~~~~~~~~~~~~~~~~~~~~~~~~~~~~~~~~~~~~~~~~~~~~~~~~~g~~~~~~~~~~~~~~~~~~~~~~~~~~~~~~~~~~~~~~~~~~~~~~~~~~~~~~~~~~~~~~~~~~~~~~~~~~~~~~~~~~~~~~~~~~~~~~~~~~~~~~~~~~~~~~~~~~~~~~~~~~~~~~~~~~~~~~~~~~~~~~~~~~~~~~~~~~~~~~~~~~~~~~~~~~~~~~~~~~~~~~~~~~~~~~~~~~~~~~~~~~~~~~~~~~~~~~~~~~~~~~~~~~~~~~~a~~~~~~~p~~~~~~~~~~~~~~~~~~~~~~~~~~~~~~~~~~~~~~~~~~~~~~~~~~~
@m54146_190729_151026/59966101/ccs
GGTAGAGATATGCGCGACACGTGGATCACTTGTGCAAGCATCACATCGTAGTAAACTTCTGGGATGTCCAAAAAATCAAAATAAGTGTTGGCTATAAAATTGGATCTCCTCCACCCGCAGGATCAAAAAATGAAGTATTAAAGTTTCGATCTGTTAATAATATAGTAATTGCTCCTGCTAATACAGGTAAAGAGAGAAGTAAAAGAAGAGCAGTAATTCCTAGCTGATCATACAAATAGGGGTATACGATCAAAAGTAATTCCTGATGATCGTATATTAATAATTGTGGTAATAAAATTAACTGCTCCTAAAATTCTTGAAATTCCAGCTAGATGAAGGGAAAAAATTGCTAAATCGACAGATGCTCCTCTATGAGCAATACTTGCAGAAAGGGGAGGATAAACAGTTCAACCTGTTCCGGCTCCATTTTCAACTATTCTTCTTGCTAATAATAAGGTAAGAGAAGGGGGTAATATTCAAAATCTTATATTATTTATTCGAGGAAATGCCATATCTGGTGCTCCTAATATTAATGGTACTAGTCAATTTCCAAATCCTCCTATTATAATAGGTATTACTATAAAAAAAATTATGATAAAGGCATGAGCTGTAACAATTACATTATAAATTTGATCATCTCCAATTAAAGCTCCTGGATGCCCTAATTCGGCCCGAATTATAATTCTAAGAGATGTACCAATTATACCGGCTCAAGCCCCAAAAATAAAATATAAAGTTCCAATATCTTTATGATTGGTTGAACGTGACCTGAGTCAGCTACATGTTCGACTGCTCTGTAGAGAGGGGGTGCGTGCGCCTACC
+
~~~~~~~~~~~~~~~~~~~~~~~~~~~~~~~~~~~~~~~~~~~~~~~~~~~~~~~~~~~~%~~6~~~~~E~~~~~~~~~~~~~~~~~~~~~AD~~~~~~~~~~~~~~~~~~~~~~~~~~~~~~~~~~~~~~~~~~~~~~~~~~~~~~~~~~~~~~~~~~~~~~~~~~~~~~~~~~~~~~~~~~~~~~~~~~~~~~~~~~~d~~~~~~~~~~~~~~~~~~~~S/~~~~~~~~~~~~~~~~~~~~~~~~~~~~~~~~~~~~~~~~~~~~~~~~~~~~~~~~~~~~~~~~~~~~~~~~~~~~~~~~~~~~~~~~~~~~~~~~~~~~~~~~~~~~~~~~~~~~~~~~~~~~~~~~~~~~~~~~~~~~~~~~~~~~~~~~~~~~~~~~~~~~~~~~~~~~~~~~~~~~~~~~~~~~~~~~~~~~~~~~~~~~~~~~~~~~~~~~~~~~~~~~~~~~~~~~~~~~~~~~~~~~~~~~~~~~~~~~~~~~~~~~~~~~~~~~~~~~~~~~~~~~~~~~~~~~~~~~~~~~~~~~~~~~~~~~~~~~~~~~~~~~~~~~~~~~~~~~~~~~~~~~~~~~~~~~~~~~~~B~~~~~~~~~~~~~~~~~~~~~~~~~~~~~~~~~~~~~~~~~~~~~~~~~~~~~~~~~~~~~~~~~~~~~~~~~~~~~~~~~~~~~~~~~~~~~~~~~~~~~~~~~~~~~~~~~~~~~~~~~~~~~~~~~~~~~~~~~~~~~~~~~~~~~~~~~~~~~~~~~~~~~~~~~~~~~~~~~~~~~~~~~~~~~~~~~~~~~~~~~~~~~~~~~~~~~~~~~~;F;;(*5B8VgeUlqb`~nvgu
@m54146_190729_151026/16974676/ccs|MID=KMPNT610-19
GGTAGAGCACACGAGATCTCATCGCAGTCGAACATGTAGCTGACTCAGGTCACAGTTCAACCAATCATAAAGATATTGGAACTCTTTACTTTATTTTTGGAGCTTGATCCGGAATAGTTGGAACTTCGCTTAGAATTTTAATTCGAGCAGAATTAGGTCATCCTGGAGCCTTAATTGGAGATGATCAAATTTATAATGTAATTGTAACAGCTCATGCATTTATTATAATTTTTTTTATAGTAATACCTATTATAATTGGAGGGTTTGGGAATTGATTAGTTCCTTTAATATTAGGAGCTCCTGATATAGCTTTTCCCCGAATAAATAATATAAGATTTTGACTCCTTCCTCCTGCTTTAACTCTTCTTCTAGTAAGTAGTATAGTGGAAAACGGAGCTGGGACAGGATGAACCAGTTTATCCTCCCTTTATCTTCTAATATTGCACATGGAGGAGCATCAGTTGATTAAGCTATTTTTTCTTTACATTTAGCAGGGATCTCATCAATTTAGGTGCAGTAAATTTTATCACTACAGATATTAATATACGATCAACAGGAATTACTTTCGATCGAATACCTTTATTTGTTTGATCTGCAGTAATTACCTGCCTTTACTATTACTTTTATCATTACCAGTTTTAGCTGGAGCAATTACTATACGTATTAACTGATCGAATTTTAAACTACCTCATTTTTTGCATCCATGCATGGAGGAGGAGATCCTATTCTTTACAACACTTATATTGATTTTTTGGACATCCCTGAAGTTTACTACGATGTGATGCTTGCACAAGTGATCCATAGCGTGAGAGTGTCGCTACC
+
y~c'o~~~~~~~~~~~~~~~~~~~~~~~~~~~~~~~~~~~~~~~~~~~~~~~~~~~~~~~~Hs~~~~~~~~~~~~~~~~~~~~~~~~~~~~~~~~~~~~~~~~~~~~~~~~~~~~~~~~~~~~~~~~~~~~~~~~~~~~~~~~~~~~~~~~~~~~~~~~~~~~~~~~~~~~~~~~~~~~~~~~~~~~~~~~~~~~~~~~~~~~~~~~~~~~~~~~~~~~~~~~~~~~~~~~~~~~~~~~~~~~~~~~~~~~~~~~~~~~~~~~~~~~~~~~~~~~~~~~~~~~~~~~~~~~~~~~~~~~~~~~~~~~~~~~~~~~~~~~~~~~~~~~~~~~~~~~~~~~~~~~~~~~~~~~~~~~~~~~~~~~~~~~~~~~~~~~~~~~~~~~~~~~~~~~~~~~~~~~~~~~~~~~~~~~m~Q~~~~~~~~P`~~~~~~~~~~~~~~~~~~~~~~~~~~~~~~~~~~~~~~~~~~~6~~~~~~~~~~~~[~~~~~~~~~~~~~~~T~~~~~~~~~Q~~~~~~~~~~~~~~{~~'~~~~~~~~~~~~~~~~~~~~~~~~~~~~~~~~~~~~~~~~~_~~~~~~~~~~~~~~~~~~~~~~~~~~~~~3~~~~~~~q~'~~~~~~~f~~~~~~~~~~~~~~~~~~~~~~~~~~~mz~~~~~~~~~~~~~j~~x~~?~~~~~~~~~~~~a~~~a~~EF~~~~~~z~~~~~~~~~~~~W~~~~~~~~~~gg1~~~~~~~~~~~~w~Lb~~~~~~~~~U~~~~~~~~~~~~~~~~~O~~~~~~~~~~~~~~~~~~~~~~~~~~~~~~~~~~~~~~~~~~~~~~~~~~~~~~~~~~~~
@m54146_190729_151026/72745294/ccs|MID=KMPRN1202-19
GGTAGAGTACAGTGTAGTAGATGGATCACTTGTGCAAGCATCACATCGTAGTAAACTTCTGGGTGACCAAAAAATCAAAAGAGATGTTGATAGAGGATGGGATCTCCTCCTCCAGCTGGATCAAAGAATGATGTATTTAGTTTTCAATCTGTAAGAAGTATAGTAAGAGCACCTGCTAAAACGGGTAAAGATAAAAGGAGTAGGAGGGCTGTAATACCTACTGCTCAAACAGATAAGGGGGTTTGATCTAAGGTTATGCCTGGGGCTCGTATATTAATTATAGTGTGGTAATGAAATTAGGCAGCATCCTAAGAATAGAAGAGACACCATGCTAAATGGAGGGAAAAGATAGCTAAATCTACTGAAGCCCCTGCATGACAATTCCGGCTTAGAGCTGGGGGATAGACTGTTCATCCTGTATCTGCATCCAGTTTTCTACTAAACTACTTGCTAAGTAAGTAGGAGAGATGAGGGAGGTAATAATCAAAAGCTTTATATTATTTATATGGGGAAATGCTATATCAGGGGCTCCTAGTATAAGAGGGACAAGTCAGTTACCAAAACCACCAATTATAATTGGTATACTATGAAGAAGATTATTACAAATGTCATGAGCAGTAACATAACATTAGCAGATTTGATCATCTCCAATGAGAGATCCAGAATGACCTAATTCAGTTACGAATAAAATATTTATGGAGGTACCTAATATTCCTGCTCAAGCTCCAAAGATAAAATAGGAAGTTCCAATATCTTTATGATTGGTTGAATGTGACCTGAGTCAGCTACATGTTCGACTGCCTCGCGTATGCGAGAGCTACC
+
~~~~~~~~~~~~~~~~~~~~~~~~~~~~~~~~~~~~~~~~~~~~~~~~~~~~~~~~~~~~~~~~~~~~~~~~~~~~~~~~~~~~~~~~~~~~~~~~~~~~~~~~~~~~~~~~~~~~~~~~~~~~~~~~~~~~~~~~~~~~~~~~~~~~~~~~~~~~~~~~~~~~~~~~~~~~~~~~~~~~~~~~~~~~~~~~~~~~~~~~~~~~~~~~~~~~~~~~~~~~~~~~~~~~~~~~~~~~~~~~~~~~~~~~~~~~~~~~~~~~~~~~~~~~~~~~~~~~~~~~~~~~\~~~~~~e~c~~~~~~~~~~~~W~~~~~~~~~~f~~~~~~~~~~>0~~~~~~~i~~=~~T~~~~~~~~~~~~~~~~~~~~~~~~~~~{~~~~~~I~~~~~~~~~~x~~~~~M~~~~~~~~4~~~~~~~~~/~~~~~iL~~~B~~~j~~~~~~~~~~E~~~~~~~~~~~l~~~~~~~~~~~~@~Ap~~~~~F~~~~~~~~~~U~~~J~G~~~~~~~~~~~~~~t~~~~~~~~~~~~~~~~~~~~~~~~~~~~~~~~~~~~~~~~~~~~~~~~~~~~~~~~~~~~~Q~~~~~c~~~~~~~X~~~~~&~~~~~~~~~~~~~~~~~~~~~~~~~~~~~~~~~~~5~~~~~~~g~~~~~~~~~~~\~~~~~~~~~~~~~~,~~B~~~p]~~~~~C~~~~~~~~~~~~~~'~~~~~~~~A~~~~H~s~~~ag~~~~~~~~~~~~~~~~~V~~~~~~~~~~~~~9~~~~~~~~~~~~~~~~~~~v~~~~~~~~~~~~~~~~~~~~~~~~~~~~~~~~~~~~~~~~~~~~~~~~~~~~~~~~~~~~
@m54146_190729_151026/33423961/ccs|MID=KMPRN1214-19
GGTAGAGTACAGTGTAGTAGATGGATCACTTGTGCAAGCATCACATCGTAGTAAACTTCTGGATGTCCAAAAAATCAGAAAAGGTGTTGATAGAGAATAGGGTCTCCTCCCCCAGCTGGGTCGAAAAATGAAGTATTTAAATTACGATCTGTAAGAAGTATAGTAATGGCACCAGGCTAGTAACCTGGTAGGGATAATAGGAGAAGGAGGGCTGTAATACCTACAGCTCATACAAATAAAGGGGTTTGATCTAATGTTATACCTGGTGCTCGTATATTAATTATAGTAGTAATAAAGTTAGCTGCTCCTAGAATTGAGGATACACCTGCTAAGTGGAGAGAAAAGATTGCGAGATCAACTGAGGCACCAGGCGTGTGCGATTCCGGCTGAGAGAGGTGGGTACACTGTTCATCCAGTACCTGTTCCATTATCAACTAGGCTTACTTGCTAGGAGAAGAGTGAGAGAAGGGGGTAGTAATCAAAATCTTATGTTATTTATTCGAGGGAATGCTATAGTCAGGTGCTCCTAATATTAAGGGTACTAATCAATTTCCAAATCCACAAATTATGATTGGCTATTACTACTGAAGAAGATTATTACGAAGGCATGGAGCAGTTAACAATAACATTATAAATTTGATCATCTCCAATTAGGGAACCGGGATGTCCTAGTTCAGTACGGATTAGGATACTTATGGAAGTACCTAATATACCCTGCTCAAGCTCCAAAGATGAAATAAAGGGTTCCAATATCTTTATGATTGGTTGAACGTGACCTGAGTCAGCTACATGTTCGACTGCACACACGTGTCATGCGCTACC
+
~~~~~~~~~~~~~~~~~~~~~~~~~~~~~~~~~~~~~~~~~~~~~~~~~~~~~~~~~~~~~~~~~~~~~~~~~~~~~~~~~~~~~~~~~~~~~~~~~~~~~~~~~~~~~~~~~~~~~~~~~~~~~~~~~~~~~~~~~~~~~~~~~~~~~~~~~~~~~~~~~~~~~~~~~~~~~~~~~~~~~~~*~~~~~~~~~~~~~~~~~~~~~~~~~~~~~~~~~~~~~~~~~~~~~~~~~~~~~-~47~~~~~~~~~~~~~~~~~~~~~~~~~~~~~~~~~~~~~~~~~~~~_~~~~~~~~~~~~~~~~~~~~~~~~~~~~~~~~~~~~~~~~~~~~~~~~~~~~~~~~~~~~~~~~~~~~~~~~~~~~~~~~~~r~~~~~~~~~~~~~~~~~~~~~~~~~~~~~~~~~~~~~~~~~~~~~~~~~~~~~~~~~~~~~~~~~~~~~~~~~~~~~~~~~~~~~~~~~~~~~~~~~~~~~~~~~~~~~~~~~~~~~~~~~~~~~~~~~~~~~~~~~~~~~~~~~~~~~~~~~~~~~~~~~~~~~~~~~~~~~~~~~~~~~~~~~~~~~~~~~6~~~~~~~~~~~~~~~~~~~~~~~~~~~~~~~~~~~~~~~~~~~~~g~h0~~~~~~~~~U~~~~~~~~~~~~~~~~~~~~~~~~~~~~~~~~~~~~~~~~~~~~~~~~~~~~~~~~~~~~~~~~~~~~~~~~~~~~~~~~~~~~~~~~~~v~~~~~~~~~~~~~~~~~~~~~~~~~~~~~~~~~~~~~~~~~~~~~~~~~~~~~~~~~~~~~~~~~~~~~~~~~~~~~~~~~~~~~~~~~~~~~~~~~~~~~~~~~~~~~
@m54146_190729_151026/17433228/ccs|MID=KMPRT719-19
GGTAGAGTGTATATCGACAGATGGATCACTTGTGCAAGCATCACATCGTAGTAAACTTCATGGATGACCAAAAAATCAGAAAAGGTAGTTGATAGAGAATAGGGTCTCCTCCTCCGGCTGGGTCGAAAAATGAAGTATTTAAATTACGATCTGTAAGAAGTATAGTAATAGCACAGGCTAGTACCTGGTAGGGATAACAGGAGAAGGAGGGCTGTAATACCTACAGCTCATACAAATAAGGGGGTTTGATCTAATGTTATACCTGGTGCTCGTATATTAATTATGGTAGTAATAAAGTTAGCTGCTCCTAGAATTGAAGATACACCTGCTAAGTGGAAGAGAAAAGATTGCGAGATCAACTGAGGCACCAGGCGTGTGCGATTCCGGCTGAGAGAGGTGGGTACACTGTTCCATCCAGTACCTGCTCCATTATCAACTAGGCTTCTTGCTAGGAGAAGAGTGAGAGAAGGGAGGTAGTAATCAAAATCTTATGTTATTTATTCGAGGGAATGCTATAGTCAGGTGCTCCTAATATTAAGGGTACTAATCAATTTCCGAATCCACCAATTATGATTGGTATTACTATGAAGAAGATTATTACGAAGGCGTGAGCAGTTAACAATAACATTATAAATTTGATCATCTCCAATTAGGGAACCCTGGATGTCCTAATTCAGTACGGATTAAGATACTTATGGAAGTACCTAATATACCTGCCCAGGCTCCAAAGATGAAATAAAGGGTTCCAATATCTTTATGATTTGTTGACCTGTGACCTGAGTCAGCTACATGTTCGACTGCTCTATAGACATATATACTACC
+
~~~~~~~~~~~~~~~~~~~~~~~~~~~~~~~~~~~~~~~~~~~~~~~~~~~~~~~~~~~O?~~x~~~~~w~~~~~~~~~~~~~~~~\1~~d~~~~~~~~~R,~~~~~~~~~~~~~~~~~~~~~~~~~~~~~~~~~~~c~~~~~~~~~~~~~~~~~~~~~~~~~~~~~~~~o~~~~~~~~~~~~Q~H~~~~~~~~~~~r~~~~~~~~~~~~~~~~~~~~~~~~~~~~~~~~~~~~~~~~~~~~~~~~~~~~~~~~~~~~~~~~~~~~~~~~~~~~~~~~~~~~~~~~~~~~~~~~~~~~~~~~~~uq~~~~~g~~~~~~[~~~~~~~~~~~~~~~~~Q~~~~~~~~~~~~~~~~~~~~~~~~~~~~~~~~E|~~~~~~~~~~~~~~~~~~~~~~~~~~~~~~~~0-~~~K~?~~~~~~~~~~~~~~~~~~~~~~~~~~~~~~~~~~~~~~~~~~~~~~~~~~~~~~~~~b~~~~~~|~~~~~~~~~~~~~~~~~~~~~~~~~~~~~d~~~~~~~~~~Z~~~~~~~~~EX~~~~~~~~~~~~~~~~~~~~~~~~~~~~~~~~~~~~~~~~~~~~~~~~~~~~~~~~~~~~~~~~~~~~~~~~~~~~~~~~~~~~~~~~~~~~~~~~~h~~~~~~~~~~~~~~~~~~~~~~~~~~~~~~~d~~~~~~~~~~~~~~~~~~~~~~~~~~~~~~~~~~~~~~~~~~~~~~~~~~~~~~~~~~~~~~~~~~~~~~~~~~~~~~~~~~~~~~~~~~~~~~~~~~~~~~~~~~~~~~;~@~~~~~~~~~~~~~~~~~~~~~~~~~~~~~~~~~~~~~~~~~~~~~~~~~~~
@m54146_190729_151026/11010307/ccs|MID=KMPRO936-19
GGTAGATACTCGCTGATACACTGGATCACTTGTGCAAGCATCACATCGTAGTAAACTTCAGGATGATCCAAAAAATCAGAAAAGGTGTTGATAGAGAATAGGGTCTCCTCCCCAGGCTGGGTCGAAAAATGAAGTATTTAAATTACGATCTGTAAGAAGTATAGTAATGGCACCGGCTAGAACTGGTAGGGATAATAGGAGAAGGAGGGCTGTAATACCTACAGCTCACTACAAATAAGGGGGTTTGATCTAATGTTATACCTGGTGCTCGTATATTAAGTTATAGTAGTGATAAAGTTAGCTGCTCCTAGAATTGAGGATACACCTGCTAAGTGGAGAGAAAAGATTGCGAGATCAACTGAGGCACCAGCGTGTGCGATTCCGGCTGAGAGAGGTGGGTATACTGTTCATCCAGTACCTGCTCCATTATCAACTAGGACTGCTTGCTAGGAGAAGAGTGAGAGAAGGGGGTAGTAATCAAAATCTTATGTTATTTATTCGAGGGAATGCTATAGTCATGGTGCTCCTAATATTAAGGGTACTAATCAATTTCCAAATCCACCAATTATGATTGGTATTACTATGAAGAAGATTATTACGAAGGCGTGAGCAGTTAACAATAACATTATAAATTTGATCATCTCCAATTAGAGAACCCGGGACGTCCTAAGTTCAGTACGGATTAGGATACTTATGGAAGTACCTAATATTACCTGCTCAGGCTCCAAAGATGAAATAAAGGGTTCCAATATCTTTATGATTGGTTGAACTGTGACCTGAGTCAGCTACATGTTCGACTGCAGACGTATATATATACCTACC
+
~~~~~~~~~~~~~~~~~~~~~~~~~~~~~~~~~~~~~~~~~~~~~~~~~~~~~~~~~~~~~~~~~~~~~~~~~~~~~~~~~~~~~~~~~~~~~~~~~~~~~~~~~~~~~<~~~<z~~~~~~~~~~~~~~~~~~~~~~~~~~~~~~~~~~~~~~~~~~~~~~~~~~~~~~~~~~~~~~~~~~~~~~~~~~~~~~~~~~~~~~~~~~~~~~~~~~~~~~~~~~~~~~~~~~~~~~~~~~~~~~~~~~~~~~~~~~~~~~~~~~~~~~~~~~~~~~~~~~~~0~~~~~~~~~~~r~~~~~~~~~~~~~~~~~~~~~~~~~~~~~~~~~~~~~~~~~~~~~~~~~~~~~~~~~~~~~~~~~~~~~~~~~~~~~~~~~~~~~~~~~~~~~~~~~~~~~~~~~~~~~~~~~~~~~~~~~~~~~~~~~~~~~~~~~~~~~~~~c~&~~~~~~~~~~~~~~~~~2l~~~~~~~~~~~~~~~~/~~~~~~~~~~~~~~~~~~~~~~~~~~L~~~~~~~~~~~~~~~~~~~~~~~~~0i~~~~~~~~~~~~~~~~~~~~~~~~~~~~~~~~~~~~~~~~~~~~~~~~~~~~~~~~~~~~~2~t~~~~~~~~~~~~~~~~~~~~~~~~~~~~~~~~~~~~~~~~~~~~~~~~~~~~~~~~~~h~~~G~~q~~~~B~~~~~~2~~~~~~~~~~~~~~~~~~~~~~~~~~~~~~~~~~~~~~{~~~~~~~~~~~~~~~~~~~~~~~~~~~~~~~~~~~~~~~~~~~~~~~~~~~~~~~~~~~~+~~~~~~~~~~~~~~~~~~~~~~~~~~~~~~~~~~~~~~~~~~~~~~~~~~~
@m54146_190729_151026/48366535/ccs|MID=KMPAN057-19
GGTAGATAGCGACATCTCTCTGCAGTCGAACATGTAGCTGATTCAGGTCACAGGTCAACCAATCATAAAGATATTGGAACCCTTTATTTCATCTTTGGAGCCTGAGCAGGTATATTAGGTACTTCCATAAGTATCTTAATCCGTACTGAACTAGGACACCCAGGTTCTCTAATTGGGGATGATCAAATTTATAATGTTATCGTAACTGCCCACGCCTTCGGAATAATCTTCTTCATAGTAATAGCCAATCATAATTGGTGGATTTGGAAATTGATTAGTACCCGTTAATATTAGGAGCACCTGATATAGCATTTCCCCGAATAAATAACATAAGATTTTGATTGTTACCCCCTTCCCTTACCCTTCTTCTAGCAAGAAGCCTAGTTGATAATGGAGCAGGTAGGTACTGGATGAACAGTATACCCACCTCTCTCAGCCGGAATCGGCACACGCCGGTGCCTCAGTTGATCTCGCAATTTTTTCTCTTCATCTTAGCAGGTGTATCCTCAATTCTAGGAGCAGCTAACTTTATTACTACTATAATTAATATACGAGCACCAGGTATGAACATTAGATCAAACCCCCTTATTTGTATGAGCTGTAGGTATTACAGCCCTCCTTCTCCTCTTATCCCTACCGGTACTAGCTGGTGCTATTACAATACTTCTGACAGATCGTAATTGAAATACTTCATTTTTCGACCCAGCCGGAGGAGGAGACCCCATTCTTTACCAACACCTCTTCTGATTTTTTGGTCATCCATGAAGTTTACTACGATGTGATGCTTGCACAAGTGATCCAGCGCACAGACATCTGTCTACC
+
~~~~~~~~~~~~~~~~~~~~~~~~~~~~~~~~~~~~~~~~~~~~~~~~~~~~~~~~~~~~~~~~~~~~~~~~~~~~~~~~~~~~~~~~~~~~~~~~~~~~~~~~~~~~,~~~~~~~~~~~~~~~~~~~~~~~~~~~~~~~~~~~~~~~~~~~~~~~~~o~~~~~~~~~u~~~~~~~~~~~~~~~~~~~~~~~~~~~~~~~~~~~~~~~~~~~~~~~~~~~4~~~~~~~~~~u~~~m~~~~~~~+~~~~~~~~~~~~~~~~~~~~~~~~~~~~~~~~~~~~~~~Y~~~~~~~~~6~~~~~~~~~~~~~~~~~~~~^~~~~~~~~~~~~~~~~~~~~~~~~~~~~~~~~~~*Q~~~~63~~~~~~~~z~~~~~~~~~~~~~~~~~~~~~~~~~~~~~~~~~~~~~~~~~~~~~~~~~~~~~~~~~~~~~~~~~~~~~~~~~~~~~~:~~~~~~~~~~~~~~~~~~~~~~~~~~~~~~~~~~~~~~~~~~~*~~~~~~~~~~~~~~~~~~~~~~~~~~~~~~~~~~~~~~~~~~~~~~~~~~~~~~~~~~~~~~~~~~~~~~~V~~~~~K~~~~~~~~~~~~~~~~~~~~~~~~~~~~~~~~~~~~~~~~~~~~~~~~~~~~~~~~~~~~~~~~~~~~~~~~~~~~~~~~~~~~~~~~~~~~~~~~~~~~~~~~~~~~~~~~~~~)|~~~~~~~~~~~~~~~~~~~~~~~~~~~~~~~~~~~~~~~~~~~~~~~~~~~~~~~~~~~~~~~~~~~~~~~~~~~~~~~~~~~~~~~~~~~~~~~~~~~~~~~~~~~~~~~~~~~~~~~~~~~~~~~~~~~~~~~~~~
@m54146_190729_151026/62915128/ccs|MID=KMPAN054-19
GGTAGATAGCGACATCTCTCTGCAGTCGAACATGTAGCTGACTCAGGTCACATTCAACCAATCATAAAGATATTGGAACCTTATATTTCATCTTTGGAGCTTGAGGCTGGCATAGTTGGTACCTCTCTAAGTCTTCTCATTCGAGCTGAACTTGGTCCAGCCTGGCTACCTTATTGGAGATGATCAAATTTACTAATGATTATTGTTACAGCTCATGCATTTGTTATAATTTTTTTTATAGTTATACCTATCATAATTGGAGGATTTGGTAATTGATTAGTACCTTTAATATTAGGAGCACCTGATATAGCCTTTCCACGTATAAATAATATAAGTTTTTGATTATTACCTCCCCTCCCTTACCCTTTTATTAGCCAGAAGATTAGTAGAAAATGGTGCAGGTACCGGTTGAACTGTCTACCCCCCTTTATCAGCTGGAATTGCTCACGGAGGATGCCTCCTGTAGATCTTGCAATTTTCTCTCTTCATCTAGCTGGTATTTCATCAATTTTAGGAGCTGTAAATTTTATTACCACAACTATCAATATACGAGCTCCTGGTAATATCCCTTGATCAAACACCCTCTTTTTGTTTGAGCCGTTGCCATTACCGCTTTACTTCTTCTTCTTTCTTTACCAGTACTAGCCTGGTGCTATTACCATACTATTGACTGATCGTAATCTCAATACATCATTCTTTGATCCTGCTGGAGGAGGAGATCCAATCCTTTATCAACATTTATTTTGATTTTTTGGACATCCATGAAGTTTACTACGATGTGATGCTTGCACAAGTGATCCAACACTGACGTCGCGACCTACC
+
~~~~~~~~~~~~~~~~~~~~~~~~~~~~~~~~~V~~~~~~~~~~~~~~~~~~~~~~~~~~~~~~~~~~~~~~~~~~~~~~~~~~~~~~~~~~~~~~~~~~~~~n8~~~~~~~~~~~~~~~~~~~~N?~~~~~~~~~~~~~~~~~~~~~~~~~~~~H*~~~~~~~~~~~~~~~~~~~~~~~~~~~~~~~~~~~~~~~~~~~~~~~~~~~~~~~~~~~~~~~~~~~~~~~~~~~~~~~~~~~~~~~~~~~~~~~~~~~~~~~~~~~~~~~~~~~~~~~~~~~~~~~~~~~~~~~~~~~~~~~~~~~~~~~~~~~~~~~~~~~~~~~~~~~~~~~~~~~~~~~~~~~~~~~~~~D~~~~~~~~~~~~~~~~~~~~~~~~~~~~~~~~~~~~~~~~~~~~~~~~~~~~~~~~~~~~~~~~~~~~~~~~~~~~~~~~~~~~~~~~~~~.~n~~~~~~~~_~~~~_~~~~~~~~~~~~~~~~~~~~~~~~~~~~~~~~~~~~~~~~~~~~~~~~~~~~~~~~~~~~~~~~~~~~~~~~~~~~~~~~~~~~~~~~~~~~~~~~~~~~j~~~~~~~~~~~~~~~~~~~>~~~~~~~~~~~~~~~~~~~~~~~~~~~~~~~~~~~~~~~~~~~~~~~~~~~~~~~~~~~~~~~~~~~~~~~~~~~~~~~~~~~~~~~~~~~~~~~~~~~~~~~~~~~~~~~~~~~~~~~~hC~~~~~~~~~~~~~~~~~Z~~~~~~~~~~~~~~~~~~~~~~~~~~~~~~~~~~~~~~~~~}~~~~~~~~~~~~~~~~~~~~~~~~~~~~~~~~~~~~~~~~~~~~~~~~~~~~~~~~~~~
@m54146_190729_151026/70321071/ccs|MID=KMPGQ277-19
GGTAGATATGTATGTATGCACTGGATCACTTGTGCAAGCATCACATCGTAGTAAACTTCATGGATGTACCAAAAAATCAGAAAAGGTGTTGATAGAGAATAGGGTCTCCTCCCCCAGGCATGGGTCGAAAAATGAAGTATTTAAATTACGATCTGCTAAGAAGTATAGGTAATGGCACCGGCTAGTACTGGTAGGGATAATAGGAGAAGGAGGGCTGTAATACCTACAGCTCACTACAAATAAGGGGGTTTGATCTAATGTTATACCTGGTGCTCGTATATTAATTATAGGTAGTAATAAAGTTAGCTGCCTCCTAGAATTGAGGATACACCTGCTAAGTGGAGAGAAAAGATTGCGAGATCAACTGAGGCACCGGCGTGTGCGATTCCAGCTGAGAGAGGTGGGTACTACTGTTCATCCAGTACCTGCTCCATTATCAACTAGGCTACTTGCTAGGAGAAGAGTGAGAGAAGGGGGTAATAATCAAAATCTTATGTTATTTATTCGAGGGAATGCTATGTCAGGTGCTCCTAATATTAAGGGTACTAATCAATTTCCAAATCCACCAATTATGATTGGTATTACTATGAAGAAGGTTATTACGAAGGCGTGAGCAGTAACAATAACATTATAAATTTGATCATCTCCAATTAGGGAGCCCGGGTGTCCTAATTCAGTACGGATTAGGATACTTATGGAAGTACCTAATATACCTGCCCAGGCTCCAAAGATGAAATAAAGGGTTCCAATATCTTTATGATTTGTTGACCGTGACCTGAGTCAGCTACATGTTCGACTGCCAGAGATATCTCTCTTGCTACC
+
~~~~~~~~~~~~~~~~~~~~~~~~~~~~~~~~~~~~~~~~~~~~~~~~~~~~~~~~~~~~~~~~~~~~~~~~~~~~~~~~D~~~~~~~~~~~~~~~~~~~~~~~~~~~~~6~~~~~~~~~~~~~~~~~~~~~~~~~~~~~~~~~~~~~~~~~~~~~~~~~~~~~~~~~~~~~~~~~~~~~~~~~~~p~~~~~~~~~~~~~~~~~~~~~~~~~~~~~~~~~~~~~~~~~~~~~~~~~~~~~~~~~~~~~~~~~~~~~~~~~~~~~~~~~~~~~~~~~~~~~~~~~~~~~~~~~~~~~~~~~~~~~~~~~~1~~~~~~~~~~~~~~~~~~~~~~~~~~~~~~~~~~j~~~~~~~~~~~~~~~~~~~~~~~~~~~~~~~~~~~~~~~~~~~~~~~~~~~~~~~~~~~~~~~G~~~~~~~~~~~~~~~v~~~~~~~~~~~~~~~~~~~~~~~~~~~~~~~~~~~~~~~~~~~~~~~c~~~~~~~~~~~~~~~~~~~~~~~~~~~~~~~~~~~~~~~~~~~~~~~~~~~~~~~~~~~~~~~~~~~~~~~~~~~~~~~~~~~~~~~~~~~~~~~~~~~~~~~~~~~~~~~~~~~~~~~~~~~~~~~~~~~~~~~~~~~~~~~~~~~~~~~~~~~~~~~~~~~~~~~~~~~~~~~~~~~~~~~~~~~~~~~~~~~~~~~~~~~~~~~~~~~~~~~~~~~~~~~~~~~~~~~~~~~~~~~~~~~~~~~~~~~~~~~~~~~~~~~~~~~~~~~~~~~~~~~~~~~~~~~~~~~~~~~~~~~~~~~~~~~~~~~~~~~~~~~~~~~~~~~~~~~~~~~~~~~~~~)~~~~~~
@m54146_190729_151026/29556994/ccs
GGTAGATCCAGACAGTATATCTTGGATCACTTGTGCAAGCATCACATCGTAGTAAACTTCTGGGTGTCCAAAAAATCAAAATAAATGTTGGTATAAAATTGGATCTCCTCCTCCAGCAGGATCAAAAAATGATGTATTTAAATTACGATCAGTTAAAAGTATAGTAATGGCTCCTGCAAGAACAGGTAATGATAAAAGTAATAAAAATGCAGTAATTCCAACTGCTCACACAAATAAAGGTATTTGATCAAATGATAAATTATTTAATCGTATATTAATAATTGTTGTAATAAAATTAATAGCTCCTAAAATTGATGAAATTCCAGCTAAATGTAATGAAAAAATAGCTAAATCAACAGAACTTCCACCATGAGCAATACTAGATGAAAGAGGGGGGTATACTGTTCATCCAGTTCCTGCTCCATTTTCTACAATTCTTCTAGAAATTAATAAAGTTAAAGAAGGTGGTAAAAGTCAAAATCTTATATTATTTATTCGAGGGAAAGCTATATCAGGGGCACCTAATATTAATGGAATTAATCAATTACCAAATCCTCCAATTATAATAGGTATAACTATAAAAAAAATTATAATAAAAGCATGAGCAGTTACAATAGTATTATAAATTTGATCATCACCAATTAAAGATCCAGGGGTTCCTAATTCAGCTCGAATTAATAATCTAAGTGAAGTTCCTACTATACCAGCTCAAATTCCAAAAATAAAATATAAAGTTCCAATATCTTTATGATTTGTTGACCGTGACCTGAGTCAGCTACATGTTCGACTGCGCTCGCTCTACTGTGGGGGGGGGGGGTCTAC
+
~~~~~~~~~~~~~~~~~~~~~~~~~~~~~~~~~~~~~~~~~~~~~~~~~~~~~~~~~~~~~~~~~~~~~~~~~~~~~~~~~~~~~~~~~~~~~~~~~~~~~~~~~~~~~~~~~~~~~~~~~~~~~~~~~~~~~~~~~~~~~~~~~~~~~~~~~~~~~~~~~~~~~~~~~~~~~~~~~~~~~~~~~~~~~~~~~~~~~~~~~~~~~~~~~~~~~~~~~~~~~~~~~~~~~~~~~~~~~~~~~~~~~~~~~~~~~~~~~~~~~~~~~~~~~~~~~~~~~~~~~~~~~~~~~~~~~~~~~~~~~~~~~~~~~~~~~~~~~~~~~~~~~~~~~~~~~~~~~~~~~~~~~~~~~~~~~~~~~~~~~~~~~~~~~~~~~~~~~~~~~~~~~~~~~~~~~~~~~~~~~~~~~~~~~~~~~~~~~~~~~~~~~~~~~~~~~~~~~~~~~~~~~~~~~~~~~~~~~~~~~~~~~~~~~~~~~~~~~~~~~~~~~~~~~~~~~~~~~~~~~~~~~~~~~~~~~~~~~~~~~~~~~~~~~~~~~~~~~~~~~~~~~~~~~~~~~~~~~~~~~~~~~~~~~~~~~~~~~~~~~~~~~~~~~~~~~~~~~~~~~~~~~~~~~~~~~~~~~~~~~~~~~~~~~~~~~~~~~~~~~~~~~~~~~~~~~~~~~~~~~~~~~~~~~~~~~~~~~~~~~~~~~~~~~~~~~~~~~~~~~~~~~~~~~~~~~~~~~~~~~~~~~~~~~~~~~~~~~~~~~~~~~~~~~~~~~~~~~~~~~~~~~~~~~~~~~~~~~~~~~~~~~~~~~~~~~~~~~~~~~~~~~~~~~~~~~~rMp~~~~~
@m54146_190729_151026/32178241/ccs|MID=KMPGQ078-19
GGTAGATGTATACATATGTGATGGATCACTTGTGCAAGCATCACATCGTAGTAAACTTCATGGGTGTACCAAAAAATCAAAATAAGTGTTGATATAGAATTGGGTCTCCTCCACCTGATGGATCAAAAAATGAAGTATTTAAGTTACGATCATGTTAGATAGTATTGTGAATTAGCTCCTGCTAAAACATGGAGAGGAAAGAAGAAGTAAAATAGCAGTAATTAGAATAGATCAAACTAAAAGAGGAATTTTATCAAGGGAAAAATTTTTATGATGTATATTAATAATAGTTGAGATAAAATTAATTGCTCCAAGAATAGAAGAAGCTCCATGCAATATGGAGAGAAAAAATTAGCTAAATCTACAGATGGTCCATTATGGTAAATATTAGATGCTAAAGGAGGATAAACAGTTCATCCTGTTCCCTACTACCTGATCCAATAAAGTTTCTAATAGTTAATAATAAAATTGAAGGGGGGAGAAGTCAAAAACTTATATTATTTATTCGAGGGTAAGCTATATCAGGAGCTCCTAGCATTAGAGGGACTAAAAAGTTTCCGAATCCCCCAATTATAAATGGTATAACTATAAAAAAAATTATAATAAAGGCGTGTCCTGTAACAATAGAGTTATAAATTTGATCATTATTAATTAAGGGACCACAAGTTCCTAGTTCAATTCGGATAATCATTCTTATAGAAGACCCAATTAAACCAGCTCAAATAGCAAAAATAAAATAAAGGATTCCAATATCTTTATGATTTGTTGACCGTGACCTGAGTCAGCTACATGTTCGACTGCGAGAGTCAGAGCAGAGCTACC
+
~~~~~~~~~~~~~~~~~~~~~~~~~~~~~~~~~~~~~~~~~~~~~~~~~~~~~~~~~~~~m~~~~~~~~~~~~~~~~~~~~~~d~~~~~~~~~~~~~~~~~~~~~~~~~~~~~~~~~~~~~~~~~~~~~~~~~~~~~~~~~~~~~~~*~~~~~~~~~~~R~~~~~~~~8~~~~~~~~~~~~~~~~~~~~~~~Z~~o~~~~~~~~~~~~~~~~~~~~~~~~~~~~~~~~~~~~~~~~~~~~~~~~~~~~~~~~~~~~~~~~~~~~~~~~~~~~~~~~~~~~~~~~~~~~~~~~~~~~~~~~~~~~~~~~~~~~~~~~~~~~~~~~~F~~~~_~~~~~~~~1>_~~~~~~~~~~~~~~~~~~~~~~~~~~~~~~~~~~~~~~~~~~~~~~~~~~~~~~~~~~~~~~~~~~~~~~~~~~~~~~~~~~~~~~~Lx~~~~~~~~~~~~~~~~~~~~~~~~~~~~~~~~~~~~~~~~~~m~~~~~~~~~~~~~~~~~~~~~~~~~~~~~~~~~~~~~~~~~~~~~~~~~~~~~~~~~~~~~~~~~~~~~~~~~~~~~~~~~~~~~~~~~~~~~~~~~~~~~~~~~~~~~~~~~~~~~~~~~~~~~~~~~~~~~~~~~~~~~~~~~~~~~~~~~~~~~~~~~~~~~~~~~~~~~~~~~~~~~~~~~~~~~~~~~~~~~~~~~~~~~~~~~~~~~~~~~~~~~~~~~~~~~~~~~~~~~~~~~~~~~~~~~~~~~~~~~~~~~~~~~~~~~~~~~~~~~~~~~~~~~~~~~~~~~~~~~~~~~~~~~~~~~~~~~~~~~~~~~~~~~~~~~~~~~~~~~~~~~~~~~~~~
@m54146_190729_151026/13959585/ccs
GGTAGCACACGAGATCTCATCGCAGTCGAACATGTAGCTGACTCAGGTCACGGTCAACAAATCATAAAGATATTGGGACAATATATTTTATTTTTGGAATTTGAGCAGGATTAATCGGAACTTCATTAAGAATATTAATTCGATTAGAATTAAGATCAATTGGAGCATTAATTAATAATGATCAAATTTATAATGTAATTGTAACTGCACATGCCTTTGTAATAATTTTTTTTATAGTTATACCTATTATAATTGGGGGATTTGGAAATTGATTAATTCCTCTTATATTAGGGGCCCCTGATATAGCTTTCCCACGAATAAATAATATAAGATTCTGACTTCTACCTCCCTCTTTTACTCTACTAATTATAAGAAGATTAGTAGAATCAGGAACAGGAACAGGATGAACAATTTATCCTCCTCTATCATCTATAATTGCTCATTCAGGATCTTCAGTTGACTTATCAATTTTTTCTCTTCATATAGCAGGGATTTCTTCAATTTTAGGAGCCATTAATTTTATTACTACAATAATTAATATAAAAATTAAAGGTATAAATTATGATCAAATAACTTTATTTTCTTGATCAGTAAATATTACAGCTGTATTATTATTATTATCATTACCAGTATTAGCAGGAGCCATTACTATATTATTAACAGACCGAAATTTAAATACATCATTTTTTGATCCTGCTGGAGGAGGAGATCCTGTTTTATATCAGCACTTATTTTGATTTTTTGGTACACCCTGAAGTTTACTACGATGTGATGCTTGCACAAGTGATCCAACTCGCGCACGCGCGACTACGCGCGACTACC
+
~~~~~~y~~~~~~~~~~~~~g~~~~~~~~~~~~~~~~~~~~~~~~o~~~~~3w~1x~~n~~~~~~~~~~~~~~~f~~~~~~~~~~c~~~~V~~~~~~~~t~~r~g~~~~~~~~~~~~~~~~~~~~~~~~~~~~~|~~~~~~~~~~~~~~~~k~~~~~~~~~~~~~~~Y~w~~~~~~~~~~~~~_~~s~~~~{~~~~~~i~~~~~~~~~~~~~~}~z~~~~~~~~~?~~~~~~~~~~~H~~~~~~~~~~~~~~~~G~~~~~~~~~~k~~|~~~~~~~|~~~~~~~~~~~~~\~~~`~~~~~U~|~n~~r~~s~~~~~~~~~~~~~~~~~~~~~~~~~~~~~~~~~~~~_~~~~^~~~~~~~~~~~u~~~~~x~~~~~~~~~~~~~~~~~~~~~~~~~~}~~~~~~~~~~~~~~~~~~~~~~~~~~~~~~~~~~~~~~~~~~~~~~~~~~~~~b~~~~~~~~~~~~~~~~6~~~~~~~~~~~~~~~~~~~k~~~h~~~~~~x~m~~~~d~~~~~~d~~~b~~~~~~~~~~~~~~j~~~{~~~~]~~~~z~v~~~~~y~n~~~~~~~~~~q~~~~~~y~~~^~~~m~~~~~~~~~S~~~~o~~~~~~~~~~~~~Y~~~~~~~~~~~~~~~~~~~~~~~~~~}~~~~~~~~~~~~~~~~~~~~~~~~~~~~~~~g~~}~~~~~~~~~_~~~~~~~~~~~~~~~~~~~~z~~~~~~~~~\~~~~~~~~~~~~~~~~W~~~~~Q~~~~~X~N6|~j~C6<o~~|~~~~~~~~~~~p~~~~~^~~~~~~~~~~~~t~w~x~~~~|~~~~~~~~~~~~~M2),31<=@>:
@m54146_190729_151026/42730221/ccs|MID=KMPRN1243-19
GGTAGCACGCACACACGCGCGGCAGTCGAACATGTAGCTGACTCAGGTCACAGTCAACCAATCATAAAGATATTGGAACCCTTTATTTCATCTTTGGAGCCTGAGCAGGTATATTAGGTACTTCCATAAGTATCTTAATCCGTACTGAATTAGGACATCCAGGTTCCCTAATTGGAGATGATCAAATTTATTAATGTTATTGTTAACTGCTCACGCCTTCGTAATAATCTTCTTCATAGTAATACCAATTATAATTGGTGGATTCGGAAATTGATTAGTACCCTTAATATTAGGAGGCACCTGACATAGCATTCCCTCGAATAAATAACATAAGATTTTGACTACTACCCCCTTCTCTCACTCTTCTCCTAGCAAGTAAGTCCTAGTTGATAATGGAGCAGGTACTGGATGAACAGTGTACCCACCTCTCTCAGCCGGAATCGCACACGCCTGGTGCCTCAGTTGATCTCGCAATCTTTTCTCTCCACTTAGCAGGTGTATCCTCAATTCTAGGAGCAGCTAACTTTATCACTACTATAATTAATATACGAGCACCAGGTATAACATTAGATCAAACCCCCTTATTTGTATGAGCTGTAGGTATTACAGCCCTCCTTCTCCTAGTTATCCCTACCAGTTACTAGCCGGTGCCTATTACTATACTTCTTACAGATCGTAATTTAAATACTTCATTTTTCGACCCAGCCGGAGGAGGAGACCCTATTCTCTATCAACACCTTTTCTGATTTTTTGGTACATCCATGAAGTTTACTACGATGTGATGCTTGCACAAGTGATCCATGAGATATGCATGATGCTACC
+
~~~~~~~~~~~~~~~~~~~~~~~~~~~~~~~~~~~~~~~~~~~~~~~~~~~~~~~~~~~R~~~~~~~~~~~~~~~~~~~~~~~~~~~~~~~~~~~~~~~~~~~~~~~~~~~~~~~~~~~~~~~~~~~~~~~~~~~~~~~~~~~~~~~~~~~~~~~~~~~~~~~~~~~~~~~~~_~~~~~~~~~~~~~~~~~~~~~~~~~~~~~~~~~~~~~~~~~~~~~~~~~~~~~~~~~~~~~~~~~~~~~~~~~~~~m~~~~~~~~~~~~~~~~~~~~~~~~~~~~~~~~~~~~~~~~~~~~)~~~~~~~~~~~~~~~~~~~~~~~~~~~~~~~~~~~~~~~~~~~~~~~~~~~~~~~~~~~~~~~~~~~~~~~~~~~~~~~~~~~~oc~~~~~~~~~~~~~~~~~~~~~~~~~~~~~~~~~~~~~~~~~~~~~~~~~~~~~~~~~~~~~~~~~~~2~~~~~~~~~~~~~~~~~~~~~~~~~~~~~~~~~~~~~~~~~~~~~~~~~~~~~p~~~~~~~~b~~P~~~~~~~~~~~~~~~~~~6~~~~~~~~~~~~~~~~~~~~~~~~~~~~~~~~~~~~~~~~~~~~~~~~~~~~~~~~~~~~~~~~~~~~~~~~~~~~~~~~~~~~~~~Vb~~~~~~~~~~~~~~~~~~~~~~~~~~2~V~~~~~~~~~~~~~~~~~~~~~~~~~~~~~~~~~~~~~~~~~~~~~~~~~~~~~~~~~~~~~~~~~~~~~~~~~~~~~~~~~~~~~~~~~~~~~~~~~~~~~-3~~~~~~1~~~~~~~~~~~~~~~~~~~~~~~~~~~~~~~~~~~~~~~~~~~~~~~~~~~~~~~~~~~
@m54146_190729_151026/58458724/ccs|MID=KMPRN1244-19
GGTAGCACGCACACACGCGCGGCAGTCGAACATGTAGCTGACTCAGGTCACGGTCAACAAATCATAAAGATATTGGTAACCCTTTATTTCATCTTTGGAGCCTGGGCAGGTATATTAGGTACTTCCATAAGTATCCTAATCCGTACTGAATTAGGACACCCGGGTTCCCTAATTGGAGATGATCAAATTTATAATGTTATTGTTACTGCTCACGCCTTCGTAATAATCTTCTTCATAGTAATACCAATCATAATTGGTGGATTTGGAAATTGATTAGTACCCTTAATATTAGGAGCACCTGACATAGCATTCCCTCGAATAAATAACATAAGATTTTGATTACTACCCCCTTCTCTCACTCTTCTCCTAGCAAGTAGTCTAGTTGATAATGGAGCAGGTACTGGATGAACAGTGTACCCACCTCTCTCAGCCGGAATCGCACACGCTGGTGCCTCAGTTGATCTCGCAATCTTTTCTCTCCACTTAGCAGGTGTATCCTCAATTCTAGGAGCAACTAACTTTATCACTACTATAATTAATATACGAGCATCAGGGATAAACATTAGATCAAACCCCTTATTTGTATGAGCTTTAGGTAATTACAGCCCTCCTTACGCCTATTATCCCTACCAGTATCTAGCCGGTGCCTATTACTATACTTCTTAGCAGATCGTAATTTAAATACATCCATTCTTCGATCCCAGCCTGGAGGAGGAGATCCCTATTCTCTATCAACACCTGTTCTGATTTTTTGGTACATCCAGAAGTTTACTACGATGTGATGCTTGCACAAGTGATCCATCACTGTGTGTGTCTGCTACC
+
~~~~~~~~~~~~~~~~~~~~~~~~~~~~~~~~~~~~~~~~~~~~~~~~~~~~~~~~~~~~~~~~~~~~~~~~~~~~~~~~~~~~~~~~~~~~~~~~~~~~~~~~~~~~~~~~~~~~~~~~~~~~~~~~~~~~~~~~~~~~~~~~~~~~~~~~~~~~~~~~~~~~~~~~~~~~~~~~~~~~~~~~~~~~~~~~~~~~~~~~~~~~~~~~~~~~~~~~~~~~~~~~~~~~~~~~~~~~~~~~~~~~~~~~~~~~~~~~~~~~~~~~~~~~~~~~~~~~~~~~~~~~~~~~~~~~~~~~~~~~~~~~~~~~~~~~~~~~~~~~~~~~~~~~~~~~~~~~~~~~~~~~~~~~~~~~~~~~~~~~~~~~~~~~~~~~~~~~~~~~~~~~~~~~~~~~~~~~~~~~~~~~~~~~~~~~~~~~~~~~~~~~~~~~~~~~~~~~~~~~~~~~~~~~~~~~~~~~~~~~~~~~~~~~~~~~~~~~~~~~~~~~~~~~~~~~~~~~~~~~~~~~~~~~~~~~~~K~~~~~~~~~~~~~~~~~~~~~~~~~~~~~~~~~~~~~~~p~~T~~~~~~~~~~z~~~X~~~x~~~~~~~~~~~~A~5~~~~~~~~~~~~~M~~~E~~~~~~~~~~~~~~@~~~~~~~~~~~~~~~~~~~~~(~~~~~~~~~~~~~~~~~~~~~~~~~~~~~~~~~~~~~~~~t~~~~FS~~~~~/~~~~O~~~~~~~~~~~~~~S~~~~~~~~~~~~8~~~~~~~~~~~~~~~~~~~~~~~~~~~~~~~~~~~~~~~~~~~~~~~~~~~~~~~~~~~~~~~~~~~~~~~~~~~~~~~~~~~~~~~~~
@m54146_190729_151026/69665601/ccs|MID=KMPGQ344-19
GGTAGCACGCACACACGCGCGGCAGTCGAACATGTAGCTGACTCAGGTCACAGTTCAACAAATCATAAAGATATTGGAACCCTTTATTTCATCTTTGGAGCCTGGGCAGGTATATTAGGTACTTCCATAAGTATCTTAATCCGTACTGAATTAGGACATCCAGGGTTCCCTAATTGGAGATGATCAAATTTATAATGTTATTGTTACTGCTCACGCCTTCGTAATAATCTTCTTCATAGTAATACCAATCATAATTGGTGGATTCGGAAATTGATTAGTACCCTTAATATTAGGAGCACCTGACATAGCATTCCCTCGAATAAATAACATAAGATTTTGATTACTACCCCCTTCTCTCACTCTTCTCCTAGCAAGTAGCCTAGTTGATAATGGAGCAGGTACTGGATGAACAGTAGTACCCACCTCTCTCAGCCGGAATCGGCACACGCCTGGTGCCTCAGTCGATCTCGCAATCTTCTCTCTCCACTTAGCAGGTGTATCCTCAATTCTAGGAGCAGCTGACTCTATTACTACCTATAATTAATATACGAGCACCAGGTATAACATTAGATCAAACCCCCTTATTTGTATGAGCTGTAGGTATTACAGCCCTCCTTCTCCTATTATCCCTACCAGTACTAGCTGGTGCCATTACTATACTTCTTACAGATCGTAATTTGAATACTTCATTTTTCGACCCAGCCGGGGGAGGAGACCCTATTCTCTATCAACACCTTTTCTGATTTTTTGGATCACCCAGAAGTTTACTACGATGTGATGCTTGCACAAGTGATCCACATCGCGAGTGCGCTCCTACCTACC
+
~~~~~~~~~~~~~~~~~~~~~~~~~~~~~~~~~~~~~~~~~~~~~~~~~~~e~~~~~~~~~~~~~~~~~~~~~~~~~~~~~~~~~~~~~~~~~~~~~~~~~~~~~~~~~~~~~~~~~~~~~~~~~~~~~~~~~~R~~~~~~~~~~~~~~~~~~~~~~~~~~~~~~~~~~~~~~~~~~~~~~~~~~~~~~~~~~~~~~~~~~~~~~~~~~~~~~~~~~~~~~~~~~~~~~~~~~~~~~~~~~~~~~~~~~~~~~~~~~~~~~~~~~~~~~~~~~~~~~~~~~~~~~~~~~~~~~~~~~~~~~~~~~~~~~~~~~~~~~~~~~~~~~~~~~~~~~~~~~~~~~~~~~~~~~~~~~~~~~~~~~~~~~~~~~~~~~~~~~~EJ~~~~~~~~~~~~~~~~~~~~~~~^~~~~~~~~~~H?~~~~~~~~~~~~~~~~~~~~~~~~~~~~~~~~W~[~~~~~~~~~~~~~~~~~~~~~~~~~~~~~~~~~~~~~~~~~~~~~~~~~~~~~~~~~~~~~~~~~~~~~~~~~~~~~~=~~~~~^~~~~~~~~~~~~~~~~~~~~~~~~~~~~~~~~~~~~~~~~~~~~~~~~~~~~~~~~~~~~~~~~~~~~~~~~~~~~~~~~~~~~~~~~~~~~~~~~~~~~Q~~~~~~~~~~~~~~~~~~~~~~~~~~~~~~~~~~~~~~~~~~~I~~~~~~~~~~~~~~~~~~~~~~~~~~~~~~~~~~~~~~~~~~~~~~~~~~~~~~~~~~~~~~J~~~~~~~~D~~~~~~~~~~~~~~~~~~~~~~~~~~~~~~~~~~~~~~~~~~~~~~~~~~~~~~~~~~~~~~~~~@@J;
@m54146_190729_151026/16712421/ccs|MID=KMPUH601-19
GGTAGCAGACACACACAGTGATGGATCACTTGTGCAAGCATCACATCGTAGTAAACTTCTGGATGACCAAAAAATCAAAATAGATGTTGATATAAGATAGGGTCTCCCCCTCCAGCTGGGTCAAAGAATGAAGTATTTAAGTTTCGATCAGTTAATAGTATAGTAATAGCACCAGCTAGTACTGGTAATGATAAAAGTAATAAAATTGCAGTAATTAATACTGATCAAACAAATAAAGGTATTCGATCAAACGTGATTCCTGTTGATCGTATATTAATTACTGTAGTAATGAAGTTAATAGCTCCCAGAATTGATGAAATTCCTGCTAAATGAAGAGAGAAAATAGCTAAATCTACAGATCTATTATTATGTCCTATAATTGATGATAAAGGAGGATAAACTGTTCATCCAGTTCCAACTCCTGTTTCAATTATGTTACTTATTAATAAAAGAGATAATGATGATAAGAGGTGATAATAAGAGGTAATAATCAAAATCTTATATTATTTATTCGTGGAAATGCTATATCAGGAGCTCCAAGTATTAATGGGACTAATCAGTTTCCAAATCCACCAATTATAGTTGGTATAACTATAAAAAAAATTATTACAAATGCATGAGCTGTTACAATAGTATTATATAATTGGTCATTTCCAATTAAGGAACCTGGGTGCCCTAATTCAAATCGAATTAGTATACTTAATGAAGTTCCAATTATACCGGCTCATATTCCAAATATAAAGTAAAGTGTTCCAATATCTTTATGATTGGTTGACCGTGACCTGAGTCAGCTACATGTTCGACTGCTACACTCGACACACG
+
~~~~~~~~~~~~~~~~~~~~~~~~~~~~~~~~~~~~~~~~~~~~~~~~~~~~~~~~~~~~~~~~~~~~~~~~~~~~~~~~~~~~~~~~~~~~~~~~~~~~~~~~~~~~~~~~~~~~~~~~~~~~~~~~~~~~~~~~~~~~~~~~~~~~~~~~~~~~~~~~~~~~~~~~~~~~~~~~~~~~~~~~~~~~~~~~~~~~~~~~~~~~~~~~~~~~~~~~~~~~~~~~~~~~~~~~~~~~~~~~~~~~~~~~~~~~~~~~~~~~~~~~~~~~~~~~~~~~~~~~~~~~~~~~~~~~~~~~~~~~~~~~~~~~~~~~~~~~~~~~~~~~~~~~~~~~~~~~~~~~~~~~~~~~~~~~~~~~~~~~~~~~~~~~~~~~~~~~~~~~~~~~~~~~~~~~~~~~~~~~~~~~~~~~~~~~~~~~~~~~~~~~~~~~~~~~~~~~~~~~~~~~~~~~~~~~~~~~~~~~~~~~~~~~~~~~~~~~~~~~~~~~~~~~~~~~~~~~~~~~~~~~~~~~~~~~~~~~~~~~~~~~~~~~~~~~~~~~~~~~~~~~~~~~~~~~~~~~~~~~~~~~~~~~~~~~~~~~~~~~~~~~~~~~~~~~~~~s~~~~~~~~~~~~~~~~~~~~~~~~~~~~~~~~~~~~~~~~~~~~~~~~~~~~~~~~~~~~~~~~~~~~~~~~~~~~~~~~~~~~~~~~~~~~~~~~~~~~~~~~~~~~~~~~~~~~~~~~~~~~~~~~~~~~~~~~~~~~~~~~~~~~~~~~~~~~~~~~~~~~~~~~~~~~~~~~~~~~~~~~~~~~~~~~~~~~~~~~~~~~~~~~~~~~~~~~~~~~~~~~~~
@m54146_190729_151026/13107928/ccs|MID=KMPRT674-19
GGTAGCAGAGAGATATCTCTGGCAGTCGAACATGTAGCTGACTCAGGTCACATTCAACAAATCATAAAGATATTGGAATACTTAATTTTATTTTTGCATTTTGATCAGGAATAATTTGATCTTCTATAAGAATAAATATCCGGTTAGAATTAGGATCTTGTAATTCATTAATTAACAATGATCAAATCTATAACTCATTAGTTACAAGACATGCTTACATTATTATTAATCTTTTTTATAGTGATACCTTTTATAATTGATGGATTTGGAAATTTTCTAGTTCCATTAATATTAAGATCTCCAGATATAGTTTACCCATGTATAAATAATATAAGGTTTTGACTTCTTTCAACATCTATTACTTTCCTTTTATTAGGTAGACTCATCAAGTCTGGAGTTGGAACTGGATGAACAATTTACCCTCAATTAGCCTCTAATATTTTTTATAGAGGAGCTTCCATTGATCTCTTTATTTTTTCTTTACATATTGCCGGTATATCCTCTATTTTAGGGGCTATTAATTTTCTTTTTACAATTATTAATATACATCATAAAAATTTTCTCTATAGATAAAATTCCTCTTTTAGGATGATCTATTTTAATTACTGCAGTTTTACTACTTTTTTCCCTACCAGTACTTGCAGGAGCCATTACTATACTTCTATACTTCTTACTGATTGAAATCTAAACACCTCCTTCTTTGACTCTACCGGCGGAGGAGACCCAATCCTTTACCAACACCTCTTGATTTTTTGGACACCCTGAAGTTTACTACGATGTGATGCTTGCACAAGTGATCCAGCTGCGCTGATATGCGCTACC
+
~~~~~~~~~~~~~~~~~~~~~~~~~~~~~~~~~~~~~~~~~~~~~~~~~~~~~~~~~~~~~~~~~~~~~~~~~~~~~~~~~~~~~~~~~~~~~~~~~~~~~~~~~~~~~~~~~~~~~~~~~~~~~~~~~~~~~~~~~~~~~~~~~~~~~~~~~~~~~~~~~~~~~~~~~~~~~~~~~~~~~~~~~~~~~~~~~~~~~~~~~~~~~~~~~~~~~~~~~~~~~~~~~~~~~~~~~~~~~~~~~~~~~~~~~~~~~~~~~~~~~~~~~~~~~~~~~~~~~~~~~~~~~~~~~~~~~~~~~~~~~~~~~~~~~~~~~~~~~~~~~~~~~~~~~~~~~~~~~~~~~~~~~~~~~~~~~~~~~~~~~~~~~~~~~~~~~~~~~~~~~~\~~~~~~~~~~~~~~~~~~~~~~~~~~~~~~~~~~~~~~~~~~~~~~~~~~~~~~~~~~~~~~~~~~~~~~~~~~~~~~~~~~~~~~~~~~~~~~~~~~~~~~~~~~~~~~~~~~~~~~~~~~~~~~~~~~~~~~~~~~~~~~~~~~~~~~~~~~~~~~~~~~~~~~~~~~~~~~3~~~~~~~~~~~~~~~~~~~~~~~~~~~~~~~~~~~~~~~~~~~~~~~~~~~~~~~~~~~~~~~~~~~~~~~~~~~~~~~~~~~~~~~~~~~~~~~~~~~~~~~~~~~~~~~~~~~~~~~~~~~~~~~~~~~~~~~~~~~~~~~~~~~~~~~~~~~~~~~~~~~~~~~~~~~~~~~~~~~~~~~~~~~~~~Z~~~~~~~~~~~~~~~~~~~~~~~~~~~~~~~~~~~~~~~~~~~~~~~~~~~~~~~~~~~~~~~~~~~~~~~~~
@m54146_190729_151026/69338009/ccs|MID=KMPRO102-19
GGTAGCAGAGTACATACTCACTGGATCACTTGTGCAAGCATCACATCGTAGTAAACTTCAGGATGTCCAAAAAATCAAAATAAATGTTGGTATGAAAATAGGATCTCCTCCTCCTGCTGGATCAAAAAAAGAAGTATATTAAATTTCGGTCAGTTAATAATATAGTAATTGCTCCAGCTAATACAGGTAAAGATAATAATAATAATAAAGCTGTAATAACAACAGATCATACAAATAAAGGTATTCGATCAAATGTAATTCCTGTAGATCGCATATTAATTACAGTTGTAATAAAATTTACGGCTCCCTAAAATTGAAGAAATTCCAGGCTAGATGTAAGTGAAAAAATTGCTAAATCTACTGATGCTCCACCGTGGGCAATAATTGAAGATAAAGGAGGGATAAACAGTTCATCCAGTTCCAGCTCCATTTTCTACTATACTACTTACAAGTAATAAAGTAAGTGAAGGAGGTAATAATCAGAAACTTATATTATTTCATTCGTGGAAATGCTATATCTGGGGCTCCTAGTATTAATGGGAACTAATCAATTACCAAATCCTCCAATTATAATTGGTATAACTATAAAAAAAATTATAACAAAAGCATGTGCAGTAACAATAACATTATAAATTTGATCATCACCAATTAAGGCTCCCTGGATGTCCCTAATTCAGCTCGAATTAAAATTCTTAATGAAGTTCCCTACTATTCCTGCTCATGCTCCAAATATAAAATATAAAGTTCCAATATCTTTATGATTGGTTGAATGTGACCTGAGTCAGCTACATGTTCGACTGCTCTACTCTCGCATCTACTACC
+
~~~~~~~~~~~~~~~~~~~~~~~~~~~~~~~~~~~~~~~~~~~~~~~~~~~~~~~~~~~io~~~~~~~~~~~~~~~~~~~~~;~~~~~~~~~~B$~~~~~~~~~~c<~~~~~~~~~~~~~~~~~~~~~~~~~~~~~~y~~~~~~~~~~~~~~~~~~~~~~~~~~~~~~~~~~~~~~~~~~~~~~~~~~~~~~~~~~~~~~~~~~~~~~~~~~~~~~~~~~~~~~~~~~~~~~~~~~~~~~~~~~~~~~~~~~~~~~~~~~~~~~~~~~~~~S,~~~~~~~~~~~~~~~~~~~~~~~~~~~~~~~V-~~~~~~~~~~~~~~~~~~~~~:~~~~~~~~~\~~~~i~~~~~~~~~~~~~~~~~~~~~~~~~~~~~~~~~~~~~~~~~~~~~~~~~~~~~~~K~~t~~~~~~~~~~~~~~~~~~~~~~~~~~~~~~~~~~~~~~~~~~~~~~~~~~~~~~~~~~~~~~~~~~~~~~~~~~~~~~~~~~~~~~~~~~~~~B~~8~~~~~~~~~~~~~~~~~~~~~~~~~~~~~~~~~~~~~~~.~~v~~~~~~~~~~~~~~~~~~~~~~~~~~~~~~~~~~~~~~~~~~~~O~~~~~~~~~~~~~~~~~~~~~~~~~~~~~~~~~~~~~~~~~~~~~~~~~~~~~~~~~~~~~~~~~~~~~t~~~P~~~~~;~~~~~F~~~~~~~~~~~~~~~~~~~~~~~~~~~~~~f~~G~~~~~~~~~~~~~~~~~~~~~~~~~~~~~~~~~~~~~~~~~~~~~~~~~~~~~~H~7~~~~~c~~~~~~~~~~~~~~~~~~~~~~~~~~~~~~~~~~~~~~~~~~~~~~~~~~~~
@m54146_190729_151026/19988744/ccs|MID=KMPRN551-19
GGTAGCATAGAGAGATAGTATGCAGTCGAACATGTAGCTGACTCAGGTCACAGTCAACCAATCATAAAGATATTGGTTCTTATTATTTCATTTCAAGGATTTGAAGAGGAGTCTTGGGATTAAGGTTTAGAGTTTTTATTCGAATATGTTTAATATCTACTAATCTGTCTATAATATACTCCAATAATTATTTTATATTTTATAATACAGCTATTACTTCACATGCTTTACTAGTAATTTTCTTTATAATTATACCAGCTCTAATTGGAGGGTTTGGTAATTGAATATTGCCTTTAATATTATTAACTAGGGATTTAATTTATCCTCGACTTAATAGAATATCCTTTTGACTATTGCCATTCAGATTATGATTCTTATTAATAAGATTGTTAATCGAATTTGGAGCTGGAACTGGGTGAACAATTTATCCACCTTTAAGAAATTTAGAAGGTTCCCCTTCTTTAAGGATAGATCTAGTTATTTTTTCTTTACATCTAGCAGGTATTTCTTCTATTATAGGAAGAATTAATTTTTTAGTTACTTGTATTATATGTCGTCCTGTTTATATAAACTGAGACCAAATTCCTTTATTTGTTTGAAGAGTGATAACTACTATTGTTCTTTTAATTCTTAGGCTTCCTGTATTAGCAGCAGCCATTACTATATTATTAACTGATCGAAATTTTAATACTTCATTTTATAATCCTGTCGGAGGAGGAGATCCTGTGTTGTTTCAGCACCTCTTTTGATTTTTGGTCATCCAGAAGTTTACTACGATGTGATGCTTGCACAAGTGATCCAGTCTACGCTCGTCGCGCTACC
+
~~~~~~~~~~~~~~~~~~~~~~~~~~~~~~~~~~~~~~~~~~~~~~~~~~~~~~~~~~~~~~~~~~~~~~~~~~~~~~~~~~~~~~~~~~~~~~~~~~~~~~~~~~~~~~~~~~~~~~~~~~~~~~~~~~~~~~~~~~~~~~~~~~~~~~~~~~~~~~~~~~~~~~~~~~~~~~~~~~~~~~~~~~~~~~~~~~~~~~~~~~~~~~~~~~~~~~~~~~~~~~~~~~~~~~~~~~~~~~~~~~~~~~~~~~~~~~~~~~~~~~~~~~~~~~~~~~~~~~~~~~~~~~~~~~~~~~~~~~~~~~~~~~~~~~~~~~~~~~~~~~~~~~~~~~~~~~~~~~~~~~~~~~~~~~~~~~~~~~~~~~~~~~~~~~~~~~~~~~~~~~~~~~~~~~~~~~~~~~~~~~~~~~~~~~~~~~~~~~~~~~~~~~~~~~~~~~~~~~~~~~~~~~~~~~~~~~~~~~~~~~~~~~~~~~~~~~~~~~~~~~~~~~~~~~~~~~~~~~~~~~~~~~~~~~~~~~~~~~~~~~~~~~~~~w~~~~~~~~~~~~~~~~~~~~~~~~~~~~~~~~~~~~~~~~~~~~~~~~~~~~~~~~~~~~~~~~~~~~~~~~~~~~~~~~~~~~~~~~~~~~~~~~~~~~~~~~~~~~~~~~~~~~~~~~~~~~~~~~~~~~~~~~~~~~~~~~~~~~~~~~~~~~~~~~~~~~~~~~~~~~~~~~~~~~~~~~~~~~~~~~~~~~~~~~~~~~~~~~~~~~~~~~~~~~~~~~~~~~~~~~~~~~~~~~~~~~~~~~~~~~~~~~~~~~~~~~~~~~~~~~~~~~~~~~~~~~~~~~~~~~
@m54146_190729_151026/41419668/ccs|MID=KMPFS301-19
GGTAGCATCAGCTCTCGTATCTGGATCACTTGTGCAAGCATCACATCGTAGTAAACTTCAGGGTGTACCAAAAAATCAAAATAAATGTTGGTATAAAATTGGGTCTCCTCCTCCTGCGGGGTCAATAAAAGAAGTATTAAAATTTCGATCTGTTAATAATATAGTAATAGCTCCTGCTAGAACTGGTAATGATAAAAGTAGTAATACAGCAGTAATTAATACTGATCAAACAAATAAAGGTATTCGATCAAAAGTAATTCCTACAGATCGTATATTAATAACGGTTGTAATAAAATTTACTGCTCCTAAAATTGAAGATACACCAGCTAAATGAAGAGAAAAAATAACTAAGTCAACAGATCTTCCTTTATGTGCAATTACTGAGGAAAGAGGGGGGTAAACTGTTCATCCTGTCCCAGCTCCGTTTTCTGTTATACAGTATAATTACTACTTATTAATAATAAAGTTAAAGCAGGGGGCAGTAATCAAAATCTTATACTACTTATTCGAGGAAAAGCTATATCTGGGACCCCTAGCATTATTGGAACCAATCAATTTCCAAATCCTCCAATTATAATTGGTATTACCATAAAAAAATTATAACAAAAGCGTGGGCTGTTACAATTACATTATAAATTTGATCATCATCAATTAGGGCTCCTGGGTGCCCTAATTCGGCCCGAATTAAAATACTTAATGAAGTTCCTACTATTCCTGCTCAAGCACCAAACATAAAATAAAGGGTTCCAATATCTTTATGATTTGTTGAACGTGACCTGAGTCAGCTACATGTTCGACTGCCACATAGAGATACAGACTACC
+
~~~~~~~~~~~~~~~~~~~~~~~~~~~~~~~~~~~~~~~~~~~~~~~~~~~~~~~~~~~~~~~~~~&~~~~~~~~~~~~~~~~~~~~~~~~~~~~~~~~~~~~~~~~~~~~~~~~~~y~~~~~~~~~~~~~~~~~~~~~~~~~~~~~~~~~~~~~~~~~~~~~~~~~~~~~~~~~~~~~~~~~~~~~~~~~~~~~~~~~~~~~~~~~~~~~~~~~~~~~~~~~~~~~~~~~~~~~~~~~~~~~~~~~~~~~~~~~~~~~~~~~~~~~~~~~~~~~~~~~~~~~~~~~~~~~~~~~~~~~~~~~~~~~~~~~~~~~~~~~~~~~~~~~~~~~~~~~~~~~~~~~~~~~~~~~~~~~~~~~~~~~~~~~~~~~~~~~~~~~~~~~~~~~~~~~~~~~~~~~~~~~~~~~~~~~~~~~~~~~~~~~~~~~~~~~~~~~~~~~~~~~~~~~~~~~~~~~~~~~~~~~~~~~~~~~~~~~~~~~~~~~~~~~~~~~~~~~~~~~~~~~~~~~~~~~~~~~~~~~~~~~~~~~~~~~~~~~~~~~~~~~~~~~~~~~~~~~~~~~~~~~~~~~~~~~~~~~~~~~~~~~~~~~~~~r~~~~~~~~~~~~~~~~~~~~~~~~~~~~~~~~~~~~~~~~~~~~~~~~~~~~~~~~~~~~~~~~~~~~~~~~~~~~~~~~~~~~~~~~~~~~~~~~~~~~~~~~~~~~~~~~~~~~~~~~~~~~~~~~~~~~~~~~~~~~~~~~~~~~~~~~~~~~~~~~~~~~~~~~~~~~~~~~~~~~~~~~~~~~~~~~~~~~~~~~~~~~~~~~~~~~~~~~~~~~~~~~~~~~~~~
@m54146_190729_151026/52495076/ccs|MID=KMPRN1184-19
GGTAGCATCATGCATATCTCATGGATCACTTGTGCAAGCATCACATCGTAGTAAACTTCAGGGTGTACCAAAAAATCAAAATAAGTGTTGGTTATAAGACTAGGGTCTGCCCCCTCCTGCAGGGTCAAAGAATGATGTATTTAAATTTCGATGCTGTTAATAATATAGTAATAGCACCAGCTAGTACAGGTGATGATAGAAGAAGAAGAACAGCTGTAATAGCTACTAGATCATAACAAAAAGGGGTGTTTGATCTAAAATATTATGATGATCGATATATTAATTGCAGTAGTAATAAAATTTACTGCTCCTAGAATCGATGATACCCCTGCCAAGTGAAGAGAGAAGATTGCTATATCAGACAGAGGCCCCTTGCATGGGCTGATGGCACTCACCAAGAGGTGGGTACACTGTTCGTCCTGTACCTGCCTCTCCATCCTACTATACTTGACGAAATTAGTAGAGTCAAAGAGGGTGGTAATAATCAGAATCTTATATTATTTATTCGTGGAAAAGCTGTATCTGGTGCTCCAATTATAAGTGGGACTAGTCAGTTTCCGAAGCCACCAATTATAATTGGTATAACTATGAAGAAAATCATTACAAATGCATGTGCTGTGATAAAGACATTATAAATTTGATCGTCTTCAATTAAAAGACCAGGTTGACCGAGTTCAAGACGGATTAGTATACTCGATGATGTTCCTATTATTCCAGCTCGTGCTCCGAAAATAAAGTATAATGTTCCAATATCTTTATGATTTGTTGACTGTGACCTGAGTCAGCTACATGTTCGACTGCTCTGTCTCGCGTGTGTCTACC
+
~~~~~~~~~~~~~~~~~~~~~~~~~~~~~~~~~~~~~~~~~~~~~~~~~~~~~~~~~~~~%~~~~~~~~~~~~~~~~~~~~~~~~~~~~~~~~~~~~~~~~~~~~~~~~~~~~~~~~~~~~~~~~~~~~~~~~~~~~~~~~~~~~~~~~~~~G~~~~~~~l~~~~~~~~~~~~~~~~~~~~~~~~~~~~~~~~~~~~~~~~~~~~~~~~~~~~~~~~~~~~~~~~Y~~~~~~~~~~~~~~~~~~~~~~~~~~~~~~>~~~~~~~~~3~~~~~~~G~~~~~~~~~~~~~~~~~~~~~~~~~~~~~~~~~~~~~~~~~~~~~~~~~~~~~~FS~~~~~~~~~5~~~~~~~~~~~~~~~~3~~~~~~~~~~~~`~~~~~~~~~~~x~~]~~~~~~g~~~~~~9d~~~~~~~~~~~~~~~-~~~~~~~~~~~~~~]~~~~~e~~~~~~~~~~~~~~~~~~~~~~~~~~~~~~~~~~~~~~~~~~~~~~~~~~~~~~~~~~~~~~~~~~~~~~~~~~~~~~~~~~~~~~~~~~~~~~~~~~~~~~~~~~~~~~~~~~~~~~~~~~~~~~~~~~~~~~~~~~~~~~~~~~~~~~~~~~~~~~~~~~~~~~~~~~~~~~~~~~~~~~~~~~~~~~~~~~~~~~~~~~~~~~~~~~~~~~~~~~~~~~~~~~~~~~~~~~~~~~~~~~~~~~~~~~~~~~~~~~~~~~~~~~~~~~~~~~~~~~~~~~~~~~~~~~~~~~~~~~~~~~~~~~~~~~~~~~~~~~~~~~~~~~~~~~~~~~~~~~~~~~~~~~~~~~~~~~~~~~~~~~~~~~~~~~~~~~~~~~~~~~~~
@m54146_190729_151026/15532875/ccs
GGTAGCATGTACTGATACACATGGATCACTTGTGCAAGCATCACATCGTAGTAAACTTCAGGGTGACCAAAAAATCAAAATAGGTGTTGATATAAAATTGGGTCTCCTCCTCCTATAGGATCAAAAAATGAAGTATTTAAATTTCGATCAGTTAATAGTATAGTAATGGCTCCTGCTAAAACAGGTAAGGATAATAGTAATAAATAGCGGTAATAATAACTGATCATGAAAATAGGGGAATTTGGTCAAATTTAGTATTTTTAATTCGTATGTTAATTATTGCAGTAATGAAATTGATTGCTCCTAAAATAGATGAAATTCCAGCTATATGTAGTGAGAAAATAGATAAGTCTACTGAAGCTCCATTATGGGCAATAATAGAAGATAGAGGTGGGTAAACTGTTCATCCTGTTCCAGTTCCATGTTTCTAATAATTCTACTTAATTAAAAGTAATCTTAAAGAAGGGAGGTAATAATCAGAATCTTATATTATTTATTACGGGGAAATGCTATATCGGGGGCTCCTAGTATTAATAGGAATTAATCAGTTTCCAAACCCTCCAATTAAAATGGGTATTACTATAAAAAAAATTATAATAAATGCATGTGCAGTTACAATTACATTATAAATTTGATCATTACCAATTAAATTATTAGGAGTACCTAATTCTAATCGAATTAAGTAAGTCTTAAGGAAGTTCCTACTATACCGGATCAAATTACCAAAAATAAAATATAATGTTCCAATATCTTTATGATTGGTTGACCTGTGACCTGAGTCAGCTACATGTTCGACTGCCTGTGCGTGTCTAGTGAGCTACC
+
~~~~~~~~~~~~~~~~~~~~~~~~~~~~~~~~~~~~~~~~~~~~~~~~~~~~0~~~~~~~~~~~~*`~~~~~~~~~~~~~~~~~~~~~~~~~~~~~~~~~~~~~~~~~~~~~~~~~~~~~~~~~~~~~~~~~~~~~~~~~~~~~~~~~~~~~~~~~~~~~~~~~~~~~~~~~~~~~~~~~~~~~~~~~~~~~~~~~~~~~S+~~~~~~~~~~~~~~~~~~~~~~~~~~~~~~~dk~~~~~~~~~~~~~~~~~~A~~~~~~~~~~~~~~~~~~~~~~~~~~~~~~~~~~~~~~~~~~~~~~~~~~~~~~~~~~~~~~~~~~~~~~~~~~~~~~~~~~~~~~~~~~~~~~~~~~~~~~~~~~~~~~~~~~~~~~~~~~~~~~~~~~~~~~~~~~~~~~~~~~~~~~~~~~~~~~~~~~~~~~~8~~kl~~P~~~m~~~~n~~~~7~~~~~G~~~w~~~~~~~~~;~F~~~~~~~~~~~~~~~~~~~~~~~~~~~~~~~~~q~~=~~d~~~~~~~~~~~y~~+~~~~~~x~~~~~~~~~~~~~~~~~~~V~~~~~~~~~V~~~~~~~~~~~~~~~~~~~~~~~~~~r~~~~~~~~~~~~~~Q~~~~~~~~~~~~~~~7~~~~~~~~~~~~~~~~~~~~~~~0~>~~~~~~~~~~~4~~`~~~~~~~~S~~~~~B~~K~~~~O~B~~~~~~~~~~~~,~~~|~~~~~~~_~a~~~~~~~~~~~=~~~~~~~~~~~~~~~~~~~U~~~~~~~~~~~~~~~~~~~~1~~~~~~~~~~~~Z~~~~~~~~~~~~~~~~~~~~~~~~~'_~~~~~h~~~~z~~~~~~~~~~
@m54146_190729_151026/9896212/ccs|MID=KMPRT210-19
GGTAGCATGTAGAGCAGAGAGGCAGTCGAACATGTAGCTGACTCAGGTCACGGTCAACCAATCATAAAGATATTGGAACACTTTATTTTTTTTTTTTTTGTTTTTTGGAGCTTGAGCCGGAATAGTAGGAACTTCTCTAACAATTTTAATTCGAGCAGAATTAGGTCATCCTGGAGCTTTAATTGGAGACGATCAAATTTATAATGTAATTGTAACAGCTCATGCATTTATTATAATTTTTTTTATAGTAATACCTATTATAATTGGGGGATTCGGAAATTGATTAGTTTCTTCAATATTAGGAGCTCCTGATATAGCTTTTCCTCGAATAAATAATATAAGATTTTGACTCCTTCCTCCTGCTTTAACTCTTCTTCTAGTAAGTAGTATAGTAGAAAATGGAGCTGGAGCTGGATGAACCGGTTTACCCTCCTCTATCATCTAACATTGCCCATGGAGGAGCATCTGTTGATTTAGCTATTTTTTCTTTACACTTAGCTGGAATTTCATCAATTTTAGGAGCAGTTAATTTTATTACTACAGTTATTAATATACGATCAACAGGAATTACTTTTGACCGAATGCCTGTATTTGTTTGATCTGTAGTAATTACTGCTCTGTTATTACTTTTATCTCTGCCAGTATTAGCCGGAGCAATTACTATATTATTAACAGACCGAAATTTAAATACTTCATTCTTTGATCCAGCAGGAGGAGGTGATCTTATTCTTTACCACATTTATTTTGATTTTTTGGTCATCCTGAAGTTTACTACGATGTGATGCTTGCACAAGTGATCCACACATGTGACTCGACGCTACC
+
~~~~~~~~~~~~~~~~~~~~~~~~~~~~~~~~~~~~~~~~~~~~~~~~~~~~~~~~~~~~~~~~~~~~~~~~~~~~~~~~~~~~~^~~~~~~~~~~~~~~~~~~~~~~~~~~~~~~~~~~~~~~~~~~~~~~~~~~~~~~~~~~~~~~~~~~~~~~~~~~~~~~~~~~~~~~~~~~~~~~~~~~~~~~~~~~~~~~~~~~~~~~~~~~~~~~~~~~~~~~~~~~~~~~~~~~~~~~~~~~~~~~~~~~~~~~~~~~~~~~~~~~~~~~~~~~~~~~~~~~~~~~~~~~~~~~~~~~~~~~~~~~~~~~~~~~~~~~~~~~~~~~~~~~~~~~~~~~~~~~~~~~~~~~~~~~~~~~~~~~~~~~~~~~~~~~~~~~~~~~~~~~~~~~~~~~~~~~~~~~~~~~~~~~~~~~A~~-~~~~~~~~~~~~~~~~~~~~~~~~~~~~~~~~~~~~~~~~~~~~~~~~~~~~~~~~~~~~~~~~~~~~~~~~~~~~~~~~~~~~~~~~~~~~~~~~~~~~~~~~~~~~~~~<~~~~~~~~~~~~~~~~~~~~~~~~~~~~~~~~~~~~~~~~~~~~~~~~~~~~~~~~~~~~~~~~~~~~~~~~~~~~~~~~~~~~~~~~~~~~~~~~~~~~~~~~~~~~~~~~~~~~~~~~~~~~~~~~~~~~~~~~~~~~~~~~~~~~~~~~~~~~~~~~~~~~~~~~~~~~~~~~~~~~~~~~~~~~~~~~~~~~~~~~~~~~~~~~~~~~~~~~~~~~~~~~~~~~~~~~~~~~~~~~~~~~~~~~~~~~~~~~~~~~~~~~~~~~~~~~~~~~~~~~~~~~~~~~~~~~~~
@m54146_190729_151026/51315372/ccs|MID=KMPRT207-19
GGTAGCATGTAGAGCAGAGAGGCAGTCGAACATGTAGCTGACTCAGGTCACATTCAACCAATCATAAAGATATTGGAACACTCTACTTCATTGTCGGGGAATGGGCCGGAATAGTAGGAACCTCATTAAGTATTATTGTACGGGTCGAACTAGGACACCCAGGTGCACTAATTGGTGATGATCAAATTTATAATGTAATTGTCACAGGCTCATGCCTTCATCATAATTTTCTTTATAGTAATACCAATTATAATTGGAGGATTCGGAAATTGATTAGTACCTTTAATATTAGGAGCTCCTGATATAGCTTTCCCTCGAATAAATAACTATAAGATTCTGAATATTACCACCCTCATTAACCCTCCTACTAGCTAGTAGAATAGTAGAAAACGGATGCTGGAACAGGTTGAACTGTTTACCCACCCTCTAGTCAAGAGGTATCGCTCATGGAGGAGCATCAGTAGATCTAGCCTATTTTCTCCCTTCATCTGGCAGGTATTTAATCAATTCTAGGAGCAGTAAACTTCATTACAACAGTTATTAATATACGATCTAGCAGGAATTCACCTTAGACCGAATACCACTATTTGTATGATCTGTAGGTAATTACAGCTATCTTATTACTAGCTATCACTACCAGTCTTAGCCGGAGCTATTACAATATTATTAACTGACCGAAACCTAAATACTATCATTTTTTGACCCTGCAGGAGGAGGAGACCCTATTCTATATCAACACCTATTCTGATTTTTTGGACACCCTGAAGTTTACTACGATGTGATGCTTGCACAAGTGATCCAGATACGAGAGCTGATGCTACC
+
~~~~~~~~~~~~~~~~~~~~~~~~~~~~~~~~~~~~~~~~~~~~~~~~~~~~~~~~~~~~~~~~~~~~~~~~~~~~~~~~~~~~~~~~~~~~~~~~~~~~~~~~~~~~~~~~~~~~~~~~~~~~~~~~~~~~~~~~~~~~~~~~~~~~~~~~~~~~~~~~~~~~~~~~~~~~~~~~~~~~~~~~~~~~~~~~~~~~~~~~~~~~~~~~~~~~~~~~~~~~~~~~~~~~~~~~~~~~~~~~~~~~~~~~~~~~~~~~~~~~~~~~~~~~~~~~~~~~~~~~~~~~~~~~~~~~~~~U~*~~~~n~~~~~~~~d~~~~~~~~~~~~~~~G~~~~~~~~~~l~~~~~~~~~~~~~~~~~~~~~~~~~~~~~~~~~~~~~~~~~~~~~~~~~~~~~~~l~~~~~~~~~~~~~~~~~~~~~~~~~~o~~@~~~~I~~~~~~~~~~~~n~~~~~~~~~~~~~~~~~~~~~~~~~~~0~~~a~~~~~~~~h~|~~~~~~~~~~~~~~~~~~~~~~~~~~~~~~~~~~~~~~~~~~~~~~~~~~~~~~~~~~~~~~~~~~~~~~~~~~~~~~)~~y~~~~~~~~~~~~~~~~~~~~~~~~~~~~~~~~~|~~~~~~~~~~~~~~~~~~~~~~~~d~~~~~~~~~~~~~~~~~~~~~~~~~~~~~~~~~~~~~~~~~~~~~~~~~~~~~~~~~~~~~~9~~~~~~~~~~~~~~~~~~~~~~~~~~~~~~Z~~~~~~~~~~~~~~~~~~~~~~~~~~~~~~~~~~~~~~~~~~~~~~~~~~~~~~~~~~~~~~~~~~~~~~~~~~~~~~~~~~~~~~~~~~~~~~~~~~~~~
@m54146_190729_151026/19071735/ccs|MID=KMPRO538-19
GGTAGCATGTAGAGCAGAGAGGCAGTCGAACATGTAGCTGACTCAGGTCACGTTCAACCAATCATAAAGATATTGGAACATTATATTTTATTTTTGGAGCTTGATCAGGAATAATTGGAACTTCTTTAAGTATACTTATTCGAGCAGAATTAGGTCATCCTGGATCTTTAATTGGAGATGATCAAATTTATAATGTAATTGTTACAGCTCATGCATTTATTATAATTTTTTTTATAGTTATACCAATTATAATTGGAGGATTTGGAAATTGATTAGTTCCTCTTATATTAGGAGCTCCAGATATAGCTTTTCCTCGAATAAATAATATAAGATTTTGATTATTACCCCCTGCTTTAACATTACTACTTATAAGCTCTATTAGTAGAAAATGGAGCAGGTACAGGATTGAACAATTTTATCCATCCTCTTCTCATCAAATATTGCTCATAGAGGAGCATCTGTTAGATCTAGCTATTTTTTCTTTACATTTAGCAGGAATTATCTTCATATTTTAGGAGCTGTAAATTTTATTACAACAGTAATTAATATACGAGCAAGAGGAATTACATTAGACCGAATACCTCTTATTTGTCTGATCAGTAGTTAATTACAGCTTTCTTATTACTTATTATCTCTTCCTGTATTAGCAGGTGCTATTACTATACTATTAACAGATCGAAATTTAAACACCTCCTTTTTTGATCCAGCCGGTGGAGGAGACCCAATTTTATACCAACATTTATTTTGATTTTTTGGTCACCCTGAAGTTTACTACGATGTGATGCTTGCACAAGTGATCCAATACACTCATGTGCACCTACC
+
~~~~~~~~~~~~~~~~~~~~~~~~~~~~~~~~~~~~~~~~~~~~~~~~~~~~~~~~~~~~~~~~~~~~~~~~~~~~~~~~~~~~~~~~~~~~~~~~~~~~~~~~~~~~~~~~~~~~~~~~~~~~~~~~~~~~~~~~~~~~~~~~~~~~~~~~~~~~~~~~~~~~~~~~~~~~~~~~~~~~~~~~~~~~~~~~~~~~~~~~~~~~~~~~~~~~~~~~~~~~~~~~~~~~~~~~~~~~~~~~~~~~~~~~~~~~~~~~~~~~~~~~~~~~~~~~~~~~~~~~~~~~~~~~~~~~~~~~~~~~~~~~~~~~~~~~~~~~~~~~~~~~~~~~~~~~~~~~~~~~~~~~~~~~~~~~~~~~~~~~~~~~~~~~~~~~~~~~~~~~~~~~~~~~~~a~~~~Lf~~~~~~~~~~~~~~~~V2~~~~~~J~~~~~~~~~~~~~~~~~~~o-~~~~~~M~~~~~~~~~~~~~~~~~~~~~~~~~~~~~~~~~~~~~~~~~~~Cg~~~p~~~~~~~C~~6~.L~~~~~~~~~~~~~~~~~~~~~~~~|~~~~~~~~~~~~~~~~~~~~~~~~~~~~~2?~~~~~~~~~~~~~~~~~~~~~~~~~~~~~~~~~~~~~~~~~~T~~~C~~~~~~~~~~~~~~~~~~~~~~~;~~~`~~~~~~~~~~~~~~~~~~~~~~~~~~~~~~~~~~~~~~~~~~~~~~~~~~~~~~~~~~~~~~~~~~~~~~~~~~~~~~~~~~~~~~~~~~~~~~~~~~~~~~~~~~~~~~~~~~~~~~~~~~~~~~~~~~~~~~~~~~~~~~~~~~~~~~~~~~~~~~~~~~~~~~~~~~~~~~~~~~
@m54146_190729_151026/31589117/ccs|MID=KMPIT149-19
GGTAGCGCACATGCGAGTGTCTGGATCACTTGTGCAAGCATCACATCGTAGTAAACTTCATGGGTGTACCAAAAAATCAAAATAGATGTTGATATAAAATTAGGTCATCCTCCTCCAGCTGGATCAAAAAATAAAGTATTTAAATTTCGATCTGTTAAAAGTATAGTAATAGCTCCTGCTAATACATGGTAAAGATAATAATAAAAGAATAGCAGTAAATTACTACTGCTCATACAAATAAGGGTATTCAGTCAAATGTAATTCCAGTTGACCGTATATTAATTACAGTAGTAATAAAATTAACAGCACCTAAAATAGAAGAAATTCCTGCTAAATGTAATGAAAAAATTGCTAAGTCGACTGATCCTCCTCCATGTGCAATTGCTGCAGATAAGTGGTGGATAAACTGTGTCATCCTGTTCCAGCTCCATTTTCTACTATACTACTAGGCTAATAAAAGAGGTCAATGATGGAGGAAGAAGTCAAAAACTTATATTATTTATTCGAGGAAATGCTATATCGGGAGCTCCTAATATTAAAGGCTACTAATCAATTTCCAAATCCTCCAATTATAATAGGTATTACTATAAAGAAAATTATTACAAAAGCGTGTGCTGTTACAATTACATTATAAATTTGGTCATCTCCAATTAATGATCCTGGATGTCCTAATTCTGCTCGAATTAAAATACTTAATGAAGTACCAATTATTCCAGCTCATGCTCCAAAAATAAAATATAATGTTCCAATATCTTTATGATTTGTTGAACTGTGACCTGAGTCAGCTACATGTTCGACTGCGCTCGCTCTACTGTGTCTACC
+
~~~~~~~~~~~~~~~~~~~~~~~~~~~~~~~~~~~~~~~~~~~~~~~~~~~~~~~~~~~~K~~~~~~~~~~~~~~~~~~~~~~~~~~~~~~~~~~~~~~~~~V~~~~@~~~~~~~~`~~~~~~~~~~~~~~~~~~~~~~~~~~~~~~~~~~~~~~~~'~~~~~~~~~~~~~~~~~~~~~~~~~~~~~~~~~~~~~~~~~~~~~~~~~~~~~~~~~~j~~~~~~~~~~~~~~~~~~~~~~~~~~~~~~~~~J~~~~~~~~~~~~~~~~~~~~~~~~~~~~~~~~~~~~~~~~~~~~~~~~~~~~~~~~~~~~~~~~~~~~~~~~~~~~~~~~~~~~~~~~~~r~~~~~~~~~~~x~~~~~~~~~~~~~~~~~~~~~~~~~~~~~~~~~~~~~~~~~~~~~~~~~~~~~~~~~~~~~~~'~~~~~~~~~~~~~~~~~~~~~~~~~~~~~~~~~~~~~J~~~~sH~~~~~~~~~~~~~~~~~~~~~~~~~~~~~~~~~~~~~~~~~~~~~~~b~~~~~~~~~~~~~~~~~~~~~~~~~~~~~~~~~~~~~~~~~~~~~~~~~~~~~~~~~~~~~~~~~~~~~~~~~~~~~~~~~~~~~~~~~~~~~~~~~~~~~~~~~~~~~~~~~~~~~~~~~~~~~~~~~~~~~~~~~~~~~~~~~~~~~~~~~~~~~~~~~~~~Q~~~~~~~~~~~~~~~~~~~~~~~~~~~~~~~~~~~~~~~~~~~~~~~~~~~~~~~~~~~~~~~~~~~~~~~~~~~~~~~~~~~~~~~~~~~~~~~~~~~~~~~~~~~~~~~~~~~~~~~~~~~~~~~~~~~~~~~~~~~~~~~~~~~
@m54146_190729_151026/50659492/ccs
GGTAGCGCGACGAGCGTAGACTGGATCACTTGTGCAAGCATCACATCGTAGTAAACTTCAGGGTGACCAAAAAATCAAAATAGATGTTGAAATAACGCAGGATCGCCGCCACCGGCAGGATCAAAAAAGGAAGTACCAATATTGCGATCAGTAAGAAGCATAGTTATAGCACCGGCAAGCACTGGTAAGGCAACAATCAACATAAATGCTGTTAGCAAGACAGACCAAACAAACAGTGGCATCTTAGTTAATGACATTCCTTTTGTGCGCATGTTAAATATAGTAACTATAAAGTTGATCGCCCCAACAATTGACGACATACCAGCAACATGAAGTGCAAGTATAGCAATGTCAACTCCTGCACTTGGATGGGACATTACCTGTGATAGAGGTGGATATAAAGTCCAACCTGTACCTGGACCTTCACCAATAAACACTGAGAGAATGAGCAAAATAAAAGATGACACTAATAACCAAAAACTTAAATTATTCATACGAGGAAATGCCATATCTGGTGCGCCAATCATGAGAGGTACAAACCAGTTACCAAATCCTCCCATGAGGGCTGGCATTATCATAAAAAACACCATTATCAACGCATGCCCTGTAACCATTACGTTATATAATTGATAGTTATTGTTAAGTATATTAATGTGCATTAGCTGAGTGCGAATAATCACCGATAATAATCCACCAATAATTCCAGCTAATATGGAAAAAATAATGTACAGTGTCCCAATATCTTTATGATTGGTTGACTGTGACCTGAGTCAGCTACATGTTCGACTGCTGTATCTATGTGTGCGCTACCCATCTCTCTCA
+
~~~~~~~~~~~~~~~~~~~~~~~~~~~~~~~~~~~~~~~~~~~~~~~~~~~~~~~~~~~~~~~~~~~~~~~~~~~~~~~~~~~~~~~~~~~~~~~~~~~~~~~~~~~~~~~~~~~~~~~~~~~~~~~~~~~~~~~~~~~~~~~~~~~~~~~~~~~~~~~~~~~~~~~~~~~~~~~~~~~~~~~~~~~~~~~~~~~~~~~~~~~~~~~~~~~~~~~~~~~~~~~~~~~~~~~~~~~~~~~~~~~~~~~~~~~~~~~~~~~~~~~~~~~~~~~~~~~~~~~~~~~~~~~~~~~~~~~~~~~~~~~~~~~~~~~~~~~~~~~~~~~~~~~~~~~~~~~~~~~~~~~~~~~~~~~~~~~~~~~~~~~~~~~~~~~~~~~~~~~~~~~~~~~~~~~~~~~~~~~~~~~~~~~~~~~~~~~~~~~~~~~~~~~~~~~~~~~~~~~~~~~~~~~~~~~~~~~~~~~~~~~~~~~~~~~~~~~~~~~~~~~~~~~~~~~~~~~~~~~~~~~~~~~~~~~~~~~~~~~~~~~~~~~~~~~~~~~~~~~~~~~~~~~~~~~~~~~~~~~~~~~~~~~~~~~~~~~~~~~~~~~~~~~~~~~~~~~~~~~~~~~~~~~~~~~~~~~~~~~~~~~~~~~~~~~~~~~~~~~~~~~~~~~~~~~~~~~~~~~~~~~~~~~~~~~~~~~~~~~~~~~~~~~~~~~~~~~~~~~~~~~~~~~~~~~~~~~~~~~~~~~~~~~~~~~~~~~~~~~~~~~~~~~~~~~~~~~~~~~~~~~~~~~~~~~~~~~~~~~~~~~~~~~~~~~~~~~~~~~~~~~~~~~~~~~?~~~~~~~~~~
@m54146_190729_151026/57672014/ccs|MID=KMPFS201-19
GGTAGCGCGACGAGCGTAGACTGGATCACTTGTGCAAGCATCACATCGTAGTAAACTTCAGGGTGTCCAAAAAATCAGAATAGATGTTGGTATAAAATTGGGTCTCCTCCTCCTGCTGGGTCGAAGAATGATGTATTAAGATTTCGGTCAGTTAATAGTATTGTAATCGCTCCAGCTAATACATGGTAATGAAAGTAATAATAAAAGTGCAGTAATAACAACTGATCCATACAAATAAGGGTATTCGAGTCAAATGTAATTCCCTGTTGATCGTATAGTTAATAACAGTTAGTAATAAAATTTACGGCTCCTAAAATAGATGATACACCAGCTAGATGAAGAGAGAAAATAGCTAAATCAACTGAAGCTCCTCCATGAGCAATAATTGATGATAGAGGTGGGTAAACTGTTCAACCTAGTCCAGCTTCAGTTTTCGACTATACTTCTTGCTATTAGTAAAGTTAATGAAGGAGGAAGGAGTCAGAATCTTATATTACTTATTCGAGGGAAGGGCTATATCTGGGGCTCCCAATATTAATGGAACTAATCAATTACCAAATCCTCCAATTATAATTGGCTATTACTATAAAAAAAAATTATTACAAAAGCATGAGCTGTAACAATTACATTATAAATTCGATCATCTCCAATTAAGTGCTCCTGGATGACCTAATTCAGCTCGAATTAAAATTCTTAAGGAAGTTCCTACTATTCCTGCTCATGCTCCGAATATAAAGTATAATGTACCAATATCTTTATGATTGGTTGACCGTGACCTGAGTCAGCTACATGTTCGACTGCACACTCTCATATGACACTACC
+
~~~~~~~~~~~~~~~~~~~~~~~~~~~~~~~~~~~~~~~~~~~~~~~~~~~~~~~~~~~~~~~~~~~~~~~~~~~~~~~~~~~~~~~~~~~~~~~~~~~~~~~~~~~~~~~~~~~~~~~~~~~~~~~~~~~~~~~~~~~~~~~~~~~~~~~~~~~~~~~~~~~~~~~~~~~~~~~~~~~~~~~~~~~~~~~~~~~~~~~~~~~~~~~~~~~~~~~~~~~~~~~~~~h~~~~~~~~~~~~~~~~~~~~|Q~~~~~~~~~~~~/~~~~~~~~~~~~~~~~~~~~~~~~~~~~~~~~~~~~~~~~~~~~~~~~~~~~~~~~~~~~~~~~~~~~~~~~~~~,7~~~~~~~~~~~~~~~~~~~~~~~~~~~~~~e~~~~~~~~~~~~~~~~~~~~~~~~~~~~~~~~~~~~~~~~~~~~~~~~q~F~~~~~~~~~~~~~~~~~~~~~~~~~~~~~~~~~~~~~~~~~~~~~~~~~~)~~~~~u1~~~~~~~~~~~~~~~~~~~~~~~~~~T~~~~~~~~~~~~~~~~~~~~~~~~~~~~~~~~~~~~~~~~~~~~~~~~~~~~~~~~~~~~~~~~~~~~~~~~W~~~~~~~~~~~~~~~~~~~~~~~~~~~~~~~~~~~~~~~~~~~~~~~~~~~~~~~~~~~~~~~~~~~~~~~~~~~~~~~~~~~~~~~~~~~~~~~~~~~~~~~e~~~~~~~~~~~~~~~~~~~~~~~~~~~~~~~~~~~~~~~~~~D~~~~~~~~~~~~~~~~~~~~~~~~~~~~~~~~~~~~~~~~~~~~~~~~~~~~~~~~~~~~~~~~~~~~~~~~~~~~~~~~~~~~~~~~~~~~~~~~
@m54146_190729_151026/38994575/ccs|MID=KMPRO925-19
GGTAGCGCGCGAGTATCTCGTGCAGTCGAACATGTAGCTGACTCAGGTCACATTCAACCAATCATAAAGATATTGGAACCCTTTATTTCATTTTTGGAGCCTGAGCAGGCATACTAGGTACTTCCATAAGTATCTTAATCCGTACTGAATTAGGACATCCAGGCTCCCTAATTGGAGATGATCAAATTTATAATGATTATTGTTAACTGCTCACGCCTTCGTAATAATCTTTCATAGTAATAGCCAATCATAATTGGTGGACTTCGGAAATTGATTAGTACCCTTAATATTAGGAGCACCTGACTATAGCATTCCCTCGAATAAATAACATAAGATTTTGATTACTACCTCCTTCTCTCACTCTTCTCCTAGCAAGAAGCCTAGTTGATAATGGAGCAGGGTACTGGATGAACAGTGTACCCACCTCTCTCAGCCGGAATCGCACACGCGGATGCCTCAGTTGATCTCGCAATCTTTTCTCTCCACTTAGCAGGGTGTATCCTCAATTCTAGGAGCAGCTAACTTTATCACTACTATAATTAATATACGAGCACCATGTATAACATTAGATCAAACCCCTTATTTGTATGAGCTGTAGGTATTACAGCTCTCCTGCTTCCTATTATCCCTACCAGTATCTAGCCGGGTGCCTATTACTAATACTTCTTACAGATCGTAATTTAAATACTTCATTTTTCGACCCTGGCCGGAGGAGGAGACCCTATTCTCTATCAACACCTTTTCTGATTTTTTGGACATCCATGAAGTTTACTACGATGTGATGCTTGCACAAGTGATCCATATACGAGATACGTGACTACC
+
~~~~~~~~~~~~~~~~~~~~~~~~~~~~~~~~~~~~~~~~~~~~~~~~~~~~~~~~~~~~~~~~~~~~~~~~~~~~~~~~~~~~~~~~~~~~~~~~~~~~~~~~~~~~~~~~~~~~~~~~~~~~~~~~~~~~~~~~~~~~~~~~~~~~~~~~~~~~~~~~~~~~~~~~~~~~~~~~~~~~~~~~~~~~~~~~~~~~~~~~~~~~~~~~~~~~~~~~~~~~~~~~~~~~~-~~~~~~~~~~~~~~~~~~~~~~~~~~~~~~~D~~~~~~~~~~~~~~~~~~~~~~~~~~~~~~~~~~~~~~~~~~~~~~~~~~~~~~~~~~~~~~~~~~~~~~~~~~~~~~~~~p\~~~~~~~~~~~~~~~~~~~~~~v~~~~~~~~~~~~~~~~~~~~~~~~~~~~~~c~~~~~~~~~~~~~~~~~~~~~~~~6~~~~~~~~~~~~~~~~~~~~~~~~~~~~~~~~~~~~~~~~~~~~~~~~~~~~~~F~f~~~~~~~~~~~~~~~~~~f~~~~~~~~~~~~~~~~~~~~~~~~~~~~~~~~~~~~~~~~~~~~~~~~~~~~~~~~~~~~~~~~~~~~~~~~~~~]~~~~~~~~~~~~~~~~~~~~~~~~~~~~~~~^~~~~~~~~$~~~~~~~~~M~~~~~~~~~~~~~~~~~S~~~~`~~~~~~~~~~~~~~~~~~~~~~~~~~~~~~~~~~~~~~~~~~~~~~~~~~~~~[z~~~~~~~~~l~~~~~~~~~~~~~~~~~~~~~~~~~~~~~~~~~~~~~~~~~~~~~~K~~~~~~~~~~~~~~~~~~~~~~~~~~~~~~~~~~~~~~~~~~~~~~~~~~~~~~~~~~~~
@m54146_190729_151026/37159685/ccs|MID=KMPRT720-19
GGTAGCGCGTACATAGCACAGTGGATCACTTGTGCAAGCATCACATCGTAGTAAACTTCAGGGTGATCCAAAAGATCAGAAAAGGTGTTGATAGAGTATAGGGGTCTCCTCCTCCGGCTGGGTCGAAAAATGAAGTATTTAAATTACGATCTGTAAGAAGTATTAGTAATAGGCACCAGGCTAGTAACTGGTAGGGATAATAGGAGAAGGAGAGGCTGTAATACCTACAGCTCATACAAATAAGGGGGTTTGATCTAATGTTATAGCCTGGTGCTCGTATATTAATTATAGTAGTGATAAAGTTAGCTGCTCCTAGAATTGAGGATACACCTGCTAAGTGGAGAGAAAAGATTGCGAGATCAACTGAGGCACCAGCGTGTGCGATTCCGGCTGAGAGAGGTGGGTACACTGTTCATCCAGTACCTGCTCCATTATCAACTAGACTACTTGCTAGGAGAAGAGTGAGAGAAGGGGGTAGTAATCAAAATCTTATGTTATTTATTCGAGGGAATGCTATGTCAGGTGCTCCTAATATTAAGGGTACTAATCAATTTCCAAATCCACCAATTATGATTAGGTATTACTATGAAGAAGATTATTACGAAGGACGTGAGCAGTACAATAACATTATAAATTTGATCATCTCCGATTAGAGAACCCTGGGTGTCCTAATTCAGTACGGATTAAGGATACTTATGGAAGTACCTAATATACCTGCCCAGGCTCCAAAGATGAAATAAAGGGTTCCAATATCTTTATGATTGGTTGACTGTGACCTGAGTCAGCTACATGTTCGACTGCTCTATAGACATATATACTACC
+
~~~~~~~~~~~~~~~~~~~~~~~~~~~~~~~~~~~~~~~~~~~~~~~~~~~~~~~~~~~~~~~~~=u~~~~~~~~~~~~~~~~~~~~~~~~~~~~~~~~~X~~~~~~~~~~~~~~~~~~~~~~~~~~~~~~~~~~~~~~~~~~~~~~~~~~~~~~~~~~~~~~~~~~~~~~~~~~~~~\~~~~~~~~~~~~~~~~~~~~~~~~~~~~~~~~~~5~~~~~~~~~~~~~~~~~~~~~~~~~~~~~~~~~~~~~~~~~~~~~~~~~~~~~~~~~~~~~~~~~~~~~~~~~~~~m~~~~~~~~~~~~~~~~~~~~~~~~~~~~~~~~~~~~~~~~~~~~~~~~~~~~~~~~~~~~~~~~~~~~~~:~~~~~~~~~~~~~~~~~~~~~~~~~~~~~~~~~~~~~~~~~~~~~~~~~~~~~~~~~~~~~~~~~~~~~~~~~~~~~~~~~~~~~~~~~~~~~~~~~~~~~~~~~~~~~~~~~~~~~~~~~~~~~~~~~~~~~~~~~~~~~~~~~~~~~~~~~~~~~~~~~~~~~~~~~~~~~~~~~~~~~~~~~~~~~~~~~~~~~~~~~~~~~~~~~~~~~~~~~~~~~~~~~~~~~~~~~~~~~~~~~~~~~N~~~~~~~~~~~~~~~~~~~~~~~~~~~~~~~~~~~~~~~~~~~~^%q~~R~~~~~~~~~~~~~~~~~~~~~~~~~~~Q~K~~~~~~~~~~~~~~~~~~~~~~~~~~~~~~~~~~~~~~~~~~~~~~~~~~~~~~~~~~~~~~~~~~~~~~~~~~~~~~~~~~~~~~~~~~~~~~~~~~~~~~~~~~~~~~~~~~~~~~~~~~~~~~~~~~~~~~
@m54146_190729_151026/45744250/ccs|MID=KMPRT720-19
GGTAGCGCGTACATAGCACAGTGGATCACTTGTGCAAGCATCACATCGTAGTAAACTTCAGGGTGACCAAAAAATCAGAAAAGGTGTTGATAAAGAATGGGGTCTCCTCCTCCGGCTGGGTCGAAAAATGAAGTGTTTCAATTACGATCTGTAAGAAGTATTGTAATAGCACCAGCTAGTACCGGTAGGGATAAGAGGAGAAGGAGGGCTGTGATACCTACAGCTCATACAAATAAGGGGGTTTGATCTAATGTTATACCCGGTGCTCGTATATTAATTATAGTAGTAATAAAGTTAGCTGCTCCTAGAATTGAAGATACACCTGCTAAGTGAAGAGAAAAAATTGCGAGATCAACTGAGGCACCGGCGTGTGCGATTCCGGCTGAGAGAGGTGGGTACTACTGTTCATCCAGTACCTACCTGCTCCATTATCAACTAGGCTACTTGCTAGGAAGAAGAGGTAAGGAGAAGGGGGGTAACTAATCAAAATCTTATGTTATTTATTCGAGGGAAATGCTATATCAGGTGCTCCTAATATTAAGGGTACTAATCAATTTCCAAATCCACCAATTATGATTGGCATTACTACAAAGAAGATTATTACAAAGGCATGGGCAGTTACGATAACATTATAAATTTGATCATCTCCAATTAGGGAACCTGGATGTCCTAGTTCAGTACGGATTAAGATACTTATGGAAGTGCCTAATAGACCCGCTCAGGCTCCAAAGATGAAATAAAGGGTTCCAATATCTTTATGATTTGTTGACTGTGACCTGAGTCAGCTACATGTTCGACTGCTCTATAGACATATATACTACC
+
~~~~~~~~~~~~~~~~~~~~~~~~~~~~~~~~~~~~~~~~~~~~~~~~~~~~~~~~~~~~~~~~~~~~i~~~~~~~~~f~~~~~~~~~~~~~~~~~~~|~~~~~~~~~~~~~~~~~~~~~~~~x~~~~~~~~~~~e~~~~~~~~~~~~~~~~~~~~~~~~~~~~~~~~~~~~~~~~~~~~~~~~~~~~~~~~~~~~~~~~~~~~~~~~~~~~~~~~~~~~~~~~~~~~~~z~~~~~`~~~~~~~~~~~~~~~~~~~~~v~~~~~~~~~~~~~~~~~~~~~~~~~~~~~~~~~~~~~~~~~~~~~~~~~~~~~~~~~~~~~~~~~~~~~~~~~~~~~~~~~~~~~~~~~~~~~~~~~~~~~~~~~~~~~~~~~~~~~~~~~~~~~~~\~P~~~~~~~~~_q~~~~~~~~~~~~~~~A~~~^~~~~~~~~~~~~~~~~~~~~~?h~~~~~~~Q~~~~~~~>Hk~l~[~;~H~7~~~~~~~~~0~~~~t~~~~~~~~~~~~~q~~~~~~~d~~~j~~~~~~~~~D~~~~~~~~~~~~~~~~~~~~~~~~~~~~~~~~~~~~~~~~~~~~~~~~~~~~~~~~~~~~~~~~~~~~~~~~~~~~~~~~~~~~~~~~~~~~~~~~~~~~~~~~~~~~~~~~~~~~~~~~~~~~~~~~~~~~~~~~~~~~~~~~~~~~~~~~~~~~~~~~~~~~~~~~~~~~~~~~~~~~~~~~~~~~~~~~~~~~~~~~~~~~~~~~~~~~~~~~~~~~~~~~~~~~~~~~~~~~~~~~~~~~~~~~~~~~~~~~~~~~~~~~~~~~~~~~~~~~~~~~~~~~~~~~~~~~~~~~~~~~
@m54146_190729_151026/30016195/ccs|MID=KMPRT648-19
GGTAGCGCGTACATAGCACAGTGGATCACTTGTGCAAGCATCACATCGTAGTAAACTTCAGGGTGATCCAAAAAATCAAAATAAGTGTTGATAAAGAATTGGGTCTCCTCCACCTGATGGATCAAAAAATGAAGTATTTAAATTACGGTCTGTTAGTAGTATTGTAATTGCTCCATGCCTAAAACTAGGAAGAGAAGAAGAAGTAAAATAGCAGGTAATTAAAATTAGATCAAACTAAAAGAGGAATTTTATCAAGGGAAAAATTTTTATGATGTATAGTTAATAATAGTTGAAATAAAATTAATTGCCCCAAGAATAGAAGAGGCTCCAGCAATATGAAGAGAAAAAATTGCTAAATCTACAGGAGGGTCCATTATGATAAATATTAGATGTTAGAGGAGGATAAACAGTTCATCCTGTTCCTACACCTGACCCAATAAAGTTTCTGATAGTTAATAATAAAATTGAAGGGGGGAGTAAGTCAAAAACTTATATTATATATTCGAGGGTAAGCTATATCAGGAGCTCCTAGTATTAGAGGGACTAAAAAGTTTCCGAATCCTCCAATTATAAATGGTATAACTATAAAAAAAGTTATAATAAAGGCAGTGTCCTGTAACAATAGAGTTATAAATTTGATCATTATTAATTAAGGGACCACAAGTTCCTAGTTCAATTCGGATAATTATTCTTATAGAAGACCCAATTAAACCAGCTCAAATAGCAAAAATAAAATAAAGGATTCCAATATCTTTATGATTGGTTGACCTGTGACCTGAGTCAGCTACATGTTCGACTGCATATAGCGCGCGTGTGGCTACC
+
~~~~~~~~~~~~~~~~~~~~~~~~~~~~~~~~~~~~~~~~~~~~~~~~~~~~~~~~~~~~~~~~~a>~~~~~~~~~~~~~~~~~~~~~~~~~~~~~~~~~~~~~~~~~~~~~~~~~~~~~~~~~~~~~~~~~~~~~~~~_~(S~~~~~~~~~~~~~~~~~~~~~~~~~~~~~~~Eo~~~~~~~~~@~~~~~~~~`~~~~~~~~~~~~~~~~~~~~~~~~~U~~~~~~~~~~~~~~~~~~~~~~~~~~~~~~~~~~~~~~~~~~~~~~~~~n~~~~~~~~~~~~~~~~~~~~~~~~~~~~~~~~~~~~~~~~~~~~~~~~~~~~~~~~~~~~~~~~~~~~~~~~~~~~~~~~~~~~~~~~~~~~~~~~~~~~~~~~~~~~~~~~~~~~~~~~~~~~~~~~~X~~~~~~~~~~~~~~~~~~~~~~~~~~~~~~Uc~~~~~~~~~~~~~~~~~~~~~~~~~~~~~~~~~~~~~~~~~~~~~~~~~~~~~~~~~~~~~~~~~~~~~~~~~~~~~~~~~~~~~~~~~~~~~~~~~~~~~~~~~~m~~~~~~~0~~~~~~~~~~~~~~~~~~~~~~~~~~~~~~~~~~~~~~~~~~~~~]~~~~~~~~~~~~~*r~~~~~~~~~~~~~~~~~~~~~~~~~~~~S~~~~~~~~~~~~~~~~~~~~~~~~~{~~v~~~~~~~~~~~~~~~~~~~~~~~~~~~~~~~~~~~~~~~~~~~~~~~~~~~~~~~~~~~~~~~~~~~~~~~~~~~~~~~~~~~~~~~~~~~~~~r~~~~~~~m~~~~~~~~~~~~~~~~~~~~~~~~~~~~~~~~~~~~~~~~~~~~~~~~~~~~
@m54146_190729_151026/17826024/ccs|MID=KMPNQ2525-19
GGTAGCGTCTCTTCGTCTGTGCGCAGTCGAACATGTAGCTGACTCAGGTCACATTTCAACCAATCATAAAGATATTGGTACTTTATATTTTATCTTTGGAGCATGATCTGGTATAGTCGGAACTTCATTAAGAATTTTAATTCGAGCTGAATTAGGACACCCTGGTGCACTAATTGGTGATGACCAAATTTATAATGTAATTGTAAACAGCCCATGCTTTTATTATAATTTTCTTTATAGTTATGCCTATTATAATTGGAGGATTTGGAAACTGATTAGTTTCCTTTAATATTAGGAGCTCCAGATATAGCATTTCCTCGAATAAATAATATAAGTTTTCTGACTTTTACCTCCTGCTTTAACCTTATTATTAGTTAGAAGTATAGTAGAAAAGGGAGCTGGAAACAGGATGAAACTGTATACCCACCTTTATCTTCAATTATTGCTCATGGAGGAGCTTCTGTTGATTTAGCTATTTTTTCATTACATTTAGCTGGAATTTCTTCAATTTTAGGAGCAGTAAATTTTATTACAAACCTGTTATTAATATACGAGCTACTGGAATTACATTTGATCGAATACCTTTATTTGTTTGATCAGTTGTAATTACTGCTCTATTACTTTTACTTTCTCTTCCCAGTTTTAGCTGGAGCTATTACTATACTATTAACAGACCGAAATTTAAATACTTCATTCTTTGATCCAGCAGGAGGAGGAGATCCAATTCTTTACCAACATTTATTTTGATTTTTTTGGTCACCCTGAAGTTTACTACGATGTGATGCTTGCACAAGTGATCCATAGCGTGAGAGTGTCGCTACC
+
~~~~~~~~~~~M~~~~~~~~~~~~~~~~~M~~~~~~~~~~~~~~~~~~~~~~~~~~~X~~~~~~~~~~~~~~~~~~~~~~~~~~~~~~~~~~~~~~~~~~~~~~~~~~~~~~~~~~~~~~M~~~~~~~~~~~~~T~~~~~~~~~~~~~~~~~~~~~~~~~~~~~~~~~~~~~~~~~~~~~~~~~~~~~~~~~~~~~~~~~~~~~A~~~~~~~~~~~~_~~~~~~~~~~~~~~~~~~~~~~t~~~~~~~~~~~~~~~~~~~~~~~~~~~I~~~~~~~~~~0~~~~~~~~~~~~~~~~~~~~~~~~~~~~~~~~~~~~~~~~~~~~~~~~~~~~~~~~~~~~~~~~r~~~~~~~~~~~~~~~~~~~~~~~~~~~~~~~~~~~~~~~~~~~~~~~~~~~~~~~~~]~~~~~~~~~~~~~~~~~~~~~~~~~~~~~~~~~~~~~~~~~~~~~~~~~~~~~~~~~~~~~~~~~~~~~~~~)~~~~~~~~~~~~~~~~~~~~~~~~~~~~~~~~~~~~~~~~~~~~~|~~~~~~~~~~~3~~2~c~]~~~~~~~~~~~~~~~~~~~~~~~~~~~~~~~~~~~~~~~~~~~~~~~~~~x~~~~~~~~~~~~~~~~~~~~~~~~~~~~~I~~~~~~~~~~~Q~~~~~~3~~~~~~~~~~~~~~~~~~~~~~~~~~~~~~~~~~~~~~~~~~~~~~~~~~~~~~~~~~~~~~~~~~~~~~~~~~~~~~~~~~~~~~~~~~~~~~~~~~~~~~~~~~7~~~~~~~~~B~~~~~~~~~~~~~~~~~~~~~~~~~~~~~~~~~~~~~~~~~~~~~~~~~~~~~~~~~~~~~~~~
@m54146_190729_151026/65602033/ccs|MID=KMPGQ265-19
GGTAGCTATACATAGTGATGTGCAGTCGAACATGTAGCTGACTCAGGTCACAGGTCAACAAATCATAAAGATATTGGCTACTTTATACTTTATCTTTGGTATATGAGCAGGAATATTAGGAACTTCATTAAGATGAATCATTCGTATTGAATTAGGAATACCTGGATCTTTTATTGGAGATGATCAAACATATAGGTAATGTAGTAGTGACAGCACATGCATTTATTATAATTTTTTTTTATAGTTATACCAATTATAATTGGGGGATTTGGTAATTGATTTGTACCTTTAATAATTGGAGCACCAGATATAGCCTTCCCACGAATAAATAATATAAGATTTTGATTATTACCCCCATCAATTACATTATTAATTATAAGAAGAATTGTTGAAAATGGAGCAGGAACTGGTTGAACAGTTTATCCACCTTTATCATCAAATATTTCACATAATGGGGCATCTGTTGATTTAGCAATTTTTTCACTACATTTAGCAGGAGTTTCATCTAGTTTTAGGAGCAGTAAATTTTATTTCAACAATTATTAACATACGACCAGTGGGAATAAATGCTGAACGTATTCCTTTATTTGTATGATCAGTAGCAATTACTGCTTTATTATTATTATTATCATTACCAGTATTAGCTGGTGCTATTACAATACTATTAACAGACCGTAATTTTAATACATCATTTTTTGATCCAGCAGGAGGAGGAGATCCAATTTTATATCAACATCTATTTTGATTTTTTGGACATCCAGAAGTTTACTACGATGTGATGCTTGCACAAGTGATCCAGTGCATACATACATATCTACCTAT
+
~~~~~~~~~~~~~~~~~~~~~~~~~~~~~~~~~~~~~~~~~~~~~~~~~~~kr~~~~~~U~~~~~~~~~~~~~~~~~~n~~~~~~~~~~~~~~~~~~~~~~~~~~~~~~~~~~~~~~~~~~~~~~~~~~~~~~~~~~~~~~~~~~~~~~~~~~~~~~~~~~~~~~~~~~~~~~~~~~~~~~~~~~~~~~~~~~~~~~~~~~~~~~~~~~~~~~~~~~~~~~~~~~~~~~~~~~~~~~~~~~~~~~~~~~~~~~~~~~~~~~~~~~~~~~~~~~~~~~~~~~~~~~~~~~~~~~~~~~~~~~~~~~~~~~~~~~~~~~~~~~~~~~~~~~~~~~~~~~~~~~~~~~~~~~~~~~~~~~~~~~~~~~~~~~~~~~~~~~~~~~~~~~~~~~~~~~~~~~~~~~~~~~~~~~~~~~~~~~~~~~~~~~~~~~~~~~~~~~~~~~~~~~~~~~~~~~~~~~~~~~~~~~~~~~~~~~~~~~~~~~~~~~~~~~~~~~~~~~~~~~~~~~~~~~~~~~~~~~~~~~~~~~~~~~~~~~~~~~~~~~~~~~~~~~~~~~~~~~~~~~~~~~~~~~~~~~~~~~~~~~~~~~~~~~~~~~~~~~~~~~~~~~~~~~~~~~~~~~~~~~~~~~~~~~~~~~~~~~~~~~~~~~~~~~~~~~~~~~~~~~~~~~~~~~~~~~~~~~~~~~~~~~~~~~~~~~~~~~~~~~~~~~~~~~~~~~~~~~~~~~~~~~~~~~~~~~~~~~~~~~~~~~~~~~~~~~~~~~~~~~~~~~~~~~~~~~~~~~~~~~~~~~~~~~~~~Q~f~~~~~~~~~~~~~~~~~~~~~~~~6))
@m54146_190729_151026/30213096/ccs|MID=KMPRN1199-19
GGTAGCTATACGTATATCTATGCAGTCGAACATGTAGCTGACTCAGGTCACATTCAACCAATCATAAAGATATTGGAACCCTTTATTTCATCTTTGGAGCCTGAGCAGGTATACTTAGGTACTTCCATAAGTATCCTAATCCGTACTGAATTAGGACACCCAGGTTCCCTAATTGGAGATGATCAAATTTATAATGTTATTCGTTAACTGCTCACGCCTTCGTAATAATCTTCTTCATAGTAATACCAATCATAATTGGTGGATTTGGAAATTGATTAGTACCCTTAATATTAGGAGCACCTGACTATAGCATTCCCTCGAATAAATAACATAGATTTTGATTAGCTACCTCCTTCTCTCACTCTTCTCCTAGCAAGTAAGCCTAGTTGATAGTGGAGCAGGTACTGGATGAACAGTATACCCACCTCTCTCAGCCGGAATCGCACACGCCTGGTGCCTCAGTTGATCTCGCAATCTTTTCTCTCCACTTAGCAGGTGTATCCTCAATTCTAGGAGCAGCTAACTTTATTACTACTATAATTAATATACGAGCACCAGGTATAACATTAGATCAAACCCCCTTATTTGTATGAGCTGTAGGTATTACAGCCCTCCTTCTCCTATTATCCCTACCAGGTACTAGCCTGTGCGCTATTACCATAGCTTCTTACAGATCGTAATTTAAATACTTCATTTTTCGACCCAGCTGGAGGAGGAGACCCTATTCTCTATCAACTACCTTTTCTGATTTTTTGGACATCCAGAAGTTTACTACGATGTGATGCTTGCACAAGTGATCCAGTGCATACATACATATCTACC
+
~~~~~~~~~~~~~~~~~~~~~~~~~~~~~~~~~~~~~~~~~~~~~~~~~~~~~~~~~~~E~~~~~~~~~~~~~~~~~~~~~~~~~~~~~~~~~~~~~~~~~~~~~~~~~~~~~~~~~~~~~~~~~~~~~~~~~~t~~~~~~~~~~~~~~~~~~~~~~~~~~|o~~~~~~~~~~~~~~~~~~~~~,~~~~~~~~~~~~~~x~1~~~~~~~~~~~~~~~~~~~~~~~~~~~~~~~~~~~~~~~~~~~~~~~~~~~~~~~~~~~~~~~~~~~~~~~~~~~~~~~~~~~~~~~~~~~~~~~~~~~~~~~P~~~~~~~~t~~~~~~~~~~~~~~~~5~~~~~~~~~~~sE~~~_~~{~~~~~~R~~~~~~~~v~~~~~~~~~~~~~~~~~~~~~~~~~~~~~~~~~~~~~~~~~~~~~~~~~~~~~~~~~~~~~~~~~~~~~~~~~~~~~~~~~K~~~~~~~~~~~~~~~~~~~~~~~~~~~~~~~~~US~~~~~~~~~~~~~~~~~~~~~~~~~~~~~~~~~~~~~~~~~~~~~~~~~~~~~~~~~~~~~~~~~~~~~~~~~~4~~~~~~~~~~~~~~~~~~~~~~~~~~~~~~~~~~~~~~~~~~~~~~~~~~~~~~~~~~~~~~~~~~~~~~~~~~m~c:~~~~~g~~~(~~~~~~~~~~~U~~~~~~~~~~~~~~~~~~~~~~~~~~~~~~~~~k~~~~p~~~~~~~~~~~~~~~~~~~~@~~~~~~~~~}~~~~~G~~~~~~~~~~~~|~~~~~~~~~~~~~~~~~~~~~~~~~~~~~~~~~~~~~~~~~~~~~~~~~~~~~~~~~~~~~~~~~~~~~~~~~
@m54146_190729_151026/34276326/ccs|MID=KMPRO920-19
GGTAGCTATCTAGCACTCACAGCAGTCGAACATGTAGCTGACTCAGGTCACATTCAACAAATCATAAAGATATTGGAACCCTTTATTTCATCTTTGGAGCCTGGGCAGGTATATTAGGTACTTCCATAAGTATCCTAATCCGTACTGAATTAGGACACCCGGGTTCCCTAATTGGAGATGATCAAATTTATAATGTTATTGTTACTGCTCACGCCTTCGTAATAATCTTCTTCATAGTAATACCAATCATAATTGGTGGATTTGGAAATTGATTAGTACCCTTAATATTAGGAGCACCTGACATAGCATTCCCTCGAATAAATAACATAAGATTTTGATTACTACCCCCTTCTCTCACTCTTCTCCTAGCAAGTAAGTCTAGTTGAATAGTGGAGCAGGTACATGGATGAACAGTATATCCACCTCTCTCAGCCGAATCGCACACTGCTGGTGCCTCTGTTGATCTCGCAATCTTTTCCCTCCACCTTAGCAGGTGTATCCTCAATTCCTAGGAGCAGCTAACTTATCACTACTATAATTAATATAGCGAGCACCAGGGATAACATTAGATCAAACCCCCTTATTTGTATGAGCCTGTAGGTAATTACAGCCCTCCTTACTCCTATTATCCCTACCAGTATCTAGCCGGTGCCTATTACTATACTTCTTAGCAGATCGTAATTTAAATACTTCATTTTTCGACCCAGCCGGAGGAGGAGACCCTATTCTCTATCAATACCTTTTCTGATTTTTTGGTCATCCTGAAGTTTACTACGATGTGATGCTTGCACAAGTGATCCATACATATGTCACGCGCCTACC
+
~~~~~~~~~~~~~~~~~~~~~~~~~~~~~~~~~~~~~~~~~~~~~~~~~~~~z~~~~~~~~~~~~~~~~~~~~~~~~~~~~~~~~~~~~~~~~~~~~~~~~~~~~~~~~~~~~~~~~~~~~~~~~~~~~~~~~~~~~~~~~~~~~~~~~~~~~~~~~~~~~~~~~~~~~~~~~~~~~~~~~~~~~~~~~~~~~~~~~~~~~~~~~~~~~~~~~~~~~~~~~~~~~~~~~~~~~~~~~~~~~~~~~~~~~~~~~~~~~~~~~~~~~~~~~~~~~~~~~~~~~~~~~~~~~~~~~~~~~~~~~~~~~~~~~~~~~~~~~~~~~~~~~~~~~~~~~~~~~~~~~~~~~~~~~~~~~~~~~~~~~~~~~~~~~~~~~g~~~~~~~~~~~~~~~~~~~~~~~~~~~~~:~~~~4]~~~~~~~~~I~~~~~~~~~~~~~~Td~~~o~~~~~a~~~~~~~~~~~DV~~~~~~d~u~~~~~~~~~~,I~r~~c~~~~~~~~~~~~~~~~~~~~~~b~~~~~~~~~~G~~~~<~?~~~~~~~~~~~~~~~~~~~_~~~~~~~~~~~~ek~%~~~~~~~~~i~~~?~~~{c~~~~~~~~~~~~0~~R~~~~~~~V~~~~~V~~~~~~~~~~~~~~~~~~~~~m~~~~~~~~n~~~~~~~~~Z~\~~~~~~~~~~~~~~~~~c~~~~~~~~~~~~~~~~~~~~~~~~~~~~~~~~~~~~~~~~P~~~~~~~~~~~~~~~~~~~~~~~~~~~~~~~~~~~~~~~~~~~~~~~~~~~~~~~~~~~~~~~~~~~~~~~~~~~~~~~~~~~~~~~~~~~~~~~~~~~~~~~~~~~~~
@m54146_190729_151026/9962133/ccs|MID=KMPGQ292-19
GGTAGCTCACACTCTCTCACAGCAGTCGAACATGTAGCTGACTCAGGTCACGGTCAACAAATCATAAAGATATTGGAACCCTTTATTTCATCTTTGGAGCCTGGGCAGGTATATTAGGTACTTCCACTAAGTATCTTAATCCGTACTGAATTAGGACATCCAGGTTCCCTAATTGGAGATGATCAAATTTATAATGTTATTGTTACTGCTCACGCCTTCGTAATAATCTTCTTCATAGTAATACCAATCATAATTGGTGGATTCGGAAATTGATTAGTACCCTTATATTAGGGGCACCTGACATAGCATTCCCTCGAATAAATAACATAAGATTTTGATTACTACCCCCTTCTCTCACTCTTCTCCTAGCAAGAAGCCTAGTTGATAATGGAGCGGGTACTGGATGAACAGTGTATCCCACCTCTCTCAGCCGGAATCGCACACGCCGGTGCACCTCAGTTGATCTCGCAATCTTTTCTCCTCACTTAGCAGGGTGTATCTTCAATTCTAGGAGCAGCTAACTTTATTACTACCTATAATTAATATACGAGCACCAGGTATAACACTAGATCAAACCCCTTATTTGTATGAGCTGTAGGTATTACAGCTCTCCTACTTCTCCTGTTATCCCTACCAGTACTAGCCGGGTGCCTATTACTAATACTTCTTACAGATCGTAATTTAAATACTTCATTTTTCGACCCTGCCGGAGGAGGGAGACCCCTATTCTCTATCAACACCTTTTCTGATTTTTTGGACACCCTGAAGTTTACTACGATGTGATGCTTGCACAAGTGATCCATCTACTACACTGTACTCTAC
+
~~~~~~~~~~~~~~~~~~~~~~~~~~~~~~~~~~~~~~~~~~~~~~~~~~~~~u~~~~~~~~~~~~~~~~~~~~~~~~~~~~~~~~~~~~~~~~~~~~~~~~~~~~~~~~~~~~~~~~~~~~~~~~~<~~~~~~~~~~~~~~~~~~~~~~~~~~~~~~~~~~~~~~~~~~~~~~~~~~~~~~~~~~~~~~~~~~~~~~~~~~~~~~~~~~~~~~~~~~~~~~~~~~~~~~~~~~~~~~~~~~~~~~~~~~~~~~~~~~~~~~~~~~~~~~~~~~~~~~~~~~~~~~~~~~~~~~~~~~~~~~~~~~~~~~~~~~~~~~~~~~~~~~~~~~~~~~~~~~~~~~~~~~~~~~~~~~~~~~~~~~~~~~~~~~~~~~~~~~~~~~~~~~~~~~~G~~~~~~~~~~~~~~~~~~~~~~~~$~~~~~~~~~~~~~~~~~~~~~~~~~~~~~~d~~~~~~~~~~~kC~~~~~~~~~~~~~~~~~~~~~=~~K~~~~~H~~~~~~~~~~~~~~~~~~~~~~~~~~~~~~~~~~~~~~~~r~l~~~~~~~~~~~~~~~~~~~~~~~~~~~~~~~~~~~~~~~~=~~~p~~~~~~~~~~~~~~~~~~~~~~~~~~~~~~~~~~_~~~~~~~~d~~~~~~~~~~~~~~~~~~~~~y~~~~b~~~~~~~~~~~~~~~~~~~~~~~~V~~~~~~~~~~~~~~~~~~~~~~~~~~~~@Rb~~~~~~~>~~I~~g~~~~~~~~~~~~~~~~~~~~~~~~~~~~~~~~~~~~~~~~~~~~~~~~~~~~~~~~~~~~~~~~~~~~~~~~~~~~~~~~~~~~~~~~~~~~~~~~~~~~~
@m54146_190729_151026/15401580/ccs|MID=KMPNU1323-19
GGTAGCTCGCACTAGTACTGTTGGATCACTTGTGCAAGCATCACATCGTAGTAAACTTCATGGGTGTCCAAAAAATCAAAATAGGTGTTGATATAAGATTGGATCTCCTCCACCTGCAGGGTCAAAGAATGATGTATTAAGATTTCGATCGGTTAACAATATTGTAATAGCTCCAGCTAAAACTGGTAATGATAATAATAATAATAATGCTGTAATAGCTACTGATCAAACAAATAATGGTGTTTGATCTAATGATATTCTTTCTGATCGTATATTAATTGCTGTTGTAATAAAATTAACTGCTACCTAGAATTGAAGATACACCAGCTAATGTAGTGAGAGAAAGATTGCCTAGATCTACTGATACTCCCTCCAGTGAGCAATAGCTCCATGCTAGTGGTGGGTATACGGTTCATCCTGTACCTGCACCTATATCTGTTATTGCTGATATTAGTAGCTAGGGTTAATGATGGTGGTAATAATCAGAATCTTATATTATTTATTCGTGGGAAAAGCTATATCATGGTGGTCCAATTATTAATGGTACTAATCAATTACCAAACCCACCAATTATAATGGGTATTACTATAAAGAAAATCATTACAAATGCATGTGCTGTAATGATTACATTATAGATTTGGTCATCTCCGATTAGAGGTCCTGGTTGACCTAATTCTATTCGGATAATTATTCTTATAGATGTTCCTACTATTCCTGCTCATGCTCCGAAAATAAAATACAAAGTACCAATATCTTTATGATTTGTTGAATGTGACCTGAGTCAGCTACATGTTCGACTGCCTGTGTAGAGAGCACACTACC
+
~~~~~~~~~~~~~~~~~~~~~~~~~~~~~~~~~~~~~~~~~~~~~~~~~~~~~~~~~~~~Z~~~~~~~~~~~~~~~~~~~~~~~~~~~~~~~~~~~~~~~~~~~~~~~~~~~~~~~~~~~~~~~~~~~~~~~~~~~~~~~~~~~~~~~~~~~~~~~~~~~~~~~~~~~~~~~~~~~~~~~~~~~~~~~~~~~~~~~~~~~~~~~~~~~~~~~~~~~~~~~~~~~~~~~~~~~~~~~~~~~~~~~~~~~~~~~~~~~~~~~~~~~~~~~~~~~~~~~~~~~~~~~~~~~~~~~~~~~~~~~~~~~v~~~~j~~~~~~~~~~~~~~~~~~~O~~~~~~S~~~~~8~~~~6~~~~~~y~~~~~~~~~~~~,~~~[~~~W~~~~~~~~~~~~~~~~~~~~~~~~~~~~~~~~~z~~~~~~~~~~~~~~~~~0-~~~~~~~~~~~~~~~~~~~~~~~~~~~~3P~~~~~~~~~~~~~~~~~~~~F~~~~~~~~~~~~~~~~~~~~~~~~~~~.~~*~~~~~~~~~~~~^~~~xa~~~~~~~~~~~~~~~~~~~~~~~~~~~~~~~~~~~~~~~~~~~~~~~~~~~~~~~~~~~~~~~~~~~~~~~~~~~~~~~~~~~~~~~~~~~~~~~~~~~~~~~~~~~~~~~~~~~~~~~~~~~~~~~~~~~~~~~~~~~~~~~~~~~~~~~~~~~~~~~~~~~~~~~~~~~~~~~~~~~~~~~~~~~~~~~~~~~~~~~~~~~~~~~~~~~~~~~~~~~~~~~~~~~~~~~~~~~~~~~~~~~~~~~~~~~~~~~~~~~~~~~~~~~~~~~~~~~~~~~~~~~~~~~~~~~~~
@m54146_190729_151026/45876143/ccs|MID=KMPGR404-19
GGTAGCTCGCTCGACGAGCGCGCAGTCGAACATGTAGCTGACTCAGGTCACAGTTCAACCAATCATAAAGATATTGGAACATTATATTTTATTTTTGGATCATGATCAGGAATAATAGGGAACATCATTAAGTATACTAATCCGTACAGAATTAGGAAACCCTGGAAGATTAATTGGAAATGATCAAATTTACTAATTCAATTGTAAAAGCTTATGCTTTTATTATAATTTTTTTTATAGTCATACCCATTATAATTGGAGGATTCGGAAACTGACTTGTACCATCTTATATTAGGAGCCCCTGATATAGCATTCCCTCGACTTAAATAATATAAGATTTTGATTACTACCACCATCCCTAACCTTCTTAATTATAAGTTCTATCATTGATAAAGGAGCAGGAACAGGATGAACCTGTTATATCCACCTCTATCATCTAATATCGCCCATGAAGGTATTTCAGTTGATCTTGCAATTTTCAGACTACATATAGCAGGAATTTCTTCTATCCTTGGAGCAATTAACTTTATCTCAACCATTTTAAATATACGACCCAAAGGAATAAAACTTGATCGAACACCTTTATTCGTATGATCAGTAAAAATTACAGCTATTCTACTTTTAATTTCCTTACCAGTTCTTGCTAGGAGCAATTACCTATATTATTAACTGACCGAAATATTAATACATCTTTTTTTGACCCTGCTGGAGGAGGTGACCCAATTTTGTATCAACATTTATTCTGATTTTTTGGTACACCCATGAAGTTTACTACGATGTGATGCTTGCACAAGTGATCCAAGCGACGCGAGAGTGCCTACC
+
~~~~~~~~~~~~~~~~~~~~~~~~~~~~~~~~~~~~~~~~~~~~~~~~~~~~~~~~~~~gd~~~~~~~~~~~~~~~~~~~~~~~~~~~~~~G4~~~~~~~~~~~~~~~~~~~~~;[~,~~~~~~~~~~~~~~~~~~~~~~~~~~~~~~~~~~~~~~~~~~~~~~~~~~~~~~~~~t~~~~~~~~~~~~~~~~bV~~~~~~~~~~~~~1~~~a~&~~~~~~~~~~~~~~~~~~~~~~~~~~~~~~~~~~~~~~~~~~~~~~~~~~~~~~~~~~~~~~~~~~~~~~~~~~~~~~~~~~~~~~~~~~~~~~~~~~~~~~~~~~~&~~~~~~~~~~~~~~~~~~~e~~~~~~~~~~~~~~v~~~~~~~~~~~~~~~~~~~~~~~~~~~~~~~~~~~~~~~~~~~~~~~~~~~~~~~~~~G~;~~~~~~~~~~~~~~~~~~~~~~~~~~~~~~~~~~~~~~~~~~~~~~x_~~~~~~~~~~~~~~~~~~~~~~~~~~~~~~~~~~~~F~~~~~~~~~~~~~8~~~~~~~~~~~~~~~~~~~~~~~~~~~~~~~~~~~~~~~~~~~~~~~~~~~~~~~~~~~~~~~~~~~~~~~~~~~~~~~~~~~~~~~~~p~~~~~~~~~~~~~~~~~~~~~~~~~~~~~~~~~~~~~~~~~~~~~~~~~~~~~~~~~~~~~~~~~~~~~~~~~~~~~~~~~~~~~~~~~~~~~~~~~~~~~~~~~S@~~~~~~~~~~~~~~~~~b~~~~~~~~~~~~~~~~~~~~~~~~~~~~~v~~~~~~~~~~~~~~~~~~~~~~~~~~~~~~~~~~~~~~~~~~~~~~~~~~~~~~~~~~~~
@m54146_190729_151026/71631362/ccs|MID=KMPRN1174-19
GGTAGCTCGCTGATGATATCTTGGATCACTTGTGCAAGCATCACATCGTAGTAAACTTCTGGGTGTCCAAAAAATCAAAATAAGTGTTGGTAAAGAATTGGGTCTCCTCCACCTGATGGATCAAAAAATGAAGTATTTAAGTTACGGTCTGTTAGGAGTATTGTAATTGCTCCAGCCAAAACAGGAAGAGAGAGAAGAAGTAAAATAGCAGTAATTAGAATTGATCAAACTAAAAGAGGAATTTTATCAAGGGAAAAATTTTTATGATGTATATTAATAATAGTTGAAATAAAATTAATTGCTCCAAGAATAGAAGAGGCTCCAGCAATATGGAGAGAAAAAATTGCTAAATCTACAGAGGGTCCATTATGGTAAATATTAGATGCTAAAGGAGGATAAACAGTTCATCCTGTTCCTACTACCTGATCCAATAAAGTTTCTTAATAGTTAATAATAAAATTGAAGGGGGGAGTAATCAAAAATCTTATATTATATTATTCGTAGGGTAAGCTATATCATGGAGCTCCCTAATATTAATGGAACTAAGAAATTTCCAAATCCTCCAATTATAAATGGTATTAACTATAAAAAAAAGTTATAATAAAGGCATGTCCTTGTAACAATAGAATTATAAATTTGGTCATTATTAATTAAGGGACCACAGGTTCCTAGTTCAATTCGGATAATTATTCTTATAGAAGACCCAATTAAACCAGCTCAAATAGCAAAAATAAAATAAAGGATTCCAATATCTTTATGATTTGTTGACCTGTGACCTGAGTCAGCTACATGTTCGACTGCCACATAGAGATACAGACTACC
+
~~~~~~~~~~~~~~~~~~~~~~~~~~~~~~~~~~~~~~~~~~~~~~~~~~~~~~~~~~~~~~~~~~~~~~~~~~~~~~~~~~~~~~~~~~~~~~~~~~~~~~~~~~~~~~~~~~~~~~~~~~~~~~~~~~~~~~~~~~~~~~~~~~~~~~~~~~~~~~~~~~~~~~~~~~~~~~~~~~~~~~~~~~~~~~~~~~~~~~~~~~~~~~~~~~~~~~~~~~~~~~~~~~~~~~~~~~~~~~~~~~~~~~~~~~~~~~~~~~~~~~~~~~~~~~~~~~~~~~~~~~~~~~~CF~~~~~~~~~~~~~~~~~~~~~~~~~~~~~~~~~~~~~~~~~~~~~~~~~~~~~~~~~~~~~~~~~~~~~~Z~~~~~~~~~~~~~~~~~~~~~~~~~~~~~~~~~~~~~~~~~~~~~~~~~~~~~~~~~~~~~7~~~~~H~~~~~~~~~~~~~~~~~~~~~~~~~~~~~~~~~~~~~~~~~~u~~~~~~d~~~~~~~~~~~~~~~~~~~~~~~~~~~~~~~~~~~~~~~~~~~~~~~E~~~~~~~~~~~~~~~~~~~~~~~~~~~~~~~~~~~~~~~~~~~~~~~~~~~~~~~~~~~~2~~~~~~~~~~~~~~~~~~~~~~~~~i~~~~~~~~~~~~~~~~~~~~~~~~~~~~~~~~~~~~~~~~~~~~~~~~~~~~~~~~~~~~~~~~~~~{mC~~~~~~~~~~~~~~~~~~~~~~~~~~~~~~~~~~~~~~~~~~~~~~~~~~~~~~~~~~~~~~~~~~~~~~~~~~~~~?~~~~~~~~~*~~~~~~~~~~~~~~~~~~~~~~~~~~~~~~~~~~~~~~~~~~~~~~~~~~~
@m54146_190729_151026/22020348/ccs|MID=KMPGQ288-19
GGTAGCTCGCTGATGATATCTTGGATCACTTGTGCAAGCATCACATCGTAGTAAACTTCAGGGTGACCAAAAAATCAGAAAAGGTGTTGATAGAGAATAGGGTCTCCTCCTCCGGCTGGGTCGAAAAATGAAGTATTTAAATTACGATATGTAAGAAGTATAGTAATGGCACCAGGCTAGTACCTGGTAGGGATAACAGGAGAAGGAGGGCATGTAATACCTACAGCTCATACAAATAAGGGGGTTTGATCTAGTGTTATACCTGGTGCTCGTATATTAATTATGGTAGTAATAAAGTTAGCTGCCCCTAGAATTGAAGGATACATCCTGCTAAGTGGAGAGAAAAGATTGCGAGATCAACTGAGGCACCAGGCGTGTGCGATTCCAGGCTGAGAGAGGTGGGTATACTGTTCATCCAGTACCTGCTTCCATTATCAACTAGGCTTCTTGCTAGGAGAAGAGTGAGAGAAGGGGGTAGTAATCAAAATCTTATGTTATTTATTCGAGGGAATGCTATGTCAGGTGCTCCTAATATTAAGGGTACTAATCAATTTCCGAATCACCAATTATGATTGGTATTACTATGAAGAAGATTATTACGAAGGCGTGAGCAGTAACAATAACATTATAAATTTGATCATCTCCAATTAGGGAACCCTGGATGTCCGTAATTCAGTACGGATTAAGGATACTTATGGAAGTACCTAATATACCTGCCCAGGCTCCAAAGATGAAATAAAGGGTTCCAATATCTTTATGATTGGTTGACCTGTGACCTGAGTCAGCTACATGTTCGACTGCGCGCGAGCGTGTCGCGCTACC
+
~~~~~~~~~~~~~~~~~~~~~~~~~~~~~~~~~~~~~~~~~~~~~~~~~~~~~~~~~~~~~~~~~~~~~~~~~~~~~~~~~~~~~~~~~~~~~~~~~~~~~~~~~~~~~~~~~~~~~~~~~~~~~~~~~~~~~~~~~~~~~~~~~~~~~~~~~~~~~~~~~~~~~~~~~~~~~Q~~~~~~~~~~~~~~j<~~~~~~~~~~~(~~~~~~~~~O\~~~~~~~~~~~~~~~~~~~~~~~~~~~~~~~~~~~~~~~~~~~~~~~~~~~~~~~~~~~~~~~~~~~~~~~~~~~~~~~~~~~~~~~~~~~~~~~~~~~~~~~~~=~~~~~~b~~~~~~~~~~~~~~~~~~~~~~~~~~~~~~~~v~~~~~~~~~~~^~~~~~~~~~~~~~~~~~~~~~~~~~~~~~~~~~~o~~~~~~~~~~~~~~~~~~~~g~~~~~~~~~-~~~~~~~~~~~~~~~~~~~~~~~~~~~~~~~~~~~~~~~~~~~~~~~~~~~~~~~~~~~~~~~~~~~~~~~~~~~~~~~~~~~~~~~~~@_~~~~~~~~~~~~~~~~~~~~~~~~~~~~~~~[$~~~~~~~~~~~~~~~~~~~~~~~~~~~~~~~~~~~~~~~~~~~~~~~~~~~~~~~~~~~~~~~~c~~~~~~~~~~~~~~~~~~~~~~~~~~~~~a~~~~~~~~~y~~~~~~~~~~~~~~~~~~~~h~~~~~~~~~~~~~~~~~~~~~~~~~~~~~~~~~~~~~~~~~~~~~~~~~~~~~~~~~~~~~~~~~~~~~~~~~~~~~~~~~~~~~~~~~~~~~~~~~~~~~~~~~~~~~~~~~~~~~~~~~~~~~~~~~~~~~~~
@m54146_190729_151026/52822621/ccs|MID=KMPIT134-19
GGTAGCTGAGACACTCTCTATTGGATCACTTGTGCAAGCATCACATCGTAGTAAACTTCATGGATGTCCAAAAAATCAAAATAAATGTTGATATAAAATAGGATCTCCTCCTCCAGCTGGATCAAAAAAATGATGTATTTAAATTTCGATCAGTTAAAAGTATAGTAATAGCTCCTGCTAATACCGGTAAAGATAATAATAATAAAATGGCAGTAATTACTACAGCTCAAACAAATAAAGGTATTCGATCAAATGTAATACCTGTAGATTGTATATTAATTACAGTAGTAATAAAATTGACAGCCTCCTAGAATAGAAGAAATTCCTGCTAAATGTAAGGAAAAAATAGCTAAATCAACTGAACCTCCTCCATGAGCAATTGCAGCAGATAGAGGTGGATAAACTGTTCATCCTGTTCCAGCTCCATTTTCTACTATACTACTTGCTAATAAAAGGGTTAATGACTGGAGGGTAATAATCAAAAACTTATATTATTTATTCGAGGGAATGCTATATCAGGAGCTCCTAATATTAATGGAACTAAATCAATTTCCAAATCCTCCAATTATAATAGGTATTACTATAAGGAAAATTATTACAAAAGCATGTGCTGTTACAATTACATTATAAATTTGATCATCACCAATTAATGAACCTGGACTGACCTTAATTCAGCTCGAATTAAAATACTTAATGAAGTACCAATTAGTTCCTAGCTCATGTCCCCAAAAATAAAATATAATGTACCAATATCTTTATGATTGGTTGAATGTGACCTGAGTCAGCTACATGTTCGACTGCTACACACATATATATCCTACC
+
~~~~~~~~~~~~~~~~~~~~~~~~~~~~~~~~~~~~~~~~~~~~~~~~~~~~~~~~~~~~~A~~~~>1~W~~~~~~~~~~~~~~~~~~~~~~~~~~~~~~~~~~~~~~~~~~~~~~~~~~~~~F~~~~~~~~~~~~~~~~~~~~~~~~~~~~~~~~~~~~~~~~~~~~~~~~~~~~~~~~~~~~R~~~~~~~~~~~~~~~~~~~~~~~~~~~~~~~~~~~~~~~~~~~~~~~~~~~~~~~~~~~~~~~~~~~~~~~~~~~~~~~~~~~~~~~~~~~~~~~~~~~~~~~~~~~~~~~~~~~~~~C~%~~~~~~~~~~~~~~~~~~~~~~~~~~~~~~~~~~=~~~~~~~~~~~~~~~~~~~~~~~~~~~~~~~~~~~~~~~~~~~~~~~~~~~~~~~~~~~~~~~~~~~~~~~~~~~~~~~~~~~~~~~~~~~~~~~~~~~~~~~~~~~~~~~~~~~~~~~~~~~~~~~~z~~~~~~~~~~s~~~~~~~~~~~~~~~~~~~~~~~~~~~~~~~~~~~~~~~~~~~~~~~~~~~~~~~~~~~~~?~~~~~~~~~~~~~~~~~~~~~~~~~~~~~~~~~~~~~~~~~5~~~~~~~~~~~~~~~~~~~~~~~~~~~~~~~~~~~~~~~~~~~~~~~~~~~~~~~~~~~~~~~~~~~~~~~~~~~~V~~~~~~~~~~~~~~~~~~~~~~~z~~~~~~~~~~~~~~~~~~~~~m~~~h~~~~~~~~~~~~~~~~~~~~~~~~~~~~~~~~Z~~~~~~~~~~~~~~~~~~~~~~~~h{~~~~~~~~~~~~~~~~~~~~~~~~~~~~~~~~~~~~~~~~~~~~~~~~~~~
@m54146_190729_151026/15204563/ccs
GGTAGCTGAGACACTCTCTATTGGATCACTTGTGCAAGCATCACATCGTAGTAAACTTCTGGGTGTCCAAAAAATCAAAATAAGTGTTGGTAAAGAATTGGGTCTCCCTCCTCCAGCTGGGTCGAAGAAGGAGGTATTTAAGTTTCGATCGGTTAATAATATAGTAATGGCTCCTGCTAAAACTGGGAGTGATAAAAGAAGCAATAAAGCAGTGATTACTACTGATCAAACAAATAAAGGTATTCGGTCGAATGAGATTCCTGGCGATCGTATATTAATAACTGTAGTAAGTAAAATTTACAGCTCCTAAAATAGATGATACCCCTGCTAAGTGTAAAGAAAAAATCGCTAAATCTACTGAAGCCCCTCTATGAGCAATTCCTGAAGATAAAGGTGGATAAACTGTTCATCCAGTTCCAGCTCCACTTTCTACTATAGAACTTGCTAATAATAATGATAGAGATGAGGGGTAAAAGTCAAAAACTTATATTGTTTATTCGGGGAAAAGCTATATCAGGAGCCCCTAATATAAGGGGTACTAATCAATTTCCAAATCCTCCAATTATAATAGGTATTACTATGAAAAAAATTATAATGAATGCATGAGCAGTTACAATTACATTATAGATTTGATCGTCTCCAATTAATGATCCTGGTTGTCCTAATTCAGTTCGAATTAATATACTTAGGGATGTTCCTACTATACCGGCTCATGCCCCAAATATAAAATATAATGTTCCAATATCTTTATGATTTGTTGACCTGTGACCTGAGTCAGCTACAGTGTTCGACTGCTGCGTCTCACTCTCATCTCTCTCTTCA
+
~~~~~~~~~~~~~~~~~~~~~~~~~~~~~~~~~~~~~~~~~~~~~~S~~~~~~~~~~~~~~~~~~~~~l~~~~~~~~~~~~~~~~'M~~~~~~~~~~~~~~~~~~S~~~~~~~~~~~~~~~~~~~~~~~~~~~~~~~~~~~~~~~~~~~~~~~~~~~~~~~~~~~~~~~~~~~~~~~~~~~~~~~~~~~~~~~~~~~~~~~~~~~~~~~~~~~~~~~~~~~~~~~~~~~~~~~~~~~~~~~~~~~~~~~~~~~~~~~~~~~~~~~~~~~~~~~~~~~~~~~~~~~~~~J~V~~~~~~~~~~~~~~~~~~~~~~~~~~~~~~~~~~~~~~~~~~~~~~~~^~~~~~9~D~~~~~~~~~~~~~~~~~~~~~~~~~~~~~~~~~~~~~~~~~~~~~~~~~~~~~~~~~~~~~~~~~~~~~~~~~~~~~~~~~~~~~~~~~~~~~~~~~~~~~~~~~~~~~~~~~~~~~W3~~~~~~~~~~~i~~~~~~~~~~~~~~~~~~~~~~~~~~~~~~~~~~~~~~~~~~~~~~~~~~~~~~~~~~~~~~~~~~~~~~~~~~~~~~~~~~~~~~~~~~~~~~~~~~~~~~~~~~~~~~~~~~~~~~~~~~~~~~~~~~~~~~~~~~~~~~~~~~~~~~~~~~~~~~~~~~~~~~~~~~~~~~~~~~~~~~~~~~~~~~~~~~~~~~~~~~~~~~~~~~~~~~~~~~~~~~~~~~~~~~~~~~~~~~~~~~~~~~~~~~~~~~~~~~~~~~~~~~~~~~~~~~o~vu~~~~~~~~~~~~~~~~~~~~~~~~~k~~~~~~~~~~~~~~~~~~~~~~~~~~r~~~~~~~~R157
@m54146_190729_151026/18940611/ccs|MID=KMPFR1256-19
GGTAGGATGAGTATAGACACAGCAGTCGAACATGTAGCTGACTCAGGTCACAGTTCAACAAATCATAAAGATATTGGGACTCTTTACTTTATATTTGGGATTTGGTCAGGTATAGTAGGGAATAATATTAAGAATAATTATTCGTATTGAGTTAGCTCAACCAGGATCTTTTATTAATAATGATCAAGCATATAATGTTATTGTAACATCTCATGCTTTTATTATGATTTTTTTTTATAGTTATACCAATTATGATTGGAGGTTTTGGTAATTGATTATTACCTTTAATAATTGGTGCTCCTGATATAGCTTTTCCCCGGCTTAATAATATGAGATTCTGATTATTACCTCCTTTAACACTTTTAATACTCAGTTCTATAATTGAAATAGGGGTGGGAACTGGCTGAACTGTTTATCCTCCTTTATCAGGGAATACTGCTCATGCTGGTCCAAGAGTTGTTGATATGTCTATTTTTTCACTTCGTTTAGCGGGTATTTCTTCTATTTTAGGAGCAGTTAATTTCATTACTAGTGTCATGAATATACGTCCAACAGGAATATCCTTAGATCGTACTCCATTATTTGTTTGGTCAGTACTAATCACTGCAGTTTTGTTACTGCTTTCCTTACCGGTTTTGGCTGGGGCAATTACTATATTACTTACTGATCGTAATATCAATACAACTTTTTTTGATCCTGCTGGGGGGGGGGGGGGTGATCCTATTCTTTATCAGCATTTATTTTGATTTTTTGGATCATCCATGAAGTTTACTACGATGTGATGCTTGCACAAGTGATCCAAGATATCATCAGCGAGCTACC
+
~~~~~~~~~~~~~~~~~~~~~~~~~~~~~~~~~~~~~~~~~~~~~~~~~~~mF~~~~~~~~~~~~~~~~~~~~~~~~~~~~~~~~~~~~~~~~~~~~~~~~~~~~~~~~~~~~~~~{%~~~~~~~~~~~~~~~~~~~~~~~~~~~~~~~~~~~~~~~~~~~~~~~~~~k~~~~~~~~~~~~~~~~~~~~~~~~~~~~~~~~~~~~~~~~~~~~~~~~~~~~~~~~~~m~~~~~~~~~~~~~~~~~~~~~~~~~~~~~~~~~~~~~~~~~~~~~~~~~~~~~~~~~~~~~~~~~~~~~~~~~~~~~~~~~~~~~~{~~~~~~~~~~~~~~~~~~~~~~~~~~~~~~~~~~~~~~~~~~~~~~~~~~~~~~~~~~~~~~~~~~~~~~~~~~~~~~~~~~~~~~~~~~~~~~~~~~~~~~~~~~~~~~~~~~~~~~~~~~~~~~~~~~~~~~~~~~~~~~~~~~~~~~~~~~~~~~~~~~~~~~~~~~~~~~~~~~~~~~~~~~~~~~~~~~~~~~~~~~~~~~~~~~~~~~~~~~~~~~~~~~~~~~~~~~~~~~~~~~~~~~~~~~~~~~~~~~~~~~~~~~~~~~~~~~~~~~~~~~~~~~~~~~~~~]~~~~~~~~~~~~~~~~~~~~~~~~~~~~~~~~~~~~~~~~~~~~~~~~~~~~~~~~~~~~~~~~~~~~~~~~~~~~,~~~~~~~~~~~~~~~K~~~~~~~~~~~~~~~~~~~~~~~~~~~~~~~~~~~~~~~~~~~~i~~~~~~~FW~~~~~~1~~~~~~~~~~~~~~~~~~~~~~~~~~~~~~~~~~~~~~~~~~~~~~~~~~~~~~~~~~~
@m54146_190729_151026/60294055/ccs|MID=KMPUH057-19
GGTAGGCACTCTCGCGTCGCTTGGATCACTTGTGCAAGCATCACATCGTAGTAAACTTCAGGGTGTACCAAAAAATCAAAATAAATGTTGATATAAAATTGGGTCTCCTCCTCCAGCAGGATCAAAAAATGAGGTATTTAAATTTCGATCAGTTAATAATATTGTAATTGCTCCAGCTAGATACTGGTAAAGATAAAAGTAAAAGAATAGCTGTAATTATTACTGCTCATACGAAACAAAGGAGTTCGATCTAAAGATATTCCTACAGGTCGTATATTAATAACTGTAGAAATAAAATTACTGCCCCTAAAATAGAAGAAATACCAGGCAAGATGTAGTATAAAAATAGCTAAATCAACTGATGATCCACTATGGGCAATATTAGGCAGATAGAGGAGGATATACTGTTCATCCTGTTCCTGCTCCATTTTCTACTACTCTTCTTATTAATAATAAAGGTTAAAGAATGGTGGAAGTAATCAAAATCTTATATTATTTATTCGAGGGAAAAGCCATATCAGGGGCTCCTAATATTAAAGGAAATAATCAGTTTCCCAAATCCTCCAATTAAAATTGGTATAACTATGAAAAAAAATTATAATAAAAGCATGAGCAGTAACAATACATTATAAATTTGATCATTACCAATAACTGTTTCCAGGTCCTATTAATTCTGATCGAATTAAAATTCTCAAAGATAGTACCAATTATTCCTGATCAAGCGCCAAAAATAAAATATAAGTGTTCCAATATCTTTATGATTGTTGAACCGTGACCTGAGTCAGCTACATGTTCGACTGCGAGTGTGAGTGCACACCTACC
+
~~~~~~~~~~~~~~~~~~~~~~~~~~~~~~~~~~~~~~~~~~~~~~~~~~~~~~~~~~~~~~~~~~I~~~~~~~~~~~~~~~~~~~~~~~~~~~~~~~~~~~~~~~~~~~~~~~~~~~~~~~~~~~~~~~~~~~~~~~~~~~~~~~~~~~~~~~~~~~~~~~~~~~~~~~~~~~~~~~1'~~~~~~~~~~~~~~~~~~~~~~~~~~~~~~~~~~~~~~~~~~~~~~~~~~~~~~~~~~~~~~~~~~~~~~~~~~~~~~~~~~~~~~~~~~c~~~~~~~~~~~~~~~~~~~~~~3~~~|~H~~~~[~~~~~~~~~~~~~~~~~~~~~~~~~~~~~~~~~~~~~~~~~~~~~~~~~~~~~~~~~~~~~~~~~~~~~~~~~~~~~~~T~~~~~~~~~E~~~~~~~~[~~~~~~~~~~:~~~X~~~~~~~~~~~~~>~~~~~~~~~~~~~~~~~~~~~w~~~~~~~~~~E~~~~~~~~~~~~~~~~~~~~~~~~~~~~~~~~~~~~~~~~~W~~~~~~-~~~~~~~~~~~~~~~~~~~~~~~~~~~~~~~7~~~~~~Y~~~~~~~~~~~~~~~~~~~~~~~~~~~~~~~~~~~~~~~~~~~~~~~~~~~~~~~~~~~~~~~~~~~~~K~~~~~~~~~~~~~~~~~~~~~~~~~~~~~~0~~~~~~~~~~~~~~~~~~~~~~~~~~~~~~~~~~~~~~~~~~~~~~~~~~~~~~~~~~~~~~~~~~~~~~~~~~~~~~~~~~~~~~~~~~~~~~~~~~~~~~~~~~)~B~~~~~~~~~~~~~~~~~~~~~~~~~~~~~~~~~~~~~~~~~~~~~~~~~~~~~~~~~~
@m54146_190729_151026/24183269/ccs
GGTAGGCGAGAGTAGAGTACAGTGTAGTAGATGGATCACTTGTGCAAGCATCACATCGTAGTAAACTTCTGGGTGACCAAAAAATCAGAATAAGTGTTGATATAAAATTGGGTCTCCTCCTCCTAGAGGGTCGAAGAATGATGTGTTGAAGTTTCGGTCTGTTAATAGTATTGTGATGGCTCCGGCTAAAACTGGTAGTGATAGTAATAGAAGAATGGCTGTAATTCCAATTGATCAGGTAAATAATGGTATTCGGTCATATGAGATTCCTGTGGATCGTATGTTAATAATTGTGGTGATGAAATTAATTGCTCCTAGGATTGAGGAAATACCGGCTAGGTGTAGGGCAAAGATGGCTAAATCTACAGAAGGTCCTCTGTGAGCGATATTAGAGGCTAATGGGGGGTATACTGTTCATCCTGTGCCAGCTCCTCTTTCTGTTATATTTCTTATGATTAGTAGTGATAAAGAGGGGGGTAGTAATCAGAATCTTATATTATTTATTCGAGGGAATGCTATATCAGGAGCTCCTAGTATTAATGGGATTAATCAGTTTCCGAATCCACCTATTATAATAGGTATAACTATAAAGAAGATTATAATGAATGCGTGTGCTGTTACGATTGTGTTGTAGATTTGATCATTAGTTAATTAAAGTTCCGGGATGTCCAAGCTCTGCTCGAATTATGATACTTATTGAGGTTCCGATTATTCCAGATCAAGATCCAAGAATGAAGTAAAGAGTTCCAATATCTTTATGATTGGTTGACTGTGACCTGAGTCAGCTACATGTTCGACTGCTGCGTCTCACTCTCGCCTACC
+
~~~~~~~~/(((~~~~~~~~~~~~~~~~~~~~~~~~~~~~~~~~~~~~~~~~~~~~~~~~~~~~~~~~~~~~~~~~~~~~~~~~~~~~~~~~~~~~~~~~~~~|~~~~~~~~~~~~~~~~~~~~~~~~~~~~~~~~~~~~~~~~~~~~~~~~~~~~~~~~~~~~~~~~~~~~~~~~~~~~~~~~~~~~~~~~~~~~~~~~~~~~~~~~~~~~~~~~~~~~~~~~~~~~7u~~~~~~~~~~~~~~~~~~~~~~~~~~~~~~~~~~~~~~~~~~~~~~~~~~~~~~~~~~~~~~~~~~~~~~~~~~~~~~~~~~~~~~`1~~~~~~~~~~~~~~~~~~~~~~~~~~~~~~~~~~~~~~~~~~~~~~~~~~~~~~~~~~~~~~~~~~~~~~~~~~~~~~~~~~~~~~~~~~~~~~~~~~~~~~~~~~~~~~~~~~~~~~~~~~~~~~~~~~~~~~~~~~~~~~~~~~~~~~~~~~~~~~~~~~~~~~~~~~~~~~~~~~~~~~~~~~~~~~~~~~~~~~~~~~~~~U~cj~~~~~~~~~~~~~~~~~~~~~~~~~~~~~~~~~~~~~~~~~~~~~~~~~~~~~~~~~~~~~~~~~~~~~~~~~~~~~~~~~~~~~~~~~~~~~~~~~~~~~~~~~~~~~~~~~~~~~~]5~~~~~~~~~~~~~~~~~~~~~~~~~~~~~~~~~~~~~~~~~~~~~~~~~~~~~~~~~~~~~~~~~~~~~~~~~~~~~~|~~~~~~~~~~~~~~~~~~~~~~~~~~~~~~~~~~~~~M~~~~w~~~~~~~~~~~~~~~~~~~~~~~~~~~~~~~~~~~~~~~~~~~~~~~~~~~~~
@m54146_190729_151026/25035617/ccs
GGTAGGCGAGAGTAGGCGAGAGTGAGACGCAGCAGTCGAACATGTAGCTGACTCAGGTCACAGGTCAACAAATCATAAAGATATTGGAATTCTATATTTTATTTTTGCAATTTGAGCCGGAATAATCGGTTCATCAATAAGTATAATCATTCGACTTGAGTTGGGCTCCTGTGAATCTATTATTAATAATGACCAAATTTACAATACCCTAGTTACCAGACATGCTTTCATTATAATTTTTTTTATAGTTATACCTTTTACAATTGGTGGATTCGGAAATTTCCTAATTCCCCTAATACTCGGCTCTCCAGATATAGCATACCCACGAATAAACAATATAAGATTTTGACTTTTGCCCCCCTCAATCACCCTTCTACTTCTGAGAAGTTTTATTAATAACGGCGTAGGAACAGGTTGAACAATTTACCCCCCTTTAGCCTCTAATATTTTCCATAGAGGGGCCTCAATTGACATATCAATTTTTTCCCTTCATATCGCAGGTATATCTTCTATTCTAGGAGCAATTAATTTTATTTCAACAATTCTAAATATACATCATAAAAATTTACCATTAGATAAAATTCCTTTACTTGTCTGATCTATCTTAATTACAGCCTTCCTTCTTCTCCTTTCTCTCCCTGTTTTAGCGGGGGCAATTACTATACTTTTAACTGACCGAAATCTAAATACCTCCTTTTTTGACCCATCAGGAGGGGGGGACCCAATTCTCTACCAACATTTATTTTGATTTTTTGGACACCCAGAAGTTTACTACGATGTGATGCTTGCACAAGTGATCCACATCGTCACAGACATACTACC
+
CC8A7O@2DDDI~~~~~~~~~~~~~~~~~~~~~~~~~~~~~~~~~~~~~~~~~~~~~~~~~L~~~~~~~~~~~~~~~~~~~~~~~~~~~~~~~~~~~~~~~~~~~~~~~~~~~~~~~~~~~~~~~~~~~~~~~~~~~~~~~~~~~~~~~~~~~~~~~~~~~~~~~~~~~~~~~~~~~~~~~~~~~~~~~~~~~~~~~~~~~~~~~~~~~~~~~~~~~~~~~~~~~~~~~~~~~~~~~~~~~~~~~~~~~~~~~~~~~~~~~~~~~~~~~~~~~~~~~~~~~~~~~~~~~~~~~~~~~~~~~~~~~~~~~~~~~~~~~~~~~~~~~~~~~~~~~~~~~~~~~~~~~~~~~~~~~~~j~~~~~~~~~~~~~~~~~~~~~~~~~~~~~~~~~~~~~~~~~~~~~~~~~~~~~~~~~~~~~~~~~~~~~~~~~~~~~~~~~~~~~~~~~~~~~~~~~~~~~~~~~~~~~~~~~~~~~~~~~~~~~~~~~~~~~~~~~~~~~~~~~~~~~~~~~~~~~~~~~~~~~~~~~~~~~~~~~~~~~~~~~~~~~~~~~~~~~~~~~~~~~~~~~~~~~~~~~~~~~~~~~~~~~~~~~~~~~~~~~~~~~~~~~~~~~~~~~~~~~~~~~~~~~~~~~~~~~~~~~~~~~~~~~~~~~~~~~~~~~~~~~~~~~~~~~~~~~~~~~~~~~~~~~~~~~~~~~~]~~~~~~~~~~~~~~~~~~~~~~~~~~~~~~~~~~~~~~~~~~~~~~~~~~~~~~~~~~~~~~~~~~~~~~~~~~~~~~~~~~~~~~~~~~~~~~~~~~~~~~~~~~~~~~~~~~~~~~~~~~~~~~~
@m54146_190729_151026/74645875/ccs|MID=KMPRO958-19
GGTAGGCGTGTGAGAGTCTGCTGGATCACTTGTGCAAGCATCACATCGTAGTAAACTTCATGGATGTACCAAAAAATCAGAAAAGGTGTTGATAGAGAATAGGATCCCCACCTCCTGCGGGGTCGAAAAATGATGTATTAAGATTACGGTCTGTGAGAAGTATGGTGATAGCACCTGCTAAAACAGGGAAGTGAAAGGAGGAGTAGAAGGGCTGTAATTCCAACTGCTCAGACAAATAGAGGAGTTTGGTCTAAGGATATACCGGGGGCTCGTATATTAATTATGGTTGTGATAAAATTGGCGGCTCCTAGGATAGGAAGAAACATCCTGCTAAGTGAAGGGAGAAGATAGGCTAAGTCAACGGAGGCTCCAGGCATGAGCAATTCCTGCAGAGAGAGGAGGGTATACTGTTCATCCTGTATCCCGCACCATTTTCCACTAGGCTTCTTGCTAGAAGAAGGGTTAAGGAAGGGAGAAGTAATCAGAATCTTATATTATTTATTCGGGGAAAGGCTATATCTGGGGCTCCTAATATTAAAGGGACTAGCCAATTTCCGAATCCTCCGATTATAATGGGTATTACCTATAAAGAAGATTATTACGAAGGCGTGAGCTGTTACAATACGTTGTAAATTTGATCATCTCCAATTAAGGATCATGGATGACCTAATTCAGTACGAATAAGAATAGCTTATGGAAGTTCCCAATATTCCCTGATCATGCTCCGAAAATGAAATAGAGGGTTCCAATATCTTTATGATTGGTTGAACTGTGACCTGAGTCAGCTACATGTTCGACTGCCGCGCTGACATCGTGCCTACC
+
~~~~~~~~~~~~~~~~~~~~~~~~~~~~~~~~~~~~~~~~~~~~~~~~~~z~~~~~~~~D~~~~~~|j~~~~~~~~~~~~~~~~~~~~~~~~~~~~~~~~~l~~~y~~~o~~~~~~~~~~~~~~~~~~~~~~~~~~~~~~~~~~~~~~~~~~~~~~~~~~~~~~~~~~~~~~~~~~~~~~~~~~~8~~&~~~~~~~~~~~~~~~~~~~~~~~~~~~~~~~~~~~~~~~~~~~~~~~~~~~X~W~~~~~~~~~~~~~~~~~~~~~~~~~~~~~~~~~~~~~~~~~~~~~~~~~~~~~~~~~~~~~~~~~~~~~~~~7~~~~~~~~bQ`~~~~~~~~~~~~~~~~~~~~~~~o~~~~~~~~~~~~~~~~~~~~~?~~~~~~~~~~~~~~~~~~b~~~~~~~~~~~~~~~~~~~~~~~~~~~~~~%~~~~~~~~~~~~~~~~~~~~~~~~~~~~~~~~~~~~~~~~~~~~~~~~~~~~~~~~~~~~~~~~~~~~~~~~~~~~~~~~~~~~~~~~~~~~~~~~~~~~~~~L3~~~~~~~~~~~~~~~~~~~~~~~~~~~~~~~~~~~~~~~~~~~~~~~~~~~~~~~~K~~~~~~~~~~~~~~~~~~~~~~~~~~~~~~~~~~~o~6~~~~~~~~~~~~~~~~~~~~~~~~~~~~~~~~~~~~~~~~~~~~~~~b~~~~~~~~~~~~~~~~~r~~~~~~~~~~~~~~~~~~~~~~;~~~~~~j~~~~~Y~~~~~~~~~~~~~~~~~~~~~~~~~~~~~~~~~~~~~~~~~~~~~~~~~~~~~~~~~~~~~~~~~~~~~~~~~~~~~~~~~~~~~~~~~~~~~~~~~
@m54146_190729_151026/62063075/ccs|MID=KMPFS232-19
GGTAGGCTGAGACGACGCGCGGCAGTCGAACATGTAGCTGACTCAGGTCACAGTCAACAAATCATAAAGATATTGGAACATTATATTTTATTTTTGGAATTTGATCTGGAATAATTGGAACTTCTTTAAGAATTATTATTCGAATAGAATTAAGAAGAGTATCTAATTTAATTGGTAATGATCAAATTTATAATGTAATTGTAACTGCTCATGCTTTCATTATAATTTTTTTTTATAGTTTATACCTATTTTAATTGGAGGGTTTTGGAAACTGATTAGTTTCCTATTATATTAGGAGCCCCAGATATAGCTTTCCCACGTATAAATAATATAAGATTTTGATTATTACCCCCTTCTTTATCTTTATTATTAATTAGTAGAATAATTGAAACAGGAAACAGGAAACTGGATGAACTGTTTTACCCCCCTCTATCATCAATTATTGCACATACAGGATCATCTGTTGATTTTTTCTATTTTTTCTTTACATATTGCTGGAATTTCTTCTATTTTAGGAGCTATTAATTTTATTTCAACTATAATTAACATAAAAATTAAATTTTTAAAATTCGATCAAATTTCATTATTTGTATGATCAATTCTAATTACTACTATTTTATTATTATTATCATTACCAGTTTTTAGCAGGAGCTATTACTATATTACTTACAGACCGAAATTTAAATACTTCATTTTTTTGATCCTATAGGAGGAGGAGATCCTGTATTATATCAACATTTATTTTGATTTTTTTGGTCATCCTGAAGTTTACTACGATGTGATGCTTGCACAAGTGATCCAACATATGTCTGAGACACTACC
+
~~~~~~~~~~~~~~~~~~~~~~~~~~~~x~~~~~~~~~~~~~~~~~~~~~~~C~D~~~m~~~~~~~~~~~~~~~~~~~~~~~~~~a~~~~f~~~~~~~~~~~~~~~~~~~~~~~~~~~F~~~~~~~~~~~~~~~~~~~~~~~~~~~~~~~~~~~~~~~~~~~~~~~~~~~~~~~~~~~~~~~~~~~f~~~~~~~~~~~~~~~~~~~~~~~~~~~N~~~~~~~~~~h~~~~~~~~~~~~~~~~~~~~~~~~~~~~~~~~~~~~E~~~~~S~~~~~~~~~~g~~~~~~~~~~~~~~~~~~~~~~~~~~~~~~~;~~~~~~~~~~~k~~~~~~~~~~~~H~~~~~~~~~~~~~~~~~~~s~~~~~~~~~~~~~~~~~~~~~~~~~~~~~~~I~~~~~~/~~~~~~8~~~~~~~~~Q~~~~n~~~~t~~~~~~~~~~~~~~~~~~~~~~~~~~~~~~~~~~~~~~~~>~~~<~~~~~~~~0~~~~~~~~~~~~~~~~~~~~~~~l~~~~~~~~P~~~~~~~~~~~~~~~~~~~~~~~~f~~~~~~~~~~~~~~n~~~~~~~~~c~~~~q~~~~~~~~~~~~~~~~~~~~~~~~~~~~~~~~~~~~~~~~~~~~~~~~~~~~~~~~~~~~~~~~~~~~~~~~~0~~~~~~~~~~~~~~~~~~~~~~~~~~~~~~~~~~~~~\~~~~~~~~~~~~~~~K~~~~~~~~~~~~~~~~~~~~~~~~~~~~~~~~~~~~~~~~~~~~~~~~~~~~~~`~~~~~~~~~~~~~~~~~~~I~~~~~~~~~~~~~~~~~~~~~~~~~~~~~~~~X~~~~~~~~~~~~~~~~~~~~~
@m54146_190729_151026/10158611/ccs|MID=KMPGV412-19
GGTAGGTATACTCTCGCGCACTGGATCACTTGTGCAAGCATCACATCGTAGTAAACTTCTGGATGACCAAAAAATCAAAATAAATGTTGATATAAAATTGGATCTCCCCCTCCTGCAGGATCAAAAAAGGATGTATTTAAATTTCGATCAGTTAATAATATTGTAATAGCTCCCGCTAATACTGGTAAAGATAATAGTAATAGAATTGCTGTAATTACAACAGCTCAAACAAATAAAGGTATACGATCTAAAGTTATACCTGCTGGACGTATATTAATTACTGTTGTAATAAAATTGATTGCTCCTAAAATAGATGAAATTCCAGCTAAATGAAGTCTAAAAATAGCTAAATCTACAGAGGCTCCTCCATGAGCAATATTTGCTGATAATGGTGGATAAACAGTTCATCCTGTACCTGCACCTCTTTCTACAATTCTTCTTATAATTAGTAAAAATAGAGATGGAGGTAAAAGTCAAAATCTTATATTATTTATTCGTGGAAATGCTATATCTGGAGCACCAATTATTTTTATTTTTAAAAGGAAACTAATCAATTTCCAAAACCTCCAATTATAATTGGTATAACTATGAAAAAAATTATAATGAATGCATGGGCTGTTACAATAACATTATAAATTTGATCATTTCCAATTAAAGATCCAGGGCTTCCTAATTCTGCTCGAATTAGAATCCTTAAAGAAGTTCCTACTATACCAGCTCAAACACCAAAAATAAAATATAAAGTTCCAATATCTTTATGATTTGTTGAACGTGACCTGAGTCAGCTACATGTTCGACTGCGTGTGCGACGTGTCTCCTACC
+
~~~~~~~~~~~~~~~~~~~~r}~~~~~~~~~~~~~~~~~~~~~~~~~~~~~~~~~~~~~~~~~~~~~~R~~~~~~~~~~~~~~~~~~~~~~~~~~~~~~~~~~~~t~~~~~~~~~~~~~~~~b~~~~~~~~~~~~~~~~~~~~~~~~~~~~~~~~~~~~~~~~~~~~~~~~~~~~~~~~~~~~~~~~~~~~~~~~~~~~~~~~~~~~~~~~~~~~~~~~~~~~~~~r~~~~~~~~~~~~~~~~~~~~~~~~~~~~~~~~~~~~~~~~~~~~~~~~~~~~~~~~~~~~~~~p~~~~~~~~~~~~~~~|~~~~~~~~~~~~~~~~~~~~~~~~~~~~~~~~~~~~~~~~~~~~~~~~~~~~m~~~~~~~~~~~~~~~~~~~~~~~~~~~~~~~~~~~~~^~~~~~~~~~~~~~~~~~~~~~~~~~~~~~~~~~~~~~~~~~~~~~~~~~~~~t~~~~~~~~~~~~~~~~~~~~~~~~~~~~~~~~~~~~~~~~~~~~~~~w~~~~~~~~~~~~~~~~~~~~~~,ya~:,~~~~b'~aC,&L[\^~E~~~~~~~~~~i~~~~~~~~~~~~~~~~~~~~~~~~~~~~~~~~~~~F~~~~~~~~~~~~~~~~~~~~~~~~~~~~~~~~~~~~~~~~~~v~~~~~~~~~~x~~~~~~~~~~~~~~~~~~~~~~~~~~~~~~~~~~~~~~~~~~~~~~~~~~~~~~~~~~~~~~~~~~~~~~~~~~~~~~~~~~{~~~~~e~~~~~~~~~~~~~~~~~~~~~~~~~~~~~~~~~~p~f:~~~~~~~~~~~~~~~~~~~~~~~~~~~~~~~~~~~~~~~~~~~~~~~~~~
@m54146_190729_151026/37814629/ccs
GGTAGGTATACTCTCGCGCACTGGATCACTTGTGCAAGCATCACATCGTAGTAAACTTCAGGGTGACCAAAAAATCAAAAAAGATGTTGATATAATACAGGATCCCCGCCCCCCAGAGGGTCATAAAAAGACCTGTTAAAATTACGATCAAATAACAACATAGTAATAGCCCCCGCTAGAACAGGAAGCGAAATTAATAATAAAAAAACAGTAATTAAAACAGCTCAAACAAACAGACTTATTAAATCAAAGTCAATTCCGATTAATCGCATATTAAAGATGGTTACAATAAAGTTCATTGCTCCTAAAATAGAAGAAGCCCCAGCAATGTGCAAAGACAGAATAGACATATCCACAGAACACCCACTATGAGCCATGTTCAAAGAAAGAGGTGGGTAAACTGTTCAACCAGTTCCAGAACCACCCCCAACAATCAAACTAGAAACTATTAAAGTTAAAGAAGGAACGAGTAATCAAAATCTTAAATTATTCATTCGAGGAAACGCCATGTCAGGAGAGCCCACTATTAATGGCACGAGTCAATTTCCAAACCCGCCAATAACCAAAGGCATCGTCATAAAAAAAATTATAATAAAGGCATGAGAAGTAACTAAAACATTATAGAGCTGATCATTTATTAAAAATGAGCCAACATTACTTAATTCAGTTCGAATCATTAGACTAAAAGAAGTACCAATTAAACCTCTTCAAATTCCAAAAATAAAATATAACATACCAATATCTTTATGATTGGTTGACCGTGACCTGAGTCAGCTACATGTTCGACTGCATATCACACGTGAGTGCTACCATCTCTCTCAA
+
~~~~~~~~~~~~~~~~~~~~~~~~~~~~~~~~~~~~~~~~~~~~~~~~~~~~~~~~~~~~~~~~~~~~c~~~~~~~'~~~~~~~~~~~~~~~~~~~~~~~~~~~~~~~p~~~~~~~~~~~~~~~v~~~~~~~~~~~~~~~~~~~~~~~~~~~~~~~~~~~~~~~~~~~~~~~~~~~~~~~~~~~~~~~~~~~~~~~~~~~~}~~~~~~~~~~~~~~~~~~~~~~~~~~~~~~~~~~~~~~~~~~~~~~~~~~~~~~~~~~~~~~~~~~~~~~~~~~~~~~~~~~~~~~~~y~~~~~~~~~~~~~~~[~~~~~~~~~~~~~~~~~~~~~~~~~~~~~~~~~~~~~~~~~~~~~~~~~~~~~~~~~~~~~~~~~~~~~~~~~~~~~~~~~~~~~~~~~~~~~~~~q~~~~~~~~~~~~~~~~~~~y~~~~~~~~~~~~~~~~~~~~~~~~~~~~~~~~~~~~~~~~~~~~~~~~~~~}~~~~~~~~~~~~~~~~~~~~~~~~~~~~~~~~~~~~~~~~~~~~~~~~~~~~~~~~~~~~~~~~~~~~~~~~w~~~~~~~~~~~~~~~~~~~~~~~~~~~~~>~~~~~~~~~~~~~~~~~~~~~~~~~~~~~~~~~~~~~~~~~~~~~~~~~`~~~~~~~~~~~~~~~~~~~~~~~~~~~~~~~~~~~~~~~~~~~~~~~~~~~~~~~~~~~~~~~~~~~~~~~~~~~~~~~~~~~~~~~~~~~~~~~~~~~~~~~~~~~~~~~~~~~~~~~~~~~~~~~~~~~~~~~~~~~~~~~~~~~~~~~~~~~~~~~~~~~~~~~~~~~~~~~~~~~~~~~~~~~~~~~~~
@m54146_190729_151026/63177051/ccs|MID=KMPRO780-19
GGTAGGTGACACACAGAGCACGCAGTCGAACATGTAGCTGACTCAGGTCACAGGTCAACCAATCATAAAGATATTGGAATATTATATTTGTAATTTGGAATATGATCAGGAATAATTGGATCGTCTTTAAGAATGCTAATTCGATTAGAACTAAGAAATCCTGGATCATTAATTAATAACGATTTAATTTATAATTCTATTATTACTAGACACGCATTAATTATAATTTTTTTTATAGTTATACCATTCATAATTGGAGGATTTGGAAATTGACTTGTACCTTTAATATTAGGAGCTCTCCTGATATAGCTTATCCTCGAATAAATAATATAAGATTTTGACTTCTTCCTCCTTCTATTATATTATTATTAAGAAGAAGATTAATTAACTAAAGGAGTAGGAACTGGATGAACTGCATATCCTCCTTTATCATTCAAATATTGGACAAATAGGATCTTCAATAGATTTAGCTATTTTTTCTTTACATATTGCAGGAGCTTCCTCAATTATAGGAGCAATTAATTTTATTGCTACAATTTTAAATATATATAATAATAATATCTCATTAAAAAATTTAACTTTATTTATTTGATCTAGTTTTTATTACTAGCAATTCTATTATTATTATCATTACCTGTATTAGCAGGAGCAATTAGCTATACTATTATCAGATCGAAATTTAAATACCACATTTTTTGATCCTTCTGGAGGATGGAGATCCTATCTTATATCAACATTTATTTTGATTTTTTGGTACATCCCTGAAGTTTACTACGATGTGATGCTTGCACAAGTGATCCATACTCACTGCGCTCACCTACC
+
~~~~~~~~~~~~~~~~~~~~~~~~~~~~~~~~~~~~~~~~~~~~~~~~~~~~A~~~~~wV~~~~~~~~~~~~~~~~~~~~~~~~~~~~~~~~+~~~~~~~~~~~~~~~~~~~~~~~~~~~~~~~~~~~~~~~~~~~~~~~~~~~~~~~~~~~~~~~~~~~~~~~~XB~~~~~~~~~~~~~=~~~~~~~~~~~~~~~~~~~:6~~~~~~~~~~~~~~~~~~~~~~~~{~~~~~~~~~~~~~~~~~~~~~~~~~~~~~~~~~~~~~~~~~~~~~~~~~~~~~~~~~~~~~~~~~~~~~~~~~~~~~~~~~~~~~~~p~~~~~~~~~~~~~~~~~~~~~~~~~~~~~~~~~~~~~~~~~~~~~~~~~~~~~~~~~~~~~~~~~~~~~~~~~V5~~~~~~~~~~~~~~~p~~~N~~~~~~~~~~~~zK~~~~~~~~s~~~~~~~~~~~~~~~~~~~~~~~~~~~~~~~~~~~~~~~~~~~~~~~~~~~~~~~~~~~~~~~~~~~~~~~~~~~~~~~~~~~~~~~~~~~~~~~~~~~~~~~~~~~~~~~~~~~~~~~~~~~~~~~W~~~~~~~~~~~~~~~~~~~~~~~~~~~~~~~~~~r~~~~~~~~~~~~/~~~~~~~~~~~~~~~~~~~~~~~~~~~~~~\~~~~~~~~~~~~~~?l~~~~~~~~~~~~~~~~~~~~~~~~~~~~~~~~~~~~~~~~~~~~~~~~~~~~~~~Dm~~~~~~~~~~~~~~~~~~~~~~~~~~~~~~~~~~~~~~~~~e~~~~~~b~~~~~~~~~~~~~~~~~~~~~~~~~~~~~~~~~~~~~~~~~~~~~~~~~~~~~~~~~~~~
@m54146_190729_151026/68879023/ccs|MID=KMPRO852-19
GGTAGGTGAGCGCAGTGAGTATGGATCACTTGTGCAAGCATCACATCGTAGTAAACTTCTGGGTGACCAAAAAATCAAAATAAGTGTTGGATATAGAATTGGGTCTCCTCCACCTGATGGATCAAAAAATGAAGTATTTAAGTTACGATCAGTTAGGAGTATTGTAATAGCTCCATGCTAAGACAGGAAGAGAGAGAAGAAGTAAAATAGCAGTAATTAGAATTGATCAAATTAAAAGAGGAATTTTATCAAGGGAAAAATTTTTATGATGTATATTAATAATAGTTGAAATAAAATTAATTGCTCCAAGAATAGAAGAGGCTCCAGCAATATGGAGAGAAAAAATTGCTAAATCTACAGAGGGTCCATTATGGTAAATATTAGATGCTAAAGGAGGATAAACAGTTCATCCTGTTCCTACATCCTGATCCAATAAAGTTTCTTAATAGTTAATAATAAAATTGAAGGGGGGAGTAATCAAAAATCTTATATTATTATATTCGTAGGGTAAGCTATATCATGGAGCTCCCTAATATTAATGGAACTAAGAAATTTCCAAATCCTCCAATTATAAATGGTATTAACTATAAAAAAAGTTATAATAAAGGCATGTCCTTGTAACAATAGAATTATAAATTTGGTCATTATTAATTAAGGGACCACAGGTTCCTAGTTCAATTCGGATAATTATTCTTATAGAAGACCCAATTAAACCAGCTCAAATAGCAAAAATAAAATAAAGGATTCCAATATCTTTATGATTGGTTGAACGTGACCTGAGTCAGCTACATGTTCGACTGCAGAGAGATGTCGCTATCTACC
+
~~~~~~~~~~~~~~~~~~~~~~~~~~~~~~~~~~~~~~~~~~~~~~~~~~~~~~~~~~~~~~~~~~~~~~~~~~~~~~~~~v~~~~~~1~~~;~S~~~~~~~~~~~~~~~~~~~~~~~~~~~~~~~~~~~~~~~~~~~~~~~~~~~E~a~~~~~~~~~~~~~~~~~~~~~~~~~P@~]~t~O~~~+~3LS~8~~O~~~~~~~~~~~~~~~~~~~~~~~~~~~~~~~~~~~~1~~~~~~~~~~~~~~~~~~~~~~~~~~~~~~~~~~~~~~~~~~~~~~~~~~~~~~~~u~~~~~~~~~~~~~~~~|~~~~~~~~~~~~D~~~~~~~~~~~~~~~~~~~~~~~~~~~~~~~~~~~~~~~~~~~~~~~~~~~~~~~~~~~~~~~~~~~~~~~~~~~~~~~~~~~~~~~~~~~~~~~~~~~~~~sU~~~~~~~~~~~~~~~~~~~~~~~~~~~~~~~~~~~~~~~~~~~~~~~~~=~~~~~~A~~~~~~~~~~~~~~~~~~~~~~~R~~~~~~~~~~~~~~~~~~~~~~b9~~~~~~~~~~~~~~~~~~~~~~~~~~~~~~~~~~~~~~~~~~~~~~~~~~~~~~~~~~~~'~~~~~~~~~~~~~~~~~~~~~~~~\~~~~~~~~~~~~~~~~~~~~~~~~~~~~~~~~~~~~~~~~~~~~~~~~~~~~~~~~~~~~~~~~~~~2f{~~~~~~~~~~~~~~~~~~~~~~~~~~~~~~~~o~~~~~~~~~~~~~~~~~~~~~~~~~~~~~~~~~~~~~~~~~~~~~~~~~~~~~~~~~~~~~~~~~~~~~~~~~~~~~~~~~~~~~~~~~~~~~~~~~~~~~~~~~
@m54146_190729_151026/40698087/ccs|MID=KMPRO1001-19
GGTAGGTGCACATGAGTGTATTGGATCACTTGTGCAAGCATCACATCGTAGTAAACTTCAGGATGTACCAAAAAATCAAAATAAGTGTTGGTACTAAAATTGGGTCCCCCCCACCGGCGGGATCGAAAAAAGTTGTGTTAAAAGTTTCGGTCTGTGAGATAGTATAGTAATAGCACCTGCTAATACAGGTAAGGATAATAGTAATAGGATAGCAGTAATCAACACTGATCATACAAATAAGGGAGTGCCGGATCTATTGATATTCCTGCTGGTCGTATATTAGGTCACAGTTAGTGAATAAAATTAACAGCTCCTAAAATTGAGGAGATTCCTGCTAAGTGAAGAGAAAAAATAGATATATCAACTCTTGGTCCCTGCATGGTAATTTATATTAGAGAGTGGGGGTAAACTGTTCATCCAGTTCCCACACCTGTTTCAATTAAAGATCTTGTTAGTAAGCTAATACTAGTGATGGAGGTAATAATCAAAATCTTATATTATTAAGTCGAGGGAATGCTATATCAGGAGCCCCAATTATTAAAGGGAGTAATCAGTTTCCAAACCCACCAATCATAATTGGTATAACTATAAAGAAAATTATAATAAAGGCGTGTGAAGTAACAATAACATTATAAGCTTGGTCATTGTTAATAAATGACCCGGGTTGTGCCAATTCAATTCGAATAATTATTCTTAGTATTATTCCTACTATACCAGATCAAATTCCAAATAAGAAATATAGTGTTCCAATATCTTTATGATTTGTTGACCGTGACCTGAGTCAGCTACATGTTCGACTGCGCGCTCTATGCGCGACCTACC
+
~~~~~~~~~~~~~~~~~~~~~~~~~~~~~~~~~~~~~~~~~~~~~~~~~~~~~~~~~~~~~~~~~~~~~~~~~~~~~~~~~~~~~~~~~~~~~O~~~~~~~~~~~jM~~~~~~~~~~m~~~~~~~a~~~~~~~~~~~~~=~~~~~~~~~~~~~~~~~~~}~~~~~~~~~~~~~~~~~~~~~~~~~~~~~~~~~~~~~~~~~~~~~~~~~~~~~~~~~~~~~~~~~~~~~~~~~~~~~~~~z~~~~~~~~M~~~~~~~~~~~~~~~~~~~~~~~~~~~~~~~~~~~m~~~~L~~~~~~~~~~~~4~~~~~~~~~~~7~~~~~~~~~~~~~~~~~~~~~~~~~~~~~~~~~~~~~~~~~~~~~~~~~~~~~~~~Z~~~~~~~~~~~~~~~~~~~~~~~~~~~~~~~~~~~~<~~~~~~~~~~~~~u~~~~~~~~~~~~~~~~~~~~~~~~~~~~~~~~~~~~~~~~~~~~~~~~R~~~~~~~~~~~~M~~~~~~~~~~~~~~~~~~~~~~~~~~~~~~~~~~~~~~~~~~~~~~~~~~~~~t~~~~~~~~~~~~~~~~~~~~~~~~~~~~~~~~~~~~~~~~~~~~~~~~~~~~~~~~~~~~~~~~~~~~~~~~~~~~~~~~~~~~~~~~~~~~~~~~~~~~~~~~~~~~~~~~~~~~~~~~~~~~~~~~~~~~~~~~~~~~~~~~~~~~~~~~~~~~~~~~~~~~~~~~~~~~~~~~~~~~~~~~~~~~~~~~~~~~~~~~~~~~~~~~~~~~~~~~~~~~~~~~~~~~~~~~~~~~~~~~~~~~~~~~~~~~~~~~~~~~~~~~~~~~~~~~~~~~~~~~~~
@m54146_190729_151026/56885569/ccs|MID=KMPUH518-19
GGTAGGTGCACTCGCGCTCTCGCAGTCGAACATGTAGCTGACTCAGGTCACAGGTCAACAAATCATAAAGATATTGGTAACACTTTACTTTATATTTGGAATATGAGCATGGTATAATTGGAACTTCATTAAGTAATACTAATTCGATTTGAATTAGGACATCCAGGTTCCTTAATTGGAAATGACCAATTATATAATACTATTGTAACAGCTCATGCATTTGTAATAATTTTTTTTATAGTTATACCAACTATAATTGGTAGGATTTGGAAACTGATTAGTCCCGTTAATACTTGGAGCTCCTGATATAGCATTTCCCACGAATAAATAATATAAGATTTTGATTATTACCTCCATCATTATCTCTTTTATTAATAAGTAACTATAATTGAAACAGGAGTTGGGAACTGGATGAACAGTTTATCCTCCTTTATCATCAATTATAGGACATAATAATAGATCTGTAGATTTAGCTATTTTCTCTCTTCATTTAGCAGGAATTTCATCAATTCTTGGAGCTATTAACTTTCATTACTACAGTAATTAATATACGATCAACAGGAATCACATTTGATCGAATACCTTTATTTGTTTGATCAGTACTGATTACTGCCATTTTATTACTTTTATCATTAGCCAGTACTAGCTGGTGCTATCACTATACTATTAACTGATCGAAATTTAAATACTTCATTCTTTGATCCAGCTGGAGGAGGAGACCCTATCTTATATCAACATCTATTTTGATTTTTTGGTACATCCTGAAGTTTACTACGATGTGATGCTTGCACAAGTGATCCATGTCTGATCTGTATCACTACC
+
~~~~~~~~~~~~~~~~~~~~~~~~~~~~~~~~~~~~~~~~~~~~~~~~~~~u~~~~~~~~~~~~~~~~~~~~~~~~~~~~~~~~~~~~~~~~~~~~~~~~~~~~~~~~~~~~~~~~~~~~~~~~~~~~~~~~~~~~~~~~~~~~~~~~~~~~~~~~~~~~~~~~~~~~~~~~~~~~~~~~~~~~~p~~~~~~~~~~~~~~~~~~Y~~~~~~~~~~~~~~~~~~~~~~~~~~~~~~~~~~~~~~~~~~~~~~~~~~~~~~~~~~~~~~~~~~~~~~~~~~~~~~~~p~~~~~~~~~~~~~~~~~~~~~~~~~~~~~~[~~~~~~~~~~~~~~~~~~~~~~~~~~~~~~~~~~~~~~~~~~~~~~~~~~~~~~~~~~~~~~~~~=K~~~~~~~~~~~~~~~~~~M~~H~~~~~~~~~~~~~~~~~~~~~~~~~~~~~~~~~~Z~~~~~~~~~~~~~~~~~~~~~~~~~~~~~~~~~~~~~~~~~~~~~~~~~~~~~~~~~~~~~~~~~~~~~~~~~~~~~~~~~~~~~\~~~~~~~~~~~~~~~~~~~~~~~~~~~~~~~~~~~~~~~~~~~~~~~~~~~~~~~~~~~~~~~~~~~~~~~~~~~~~~~~~~~~~4~~~~~~~~~~~~~~~~~~~~~Y{~~~~~~~~~~~~~~~~~~~~~~~~~~~~~~~~~~~~~~~~~~~~~~~~~~~~2~~~~~~~~~~~~~E~~~~~~~~~~~~~~~~~~~~~~~~~~~~~~~~~~~~~~~~~~~~~~~~~~~~~~~~~~~~~~~~~~~~~~~~~~~~~~~~~~~~~~~~~~~~~~~~~~~~~~~~~~~~~~~~~~~~~~~
@m54146_190729_151026/58524163/ccs|MID=KMPNT1398-19
GGTAGGTGCACTCGCGCTCTCGCAGTCGAACATGTAGCTGACTCAGGTCACATTCAACCAATCATAAAGATATTGGTACTTTGATATTTTATATTTGGAGCATGATCCGGAATAGTAGGAACAGTCGATAAGAATACTTATCCGTGCAGAACTAGGTCAACCAGGATCAATAATTAGGAGATGATCAAATTTATAATCTTATTATTACAGCACATGCATTTGTTATAATTTTCTTTATAGTTATACCAATTATAATTGGTGGATTTGGAAACTGATTAGTACCATTAATAATTGTAGCAACCATGATATAGCATTTCCACGAATAAATAATATAAGTTTTTGATTACTACCACCATCATTGATTCTTCTCCTTTCGTCTTCGATAGTTGATAGCGGAGCTGGTACAGGCTGAACAGCTTTACCCACCGCCTAGCAGGAGCTATTGCCTCACGGAGGAGCATCAGTTAGATTTAGCCTATTTTCTCTTACATTTAGCAGGTATCTCTTCAATTCTAGGAGCAGTAAACTTTATTACAACAGCAATTAATATGCGATCGGAAAGAATAACCATAGACCAAACACATCTATTTGTTTGATCAGTAGCAATTACAGCAATTATATTATTATTATCTTTACCAGTTCTAGCAGGAGCTATTACTATATTATTAACAGATCGAAATTTAAATACATCATTCTTTGATCCCTGCAGGAGGAGGTGATCCAATTCTATATCAACAGTCTATTTTGATTTTTTGGACATCCATGAAGTTTACTACGATGTGATGCTTGCACAAGTGATCCACAGCGCATCTCACGTCCTAC
+
~~~~~~~~~~~~~~~~~~~~~~~~~~~~~~~~~~~~~~~~~~~~~~~~~~~~~~~~~~~~~~~~~~~~~~~~~~~~~~~~~~1~~~~~~~~~~~~~~~~s~~Bm~~~~Z~~~~~~~~~~~~~~g~~Y]~~~~~~~~~~~~p~~~~~~~~~~~~~~~~~~~~~~9~~~~~~~~~~~O~~~~~~~~~~s~~~~~~~~~~?_~~~~~~~~~~~~~~~~~~~~~~~~~~~~~~~~~~~~~~:~~~~~~~~~~~~~~~~~~~~~~~~~~~~~~~~~~~~~^~~~~~l~~~~~~~~~~~~~~~~*~~~r~~~~~~~~~~~~~~~~~~~~~~~~~~~~~~~~~~~~~~~~~~~~q~~~~~~~~~~~~~~~~~~~~~~~~~~~~~~~~~~~~~~~~~~~~~~R~~A~~~~~~~~~~~~~~~~~~R3~~~~~~~~~~,~~~~~~~~~~~~~~~~a~K~~~~~~~~~~~~~~~~~~~~~~~~~~s~h~~~~~~X~.~~~~o~~~~~~~~~~~~~~~~~~~~~~~~~~~~~~~~~~~~~~~~~~~~~~~~~~~~~~~~~~~~~~~j~~~~~~~~~~~~~w]~~~~~~~~~~~~}Kp~~~~~~~~~~~~~~~~~k~~~~~~~~~~~~&~b7~~~~~~~~~~~~~~~~~~~~~~~~~~~~~~~~~~~~~~a~~~~~~~~~~~~~~~~~~~~~~~~~~~~~~~~~~~~~~~~~~~<~~~~~~~~~~~~~~~~~~~~~~~~~~~~~~~~~~~~~~~~~~~~~~]~~~~~~~~~~~+~B-~~~~~~~~~~~~~~~~~~~~~~~~~~~~~~~~~~~~~~~~~~~~~~~~~~~~~~~~~~
@m54146_190729_151026/42992126/ccs|MID=KMPLR216-19
GGTAGTACATGATAGACGACATGGATCACTTGTGCAAGCATCACATCGTAGTAAACTTCAGGATGTCCAAAAAATCAGAAAAGATGCTGATAAATAATTGGATCTACTCCTTCTGCAGGATCAAATAATGAAGTGTAATTAAATTTCGGTCTGTTAGTAGTATTGTAATTGCTCCAGCTAGTACGGGGAGAGATAAAAGAAGTAATATAGTTGTGATTACTACAGATCATACAAATAAGGGGTATTCGATCAAATGTAATTCCAGCAGATCGTATATTAATTACTGTTGTGAATATAATTTACAGCTCCTAGAATTGAAGAGACTCCAGCTAAATGAAGGGGAAAAAATTGTTAAGGTCTACAGAAGGTCGCTCCATGAGCAATATTAGCAAGATAAGGGAGGATAAATAGTTCATCCTGTTCCAGCTCCAGTTTCTACTATACCCCCCACTAATAGGAGAATAAGTGCATGGAGGAAGTAGTCAAAAACTTATATTGTTTATTCGTGGGAATGCTATATCTGGAGCTCCTAATATTAATGGAACTAATCAATTTCCAAATCCTCCAATTATAATTGGTATTACTATGAAAAAAATTATAATGATGCAGTGAGCTGTTACAATTACGTTATAGATTTGGATCATCTCTAATTAATGCACCTAGGTGTCCGAGTTCGGTTCGAATTAAGATACTTAAAGAATTTCCGATTATACCGGATCAAGCACCAAAAATGATATATAAAGTTCCAATATCTTTATGATTTGTTGAACTGTGACCTGAGTCAGCTACATGTTCGACTGCGTGCTCTGTGTGTCACCTACC
+
~~~~~~~~~~~~~~~~~~~~~~~~~~~~~~~~~~~~~~~~~~~~~~~~~~~~~~~~~~~~~~~~~~~~~~~~~~~~~~~~~~~~~~~~~~~~~~~~~~~~~~~~~~~~~~~~~~~~~Y~~~~~~~~~~~~~~~~t~~~~~~~~~~~~~~~~~~~~~~~Y~~~~~~~~~~~~~~~~~~~~~~~~~~~~~~~~~~~~~~~~~~~~~T~~~~~~~~~~~~~~~~~~~~~~~~~~~~~~~A~~~~~~~~~~~~~~~~~~~~~~~~~~~~~~~~~~~~~~~~~~~~~~~~~~~~~,~~~~~~~~~~~~~~~~~~~~~~~~~~~~~~~~~~~~~~~~~~~~~~~c~~~A~~~~~)8~~~~~I~~~~~~~~~~~~N~~~~~~~~~~~~~~~~~~~~~~~~~~~~~~~~~~~~~~~~~~~~~~~s~~~~~~~~~~~~~~~~~~~~~~~~~~~~~~~~~~~~~~~~~~~~~~~~~~~~~|~~~~~~~~~~~~~~~~~~~~~~~~~~~~~~~~~~~~~~~~~~~~~~~~~~~~~e~~~~~~~~~~~~~~~~~~~~~~~~~~~~~~~~~~~~~~~~~~~~~~~~~~~~~~~~~~~~~~~~~~~~~~~~~~~~~~~D~~h2~~~~~~~~~~~~~~~~~~~~~~~~~K~~~~~~~~1~~~~~~~~~~~~Z)~~~~E~~~~~~~~~~~~~~~~~~~~~~~~~~~~~~~~~~~~~r~~~~~~~~~~~~~~~~~~~~e~~~~~~~~~~\O~t~~~~~~~~~~~~~~~~~~~~~~~~>~L~~~~a~~~~~~~~~~~~~~~~~~~~~~~~~~~~~~~~~~~~~~~~~~~~~~~~~~~~~~
@m54146_190729_151026/8782458/ccs|MID=KMPGQ303-19
GGTAGTAGAGAGATAGAGACGTGGATCACTTGTGCAAGCATCACATCGTAGTAAACTTCTGGATGTACCAAAAAATCAGAAAAGGTGTTGATAGAGAATAGGGTCTCCTCCTCCGGCTGGGTCAAAAAATGAAGTATTCAAATTACGATCTGTAAGAAGTATAGTAATGGCACCGGCTAGTACTGGTAGGGATAATAGGAGAAGGAGGGCTGTAATACCTACAGCTCACTACAAATAAGGGGGTTTGATCTAGTGTTATACCTGGTGCTCGTACTATTAATTATAGGTAGTAATAAAGTTAGCTGCTCCTAGAATTGAAGGATACACCTGCTAAGTGGAGAGAAAAGATTGCGAGATCAACTGAGGCACCAGGCGTGCTCGATTCCGGCTGAGAGAGGTGGGTACACTGTTCATCCAGTACCTGTTCCATTATCAACTAGGCTTCTTGCTAGGAGAAGAGTGAGAGAAGGGGGTAATAATCAAAATCATTATGTTATTTATTCGAGGGGAATGCTATGTCAGGTGCCTCCTAATATTAAGGGTACTAAGCAATTTCCAAATCCACCAATTATGATTGGTATTACTATGAAGAAGATTATTACGAAGGCGTGAGCAGTAACAATAACATTATAAATTTGATCATCTCTAATTAGGGAACCTGGATGTCCTAATTCAGTACGGATTAGGATACTTATGGAAGTACCTAATATACCTGCCCAGGCTCCAAAGGATGAAATAAAGGGTTCCAATATCTTTATGATTGGTTGAACCGTGACCTGAGTCAGCTACATGTTCGACTGCTCTATAGACATATATACTACC
+
~~~~~~~~~~~~~~~~~~~~~~~~~~~~~~~~~~~~~~~~~~~~~~~~~~~~~~~~~~~~~~~~~b+~~~~~~~~~~~~~~~~~~~~~~~~~~~~~~~~~~~~~~~~~~w~~Z~~~~~~~~~~B~~~~~~~~~~~~u~~~~~~~~~~~~~~~~~~~~~~~~~~~~~~~~~~~~~~~~~~~~g~~~~~~~~~~~~~~~~~~~~~~~~~~~~~~~~~~~~~~~~~~~~~~G~~~~~~~~~~~~~~~~~~~~~~f~~~~~~~~~~~~~~~~~~~~~S-~~~~~~~~~z?~~~~~~~~~~~~~~~~~~~~~T~~~~~~~~~j~?~~~~~~~~~~~~~~~~~~~~~~~~~~~~~~~~~~~~~~~~~~~~~~~~~~|T~~~~~>~]~~~~cCB~~~~~~~~~~~~~~~~~~~~~~~~~~~~~~~~~~~~~~~~~~~~~~~~~~~~~~~~~~~~~~~~~~~~~~~~~~~~~~~~~~~~~~~~~~~~~~~~~~~~~~~~~~~~~~~~~~~~~~S~~~~~~~~~~~~~~~~~~~-~Z~~~~~~~~~~~~~~~~~~~~~~~~~~~~~<~~~~~~~~~~~~~~~~~~~~~~~~~~~~~~~~~~~~~~~~~~~~~~~~~~~~~~~~~~~~~~~~~~~~~~~~~~~~~~~~~~~~~~~y~~~~~~~~~~~f~,r~Rx~~~~~~~~~~~~~~~~~~~~~~~~~~~~~~~~~~~~~~~~~~~~~~~~~~~~~~~~~~~~~~~~b~m~~~~~~~~~~~~~~~~~~~~~~~~~~~~~~~~~~~~C~D~~~~~~~~~~~~~~~~~~~~~~~~~~~~~~~~~~~~~~~~~~~~~~~~~~~~
@m54146_190729_151026/64946472/ccs|MID=KMPRW068-19
GGTAGTAGAGAGCGTCGCGTGGCAGTCGAACATGTAGCTGACTCAGGTCACAGGTCAACCAATCATAAAGATATTGGAACTTTATATTTTTTATTTGGAATATGAGCAGGAATAATTGGAACTTCCTTAAGTATATTAATTCGATTAGAACTAGGTCACCCAGGAGCATTAATTGGAAATGATCAATTATATAATACAATTGTAACTGCTCATGCCTTTGTTATAATTTTTTTTATAGTAATACCTACTATAATTGGAGGATTCGGAAATTGATTAGTTCCTTTAATATTAGGAGCTCCTGATATAGCATTTCCCCGAATAAATAATATAAGTTTCTGATTATTACCCCCTTCTTTAACTTTATTGTTAACAAGTAATATAATTGAAACAGGTGTAGGTACAGGATGAACTGTTTATCCACCTTTATCATCTATTATAGGACATAACAATAGATCAGTTGACTTAGCTATTTTTTCACTTCATTTAGCAGGAATTTCATCTATTTTAGGAGCAATTAATTTTATTACAACTATTATCAATATACGTTCAACTGGAATTTCTTTTGATCGAATACCTTTATTTGTATGATCAGTATTAATTACAGCAATTCTATTACTCTTATCATTACCTGTATTAGCCGGAGCTATTACAATATTATTAACAGATCGAAATTTAAATACATCATTTTTTGACCCTGCTGGAGGAGGAGATCCAATTTTATACCAACATTTATTTTGATTTTTTGGATCACCCAGAAGTTTACTACGATGTGATGCTTGCACAAGTGATCCAGCTCGACTGTGAGAGACTACCATCTCTCTC
+
~~~~~~~~~~~~~~~~~~~~{~~~~~~~c~~}~~~~~~~~~~~~~~~~~~~:|~~~b~:@G~~}~~P~~~~~~~~}~~~~X~~~~~7~~~~~~^~~~~|~~~~~~~~~~~~~~z~~~~~~~~~~~~{~p~~~~~~s~~~~~~~~n~~~k~~~~~~~|~R~~~~~~~~~~~~~~~~~u~~~~~~~s~~~|~Y~]~~n~ySX~~~\~~~~~~~~~q~~j~~~~~~~|~<~~~~~~~~~~~~~~p~s~~~~~~~[~r~Y~~~~~p~~~~t~~~~~~|~~~~~|~s~~~~~~~~~r~h~~xh~~_~~~~}~~~R~~Z~~~~~~~j~~~l~~,*~~~x~~~~~~~~~~~~K~~~~p~Ll~~}~~t~~~x~~~~{~~~~~~~~~~~~~o~~n~~~~~~~~~~~~~~~~~~~~~x~~~~K~~~~~~~~~o~~~~~~~~~~~~~~~r~~~~~i~~q~~~~~~~~~~~~~~S~~~~~~V~~~~~~~~~~~~t~~~~~~~~~~u~~~~~~z~]~~~~~~~~~~~~~~~V~~~~~~~~~~~~~~~~~~~~~~~~~~|~~~~~~~~~~n~~~5~~~~~~~~~~~~u~k~~~j~~{~y~~~~~~~~~~~~~r~~~~~~y~~~~~~~~~~~o~~~~~~~~~~~~~~~~~~~~~~~~~~~~~~~~~~~~{~~~~~~~~~~~~~~~~~~~n~~~~~~~~~E~~~~~~~~~~~~~~~~~~~~~~~~~~~~m~F~~~~~~~~~~~~}~~~Y~~~~~J~~~~~~~%0~~Y~~~~~~~}~~~~~~~~~~~~~~~~~~~~~~~~~~~~~~~~~~~~~~~~~~~~~~~~~~~~o~KB<;=<=<H
@m54146_190729_151026/59638172/ccs|MID=KMPRT303-19
GGTAGTAGCAGAGAGATATCTCTGGCAGTCGAACATGTAGCTGACTCAGGTCACATTCAACCAATCATAAAGATATTGGAACATTATATATTATATTTGGAGCATGAGCTGGAATAGTAGGAACTTCATTAAGAATTTTAATTCGAGCTGAATTAGGTCATCCTGGTGCTCTAATTGGTGATGATCAAATTTATAATGTAATCGTAACTGCCTCACTGCTTTTTGTAATAATCTTTCTTTATAGTGATACCTATTATAATTGGAAGATTTGGAAATTGATTAGTTCCTTTAATATTAGGAGCACCTGATATAGCATTCCTCGAATAAATAATATGAGATTCTGATTACTACCACCATCATTAACTCTTTTAATGTCCAGAAGTATAGTAGAAAATGGAGCTGGTACTGGATGAACCGTATATCCACCTCTTTCTTCTATTATTACTCATGGAGGAGCTTCAGTAGATTTAGCAATTTTTTCACTACACTTAGCTGGAGTGTCTTCAATTTTAGGAGCTGTTAATTTTATTACTACTGTTAATTAATATACGATCAACAGGGTATTACATTTGATCGAATACCTTTATTTGTATGATCAGTTAGTAATTACTGCTTAATTATTATTATTATCTTTACCAGTATTAGCAGGAGCTATCACAATATTATTAACTGATCGAAATTTAAATACATCATTTTTTGATCCGGCTGGTGAGAAGGAGATCCTATTTTATATCAACATTTATTCTGATTTTTTGGTCATCCAGAAGTTTACTACGATGTGATGCTTGCACAAGTGATCCAACAGTACTAGTGCGAGCTACC
+
;JIIZ~~~~~~~~~~~~~~~~~~~~~~~~~~~~~~~~~~~~~~~~~~~~~~~~~~~~~~~~~~~~~~~~~~~~~~~~~~~~~~~~~~~~~~~~~~~~~~~~~~~~~~~~~~~~~~~~~~~~~~~~~~~~~~~~~~~~~~~~~~~~~~~~~~~~~~~~~~~~~~~~~~~~~~~~~~~~~~~~~~~~~~~~~~~~~~~~~~~~~~~~~~~~~~~~~~\~~~1~~~~~~~~~~~~}~~~~~~~~~~~~~~~~~~~~~~~~~~~~~~~~:~~~~~~~~~~~~~~~~~~~~~~~~~~~~~~~~~~~~~~~~~~~~~~~~~>~~~~~~~~~~~~~~~~~~~~~~~~~~~~~~~~~~~~~~~~~~~~~~~~~T~~~~~~~~~~B~~~~~~~~~~~~~~~~~~~~~k~~~~~~~~~~~~~~~~~~~~~~~p~~~~~~~~~~~~~~~~~~~~~~~~~~~~~~~~~~~~~~~~~~~~~~~~~~~~~~~~~~~~~~~~~~~~~~~~~~~~-~~~~~~~~~~~~~~~~~~~~~~~~~~~~~~~~~~~~~~~~~~~~~~~~~~~~~~~~~~~~~~~~~~~~~~~~~~~~~~~~~~~~~~~~~~~~~~~~~~~*~~~~~~~~~~~~~~~~~~~~~~~~~~~~~~~~~~~~~~~~~~~~~~~~~~~~~~~~~~~~~~~~~~~~~~~~~~~~~~~~~~~~~~~~~~~~~~~~~~~~~~~N~~~@~~Vp~~~~~~~~~~~~~vD~~~~~~w~~~~~~~~Z~.~~~~~~~~~~~~~~~~~~~~~~~~~~~~~~~~~~~~~~~~~~~~~~~~~~~~~~~~~~~~~~~~~~~~~~~~~~~~~
@m54146_190729_151026/31851394/ccs|MID=KMPRN709-19
GGTAGTAGTACACTAGTCATATGGATCACTTGTGCAAGCATCACATCGTAGTAAACTTCAGGATGACCAAAAAATCAAAATAAATGTTGAAATAAAATTGGATCTCCTCCCCCCCCTGAAAAATAAAAAAAGTAGTATTTAAATTTCGATCTGTAAATAATATAGTAATAGCTCCTGCTAAAACAGGTAAAGACCATAATAATAAAACAGCTGTAATTAAAATGGATCAAATAAATAATCTTAATTGATCTAATTATATTGAAATAAAATTTATATTAAAAATTGTTGTAATAAAATTAATTGCTCCTATAATTGAAGAAATTCCTGCTAAAACGTAAAGAAAAAATTGCTAAATCAACAGAAATTCCTCCATGACCAATTAAAGAAGATAAAGGAGGATAAACTGTCCATCCTGTACCAACAGTATACCTACCTACATTTATTAAACCTCTTAAAAATAATCAAATTAAAGAAGGAATTAATAATCAAAATCTTACATTATTTATACGAGGAAAAGCTATATCAGGAGCTCCTAACATTAAAGGAATTAATCAATTACCAAATCCACCAATTATAATAGGTATTACTATAAAAAAAATTATTACAGAAGCATGGGCCGTAACTATTCTATTATAAATCTGATCGTTTTTTAATAAACCACCTGGTATCCCTAATTCCAAACGAATAATAATTTTTATTGATAACCCTACCATACCAGCTCAAATTCCAAATAAAAATATAAAACTCCAATATCTTTATGATTGGTTGAATGTGACCTGAGTCAGCTACATGTTCGACTGCCTCTGAGATAGCGCGTCTACC
+
~~~~~~~~~~~~~~~~~~~~~~~~~~~~~~~~~~~~~~~~~~~~~~~~~~~~~~~~~~~~~~~~~~~~d~~~~~~~~~~~~~~~~~~~~~~~~~~~~~~~~~~~~~~~:~~~~~~~~~~~~~~~~~~~~~~~~~~~~~~~~~~~~~~~~~~~~~~~~~~~~~~~~~~~~~~~~~~~~~~~~~~~~~~~~~~~~~~~~~~~~~~~~~~~~~~~~~~~~~~~~~~~~~~~~~~~~~~~~~~~~~~~~~~~~~~~~~~~~~~~~~~~~~~~~~~~~~~~~~~~~~~~~~~~~~~~~~~~~~~~~~~~~~~~~~~~~~~~~~~~~~~~~~~~~&~~~~~~~~~~~~~~~~~~~~~~~~~~~~~~~~~~~~~~~~~~~~~~~~~~~~~~~~~~~~~~~~~~~~~~~~~~~~~~~~~~~~~~~~~~~~~~~~~~~~~~~~~~~~~~~~~~~~~~~~~~~~~~~~~~~~~~~~~~~~~~~~~~~~~~~~~~~~~~~~~~~~~~~~~~~~~~~~~~~~~~~~~~~~~~~~~~~~~~~~~~~~~~~~~~~~~~~~~~~~~~~~~~~~~~~~~~~~~~~~~~~~~~~~~~~~~~~~~~~~~~~~~~~~~~~~~~~~~~~~~~~~~~~~~~~~~~~~~~~~~~~~~~~~~~~~~~~~~~~~~~~~~~~~~~~~~~~~~~~~~~~~~~~~~~~~~~~~~~~~~~~~~~~~~~~~~~~~~~~~~~~~~~~~~~~~~~~~~~~~~~~~~~~~~~~~~~~~~~~~~~~~~~~~~~~~~9~~~~~~~~~~~~~~~~~~~~~~~~~~~~~~~~~~~~~~~~~~~~~~~~~~~~~~~~~~
@m54146_190729_151026/43712775/ccs|MID=KMPRO831-19
GGTAGTATACGTATATAGACGTGGATCACTTGTGCAAGCATCACATCGTAGTAAACTTCATGGGTGTACCAAAAAATCAAAATAAGTGTTGATAAAGAATTGGGTCTCCTCCACCTGATGGATCAAAAAATGAAGTATTTAAATTACGAGTCTGTTAGTAGTATTGTAATTGCTCCTGCTAAAACTGGAGGAGAAAGAAGAAGTAAAATAGCGGTAATTAAAATTAGATCAAACTAAAAGAGGGAATTTTATCAAGGGAAAAATTTTTATGGTGTATAGTTAATAATAGTTGAAATAAAATTAATTGCCCCAAGAATAGAAGAGGCTCCTGCAATATGAAGAGAAAAAATTGCTAAATCTACAGAGGGTCCCATTATGATAAATATTAGATGCTAGAGGAGGGATAAACAGTTCATCCTGTTCCTACACCTGAATCCAATAAAGTTTCTGATAGTTAATAATAAAATTGAAGGGGGGAGAAGTCAAAAACTTATATTATTTATTCGAGGGTAAGCTATATCAGGAGCTCCTAGTATTAGAGGGAACTAAAAAGTTTCCGAATCCCCCAATTATAAATGGTATAACTATAAAAAAATTATAATAAAGGCAGTGTCTTGTAACAATAGAGTTATAAATTTGATCATTATTAATTAAGGGGACCACAAGTTCCTAGTTCAATTCGGATAATCATTCTTATAGAAGACCCAATTAAACCAGCTCAAATAGCAAAAATAAAATAAAGGATTCCAATATCTTTATGATTTGTTGACCGTGACCTGAGTCAGCTACATGTTCGACTGCGCGCTATATGTGTGCTCTACC
+
~~~~~~~~~~~~~~~~~~~~~~~~~~~~~~~~~~~~~~~~~~~~~~~~~~~~~~~~~~~~[~~~~~~~~~~~~~~~~~~~~~~~~~~~~~~~~~~~~~~~~~~~~~~~~~~~~~~~~~~~~~~~~~~~~~~~~~~~~~~~~~~~~~~~~;~~~~~~~~~~~~~~~~~~~~~~~~~~~~~~~~~~~~~~~~~~~~~~~~~~~~~~~~~~~~~~~~~~~~~~~~~~~~~~~~~~~~~~~~~~~L~~~~~~~~~~~~~~~~~~~~~~~~~~~~~~~~~~~H~~~~~~~~~~~~~~~~~~~~~~~~~~~~~~~~~~~~~~~~~~~~~~~~~~~~~~~~~~~~~~~~~~~~~~~~~~~~~~~~~~~~~~~~~~~~~~~~~~~D~~~~~~~~~~~~~~~~~~~~~~'~~~~~~~~~~~~~~~~~~~~~~~~~~~~~~~~~~~~~~~~~~~~~~~~~~~~~~~~~~~~~~~~~~~~~~~~~~~~~~~~~~~5~~~~~~~~~~~~~~~~~~~~~~~~~~~~~~~~~~~~~~~~~~~~~~~~~~~~~~~~~~~~~~~~~~~~~~~~~~~~~~~~~~~~~~~~~~~~~~~~~~~~~~~U~~~~~~~~~~~~~~~~~~~s~~~~~~~~~~~~~~~~~~~~~~~~~~~~~~~~~~~~~~~~~~~~~s~~~~~~~~~~~~~~~~~~~~~~~~~~~~~~~~~~~~~~~~~~~~~~~~~~~~~~~~~~~~~~~~~~~~~~~~~~~~~~~~~~~~~~~~~~~~~~~~~~~~~~~~~~~~~~~~~~~~P~~~~~~~~~~~~~~~~~~~~~~~~~~~~~~~~~~~~~~~~~~~~~~~~~~
@m54146_190729_151026/37028657/ccs|MID=KMPRT720-19
GGTAGTATATATGTCTATAGAGCAGTCGAACATGTAGCTGACTCAGGTCACATTCAACCAATCATAAAGATATTGGAACCCTTTATTTCATCTTTGGAGCCTGGGCAGGTATATTAGGTACTTCCATAAGTATCCTAATCCGTAACTGAATTAGGACATCCCGGTTCCCTAATTGGAGATGATCAAATTTATAATGTTATTGTTACTGCTCACGCCTTCGTAATAATCTTCTTCATAGTAATACCAATCATAATTGGTGGATTCGGAAATTGATTAGTACCCTTAATATTAGGAGCACCTGACATAGCATTCCCTCGAATAAATAACATAAGATTTTGATTACTACCCCCTTCTCTCACTCTTCTCCTAGCAAGTAGTCTAGTTGATTAATGGAGCAGGTACTGGATGAACAGTGTACCCACCTCTCTCAGCCGGAATCGCACACGCTGGTGCCTCAGTTGATCTCGCAATCTTTTCTCTCCACTTAGCAGGTGTATCCTCAATTCTAGGAGCAGCTAACTTTATCACTACTATAATTAATATACGAGCACCAGGTATAACATTAGATCAAACCCCCTTATTTGTAGTGAGCTGTAGGTATTACAGCCCTCCTTCTCCTAGTTATCCCTACCAGTTACTAGCCGGTGCCATTACTATACTTCTTACAGATCGTAATTTAAATACTTCATTTCTCGACCCAGCCGGGGGAGGAGACCCTATTCTCTATCCTATCCTATCCTTTTCTGATTTTTTGGACATCCATGAAGTTTACTACGATGTGATGCTTGCACAAGTGATCCACTGTGCTATGTACGCGCTACC
+
~~~~~~~~~~~~~~~~~~~~~~~~~~~~~~~~~~~~~~~~~~~~~~~~~~~~~~~~~*]~~~~~~~~~~~~~~~~~~~~~~~~~~~~~~~~~~~~~~~~~~~~~~~~~~~~~~~~~~~~~~~~~~~~~~~~~~~~~~~~~~~~~~~~~~~~~~~~~~~~~~~~~~~~~~~~~~~~~~~~~~~~~~~~~~~~~~~~~~~~~~~~~~~~~~~~~~~~~~~~~~~~~~~~~~~~~~~~~~~~~~~~~~~~~~~~~~~~~~~~~~~~N~~~~~~~~~~~~~~~~~~~~~~~~~~~~~~~~~~~~~~~~~~~~~~~~~~~~~~~~~~~~~~~~~~~~~~~~~~~~~~~~~~~~~~~~~~~~~~~~~~~~~~~~~~~~~~~~~~~~~~~~~~~~~~~~~~~~~~~~~~~~~~~~~~~~~~~~~~~~~~~~~~~~~~~~~~~~~~~~~~~~~~~~~~~~~~~~~~~~~~~~~~~~~~~~~~~~~~~~~~~~~~~~~~~~~~~~~~~~~~~~~~~~~~~~~~~~~~~~~~~~~~~~~~~~~~~~~~~~~~~~~~~~~~~~~g~~~~~~~~~~~~~~~~~~~~~~~~~~~~~~~w~~~~~~~~~~~~~~~~~~~~~~~~~~~~~~~~~~I~~~~~~~~~~~~~~~~~~~~~~~~~~~~~~~~~~~~~~~~~~~~~~~~~~~~~~~~~~~~~~~~~~~~~~~~~~~~~~ZQ~~~~~~~~~~~~~~~~~~~~~~7{~~o~~~~~~~~~~~~~~~~~~~~~~~~~~~~~~~~~~~~~~~~~~~~~~~~~~~~~~~~~~~~~~~~~~~~~~~~~~~~~~~~~~~~~~~~~~~~~~
@m54146_190729_151026/46924080/ccs|MID=KMPRT714-19
GGTAGTATATATGTCTATAGAGCAGTCGAACATGTAGCTGACTCAGGTCACGGTCAACCAATCATAAAGATATTGGAACTTTGTATTTCATTTTTGGAATTTGATCAGGAATAATAGGAATAATACCTTTAAGACTATTAATTAATTCGAATTGAATTAGGTAACCCAGGGGATCTCTTATTGGAAACGATCAAATTTATAATACTATTGTAACGGCACACGCTTTTAATATAATTCATTTTATAGTAATACGTATTATAACTGGAGGATTTGGAAATTGATTAATTCCGTTAATATTAGGAGCCCCAGACATAGCGTTTCCATGATTAAATAATATAAGATTTTGACTTTTACCCCCTGCATTAATTTTAATAATAGGAAGAAGAATTGTAGAAACAGGAACAGGAACAGGATGAACTGTTTATCCACCCTTATCTTCAAATGTCGCTCATAGAGGAAGATCTGTAGATTTAACAATTTTATCTTTACATTTAGCTGGAATTTCTTCAATCTTAGGAGCTATTAATTTCATTACTACAAATCATTAATATACGAGCAAATGGAATATCATTTGATAAAATATATATTATTTTCATGAGCAGTGGGAATTACTGCACTTTTATTACTTGTTTCCTTACCAGTTTTAGCTGGAGCTATTACAATACTTTTAACTGATCGAAATGTAAATACATCTTTTTTTGATCCTGCTGGAGGAGGAGATCCTATTTTATAACAACATTTATTTTGATTTTTTGGACATCCTGAAGTTTACTACGATGTGATGCTTGCACAAGTGATCCAGAGCTGATGTACATGTCTACC
+
~~~~~~~~~~~~~~~~~~~~~~~~~~~~~~~~~~~~~~~~~~~~~~~~~~~<~~~~~~~r~~~~~~~~~~~~~~~~~~~~~~~~~~~~~~~~~~~~~~~~~~~~~~~~~~~~~~~~~~~~~~~~~~~~~~~~~~~~~~~~~~~~~~~~~~~~~~~~~~~~~~~~~~~~~~~~~~~~~~~~~~~~~~~~~~~~~~~~~~~~~~~~~~~~~~~~~~~~~~~~~~~~~~~~~~~~~~~~~~~~~~~~~~~~~~~~~~~~~~~~~~~~~~~~~~~~~~~~~~~~~~~~~~~~~~~~~~~~~~~~~~~~~~~~~~~~~~~~~~~~~~~~~~~~~~~~~~~~~~~~~~~~~~~~~~~~~~~~~~~~~~~~~~~~~~~~~~~~~~~~~~~~~~~~~~~~~~~~~~~~~~~~~~~~~~~~~~~~~~~~~~~~~~~~~~~~~~~~~~~~~~~~~~~~~~~~~~~~~~~~~~~~~~~~~~~~~~~~~~~~~~~~~~~~~~~~~~~~~~~~~~~~~~~~~~~~~~~~~~~~~~~~~~~~~~~~~~~~~~~~~~~~~~~~~~~~~~~~~~~~~~~~~~~~~~~~~~~~~~~~~~~~~~~~~~~~~~~~~~~~~~~~~~~~~~~~~~~~~~~~~~~~~~~~~~~~~~~~~~~~~~~~~~~~~~~~~~~~~~~~~~~~~~~~~~~~~~~~~~~~~~~~~~~~~~~~~~~~~~~~~~~~~~~~~~~~~~~~~~~~~~~~~~~~~~~~~~~~~~~~~~~~~~~~~~~~~~~~~~~~~~I]~~~~~~~~~~~~~~~~~~~~~~~~~~~~~~~~~~~~~~~~~~~~~~~~~~~~~~~~~~
@m54146_190729_151026/74318011/ccs|MID=KMPRT714-19
GGTAGTATATATGTCTATAGAGCAGTCGAACATGTAGCTGACTCAGGTCACATTCAACAAATCATAAAGATATTGGAACTTTGTATTTCATTTTTGGAATTTGATCAGGAATAATAGGAATAATACCTTTAAGACTATTAATTAATTCGAATTGAATTAGGTAACCCAGGGGATCTCTTATTGGAAACGATCAAATTTATAATACTATTGTAACGGCACACGCTTTTAATATAATTCATTTTATAGTAATACGTATTATAACTGGAGGATTTGGAAATTGATTAATTCCGTTAATATTAGGAGCCCCAGACATAGCGTTTCCATGATTAAATAATATAAGATTTTGACTTTTACCCCCTGCATTAATTTTAATAATAGGAAGAAGAATTGTAGAAACAGGAACAGGAACAGGATGAACTGTTTATCCACCCTTATCTTCAAATGTCGCTCATAGAGGAAGATCTGTAGATTTAACAATTTTATCTTTACATTTAGCTGGAATTTCTTCAATCTTAGGAGCTATTAATTTCATTACTACAAATCATTAATATACGAGCAAATGGAATATCATTTGATAAAATATATATTATTTTCATGAGCAGTGGGAATTACTGCACTTTTATTACTTGTTTCCTTACCAGTTTTAGCTGGAGCTATTACAATACTTTTAACTGATCGAAATGTAAATACATCTTTTTTTGATCCTGCTGGAGGAGGAGATCCTATTTTATAACAACATTTATTTTGATTTTTTGGACATCCTGAAGTTTACTACGATGTGATGCTTGCACAAGTGATCCAGAGCTGATGTACATGTCTACC
+
~~~~~~~~~~~~~~~~~~~~~~~~~~~~~~~~~~~~~~~~~~~~~~~~~~~~~~~~~~~~~~~~~~~~~~~~~~~~~~~~~~~~~~~~~~|~~~~~~~~~~~~~~~~~~~~~~~~~~~~~~~~~~~~~~~~~~~~~~~~~~~~~~~~~~~~~~~~~~~~~~~~~~~~~~~~~~~~~~~~~~~~~~~~~~~~~~~~~~~~~~~~~~~~~~~~~~~~~~~~~~~~~~~~~~~~~~~~~~~~~~~~~~~~~~~~~~~~~~~~~~~~~~~~~~~~~~~~~~~~~~~~~~~~~~~~~~~~~~~~~~~~~~~~~~~~~~~~~~~~~~~~~~~~~~~~~~~~~~~~~~~~~~~~~~~~~~m~~~~~~~~~~~~~~~~~~~~~~~~~~~~~~~~~~~~~~~~~~~~~~~~~~~~~~~~~~~~~~~~~~~~~~~~~~~~~~~~~~~~~~~~~~~~~~~~~~~~~~~~~~~~~~~~~~~~~~~~~~~~~~~~~~~~~~~~~~~~~~~~~~~~~~~~~~~~~~~~~~~~~~~~~~~~~~~~~~~~~~~~~~~~~~~~~~~~~~~~~~~~~~~~~~~~~~~~~~~~~~~~~~~~~~~~~~~~~~~~~~~~~~~~~~~~~~~~~~~~~~~~~~~~~~~~~~~~~~~~~~~~~~~q~~~~~~~~~~~~~~~~~~~~~~~~~~~~~~~~~~~~~~~~~~~~~~~~~~~e~~~~~~~~~~~~~~~~~~~~~~~~~~~~~~~~~~~~~~~~~~~~~~~~~~~~~~K~~~~~~~~~~~~~~~~~~~~~~~~~~~~~~~~~~~~~~~~~~~~~~~~~~~~~~~~~~~~~~~~~~~~~~~~~
@m54146_190729_151026/33489491/ccs|MID=KMPRT714-19
GGTAGTATATATGTCTATAGAGCAGTCGAACATGTAGCTGACTCAGGTCACGTTCAACCAATCATAAAGATATTGGAACTTTGTATTTCATTTTTGGAATTTGATCAGGAATAATAGGAATAATACCTTTAAGACTATTAATTAATTCGAATTGAATTAGGTAACCCAGGGGATCTCTTATTGGAAACGATCAAATTTATAATACTATTGTAACGGCACACGCTTTTAATATAATTCATTTTATAGTAATACGTATTATAACTGGAGGATTTGGAAATTGATTAATTCCGTTAATATTAGGAGCCCCAGACATAGCGTTTCCATGATTAAATAATATAAGATTTTGACTTTTACCCCCTGCATTAATTTTAATAATAGGAAGAAGAATTGTAGAAACAGGAACAGGAACAGGATGAACTGTTTATCCACCCTTATCTTCAAATGTCGCTCATAGAGGAAGATCTGTAGATTTAACAATTTTATCTTTACATTTAGCTGGAATTTCTTCAATCTTAGGAGCTATTAATTTCATTACTACAAATCATTAATATACGAGCAAATGGAATATCATTTGATAAAATATATATTATTTTCATGAGCAGTGGGAATTACTGCACTTTTATTACTTGTTTCCTTACCAGTTTTAGCTGGAGCTATTACAATACTTTTAACTGATCGAAATGTAAATACATCTTTTTTTGACCCTGCTGGAGGAGGAGATCCTATTTTATAACAACATTTATTTTGATTTTTTGGTCACCCAGAAGTTTACTACGATGTGATGCTTGCACAAGTGATCCAGAGCTGATGTACATGTCTACC
+
~~~~~~~~~~~~~~~~~~~~~~~~~~~~~~~~~~~~~~~~~~~~~~~~~~~\G~~~~~~~~~~~~~~~~~~~~~~~~~~~~~~~~~~~~~~~~~~~~~~~~~~~~~~~~~~~~~~~~~~~~~~~~~~~~~~~~~~~~~~~~~~~~~~~~~~~~~~~~~~~~~~~~~~~~~~~~~~~~~~~~~~~~~~~~~~~~~~~~~~~~~~~~~~~~~~~~~~~~~~~~~~~~~~~~~~~~~~~~~~~~~~~~~~~~~~~~~~~~~~~~~~~~~~~~~~~~~~~~~~~~~~~~~~~~~~~~~~~~~~~~~~~~~~~~~~~~~~~~~~~~~~~~~~~~~~~~~~~~~~~~|~~~~~~~~~~~h~~~~~~~~~~~~F~~~~~~~~~~~~~~~~~~~~~~~~~~~~~~~~~~~~~~~~~~~~~~~~~~~~~~~~~~~~~~~~~~~~~~~~~~~~~~~~~~~~~~~~~~~~~~~~~~~~~~~~~~~~~~~~~~~~~~~~~~~~~~~~~~~~~~~~~~~~~~~~~~~~~~~~~~~~~~~~~~~~~~~~~~~~~~~~~~~~~~~~~~~~~~~~~~~~~~~~~~~~~~~~~~~~~~~~~~~~~~~~~~~~~~~~~~~~~~~~~~~~~~~~~~Z~~~~~~~~~~~~~~~~~~~~~~~~~~~~~~~~~~~~~~~~~~~~~~~}~~~~~~~~~~~~~~~~~~~~~~~~~~~e~~~~~~~~~~~~~~~~~~~~~~~~~~~~~~~p~~~~~~~~~~~~~~~~a~~~~~G~~~~~~~~~~~~~~~~~~~~~~~~~~~~~~~~~~~~~~~~~~~~~~~~~~~~~~~~~~~~~~~~~~~~~~~~~
@m54146_190729_151026/67043874/ccs|MID=KMPUH690-19
GGTAGTATATCGCGTCGCTATTGGATCACTTGTGCAAGCATCACATCGTAGTAAACTTCTGGGTGACCAAAAAATCAAAATAGATGTTGATATAAGATAGGGTCTCCCCCTCCAGCTGGGTCAAAGAATGAAGTATTTAAGTTTCGATCAGTTAATAGTATAGTAATAGCACCAGCTAGTACTGGTAATGATAAAAGTAATAAAATTGCAGTAATTAATACTGATCAAACAAATAAAGGTATTCGATCAAACGTGATTCCTGTTGATCGTATATTAATTACTGTAGTAATGAAGTTAATAGCTCCCAGAATTGATGAAATTCCTGCTAAATGAAGAGAGAAAATAGCTAAATCTACAGATCTATTATTATGTCCTATAACTGATGATAAAGGAGGATAAACTGTTCATCCAGTTCCAACTCCTGTTTCAATTATGTTACTTATTAATAAAAGAGATAATGATGATAAGAGGTGATAATAAGAGGTAATAACCAAAATCTTATATTATTTATTCGTGGAAATGCTATATCAGGAGCTCCAAGTATTAATGGGACTAATCAGTTTCCAAATCCACCAATTATAGTTGGTATAACTATAAAAAAAATTATTACAAATGCATGAGCTGTTACAATAGTATTATATAATTGGTCATTTCCAATTAAGGAACCTGGGTGCCCTAATTCAAATCGAATTAGTATACTTAATGAAGTTCCAATTATACCGGCTCATATTCCAAATATAAAGTAAAGTGTTCCAATATCTTTATGATTTGTTGACCGTGACCTGAGTCAGCTACATGTTCGAGTTGCATATAGAGAGCGTA
+
~~~~~~~~~~~~~~~~~~~~~~~~~~~~~~~~~~~~~~~~~~~~~~~~~~~~~~~~~~~~~~~~~~~~~~~~~~~~~~~~~~~~~~~~~~~~~~~~~~~~~~~~~~~~~~~~~~~~~~~~~~~~~~~~~~~~~~~~~~~~~~~~~~~~~~~~~~~~~~~~~~~~~~~~~~~~~~~~~~~~~~~~~~~~~~~~~~~~~~~~~~~~~~~~~~~~~~~~~~~~~~~~~~~~~~~~~~~~~~~~~~~~~~~~~~~~~~~~~~~~~~~~~~~~~~~~~~~~~~~~~~~~~~~~~~~~~~~~~~~~~~~~~~~~~~~~~~~~~~~~~~~~~~~~~~~~~~~~~~~~~~~~~~~~~~~~~~~~~~~~~~~~~~~~~~~~~~~~~~~~~~~~~~~~~~~~~~~~~~~~~~~~~~~~~~~~~~~~~~~~~~~~~~~~~~~~~~~~~~~~~~~~~~~~~~~~~~~~~~~~~~~~~~~~~~~~~~~~~~~~~~~~~~~~~~~~~~~~~~~~~~~~~~~~~~~~~~~~~~~~~~~~~~~~~~~~~~~~~~~~~~~~~~~~~~~~~~~~~~~~~~~~~~~~~~~~~~~~~~~~~~~~~~~~~~~~~~~~~~~~~~~~~~~~~~~~~~~~~~~~~~~~~~~~~~~~~~~~~~~~~~~~~~~~~~~~~~~~~~~~~~~~~~~~~~~~~~~~~~~~~~~~~~~~~~~~~~~~~~~~~~~~~~~~~~~~~~~~~~~~~~~~~~~~~~~~~~~~~~~~~~~~~~~~~~~~~~~~~~~~~~~~~~~~~~~~~~~~~~~~~~~~~~~~~~~~~~~~~~~~~~~~~~~~~~~~~~~~~~~~~~
@m54146_190729_151026/24773021/ccs|MID=KMPRW084-19
GGTAGTATCTCTCGAGTCGCGGCAGTCGAACATGTAGCTGACTCAGGTCACGTTCAACAAATCATAAAGATATTGGAATATTATATTTTATTTTTGGAATATGATCAGGAATAATAGGATTATCATTAAGAATTTTAATTCGAATAGAATTATTAACTCCAGGTTCATTTATTGGAAATGATCAAATTTATAATGTTATTGTAACTTCACATGCTTTAGTAATAATTTTTTTTGTTATACCAATGATAGTTGGTGGATTTGGAAATTGATTAATTCCAATTATAATAATTACTCCTGATATAGTATTTCCTCGAATAAATAATATAGATTTTGATTATTACCTTTTAGAATAATATTATTAATTATGAGAATATTAATAGGAATAGGATCTGGTACTGGATGAACAATATATCCAATATTATCAGAATCATTTATCAGTTGATTATATAATCAGAATGATTTATCAGTTGATTATATAATTTTTCATTACATATTGCTGAAATATCATCTATTATAGGATCAATTAATTTTATTTCAACAATTTTAAATATACGATCAAAATTAATAAATATAATAATAATTAGATTATTTTCATGATCAATTTTTTTAACAACAATTTTATTATTATTATCTTTACCTGTATTAGCTGGTGCAATTACTATATTATTATTTGATCGAAATATTAATACTACATTTTTTTATCCTTCTGGAGGAGGTGATCCAATTTTATTTCAACATTTATTTTGATTTTTTGGACATCCATGAAGTTTACTACGATGTGATGCTTGCACAAGTGATCCAACATATGTCTGAGACACTACC
+
~~~~~~~~~~~~~~~~~~~~~~~~~~~~~~~~~~~~~~~~~~~~~~~~~~~~~~~~~~~~~~~~~~~~~~~~~~~~~~~~~~~~~~~~~~~~~~~~~~~~~~~~~~~~~~~~~~~~~~~~~~~~~~~~~~~~~~~~~~~~~~~~~~~~~~~~~~~~~~~~~~~~~~~~~~~~~~~~~~~~~~~~~~~~~~~~~~~~~~~~~~~~~~~~~~~~~~~~~~~~~~~~~]~~~~~~~~~~~~~~~~~~~~~~~~~~~~~~~~~~~~~~~~~~~~~~~~~~~~~~~~~~~~~~~~~~~~~~~~~~~~~~~~~~~~~~~~~~~~~~~~~~~~~~~~~~~~~~~~~~~~~~~~~~~~~~~~~~~~~~~~~~~~~~~~~~~~~~~~~~~~~~~~~~~~~~~~~~~~~~~~~~~~~~~~~~~~~~~~~~~~~~~~~~~~~~~~~~~~~~~~~~~~~~~~~~~~~~~~~~~~~~~~~~~~~~~~~~~~~~~~~~~~~~~~~~~~~~~~~~~~~~~~~~~~~~~~~~~~~~~~~~~~~~~~~~~~~~~~~~~~~~~~~~~~~~~~~~~~~~~~~~~~~~~~~~~~~~~~~~~~~~~~~~~~~~~~~~~~~~~v~~~~~~~~~~~~~~~~~~~~~~~~~~~~~~~~~~~~~~~~~~~~~~~~~~~~~~~~~~~~~~~~~~~~~~~~~~~~~~~~~~~~~~~~~~~n~~~~~~~~~~~~~~~~~~~~~~~~~~~~~~~~~~~~~~~~~~~~~~~~~~~~~~~~~~~~~~~~~~~n~~~~~~~~~~~~~~~~~~~~~~~~~~~~~~~~~~~~~~~~~~~~~~~~~~~~~~~~~~~~
@m54146_190729_151026/28181419/ccs
GGTAGTATCTGCACACTCTGTTGGATCACTTGTGCAAGCATCACATCGTAGTAAACTTCTGGATGTCCAAAAAATCAAAATAAGTGTTGGTATAAAATAGGATCTCCTCCTCCTGCAGGATCAAAGAATGATGTATTTAGATTTCGATCTGTTAATAGTATAGTAATAGCTCCAGCTAATACTGGTAAAGATAATAATAATAATAAGGCTGTAATAGCAACTGATCAAACAAATAAAGGTATTCGATCAAAAGTAATTCCTGTAGATCGTATATTAATAACAGTTGTAATAAAATTTACTGCTCCTAAAATTGAGGAGATCCCAGCTAAATGTAAAGAGAAAATAGCTAAATCAACAGAAGCTCCTCCATGTGCGATAATAGAAGATAGAGGTGGGTATACTGTTCATCCTGTTCCCGATCCGCTTTCTACTATACTGCTTATTAATAAAAGTGTTAGGGCAGGAGGAAGAAGTCAAAATCTTATATTATTTATTCGTGGAAAGGCTATATCTGGGGCTCCTAATATTAAAGGAACTAATCAATTTCCAAATCCTCCAATTATAATTGGTATTACTATAAAAAAAAATTATAATAAAAGCATGAGCTGTTACAATTACATTATAAATTTGATCATTTCCAATTAGTGAACCTGGATGACCTAATTCAATTCGAATTAATATACTTAATGAAGTACCAATTATTCTTGATCATGCACCGAAAATAAAATATAAAGTTCCAATATCTTTATGATTGGTTGACTGTGACCTGAGTCAGAGGGAGAGGGCTACATGTTCGACTGCATATCACACGTGAGTGCTACC
+
~~~~~~~~~~~~~~~~~~~~~~~~~~~~~~~~~~~~~~~~~~~~~~~~~~~~Z~~~~~~~~~~~~~~~]~~~~~~~i~~~~~~~~~~~t~~~~f~~~~~~~~~~~~~~~~~~~~~~~~~~~~~~~~~~~~~~~~~~~~~~~~~~~~~~~~~~~~~~~~~~~~~~~~~~~~~~~~~~~~~~~~~~~~G~~~~~~~~~~~~~~~~~~~~~~~~~~~~~~~y~~~~~~~~~~~n~~~}~~~~~~~~~~~~~r~~~~~~~~~~~~~~~~~~~~~~~~~~~~~~~~~~~~~~~~~?~~~~~~~~~~~~~~~h~~~~~~~~~~~~~s~~~~~~~~~~~~J~~~~~>~~~~~~~~~~~~~~~~~~~~~~~~~~~~~~~~~~~~~~~~~~~~~~~~~~Y~~~~~~~~~~~~~~~~~~~~~}~~~~~~~~~~~~~~~~~~~~~~~~~~~~~~~~~~d~~~~~~~~~j~~~~~~~~~s~~~~~~~`~~~~~~~~~~~~~~~~~~~~~~~~{~~v~~~~~~~~~o~~~~~~~~~~~~~~~~~~~y~~~~~~~~~~~~~~~~~~}~~u~~~~~~~~~~~~~~~~~~~~~~2~~~~~~~~~~~~q~~n~~~~~~~~~~~~~s~~~~~~~~~~~~~~a~~~~~~~~~~~~~~~~~~~~~~~}~~~~~~~~~~~~~~~~~~~~~~~~~~~~~~~~~~~~~~~~~~~~~~~~~~~~~~~~~~~~~~~~~~~~~~2~~~~^~~~~~~{~~~~~~~~~~~~~~~~~~~~~~~~~~~~~~~~~~~~~~~|~bnQ8,>R904)NFPw~~~~ye~~]~~~~~~~~~~~{~z~xyx~~~~~~~~
@m54146_190729_151026/40501694/ccs|MID=KMPRO740-19
GGTAGTATGTCTGTGACGATGTGGATCACTTGTGCAAGCATCACATCGTAGTAAACTTCTGGGTGACCAAAAAATCAAAATAAATGTTGATATAAAATTGGATCCCCTCCTCCGGCTGGATCAAAAAATGTATAAAACAGATCGTATTTAAATTACGATCTACAAGTAATATAGTAATAGCACCTGCTAAAACAGGTAAAGAAAGAAGAAGAAGAAGAGCTGTAATTCCTACAGCTCAGGTTAATAAAGATAATTGATCAAATTTTATATTATAAGGCCGTATATTAATAATTGTAGTAATAAAATTAATAGCCCCTAAAATTGATCTAATTCCTGCTATATGAAGACTAAAAATAGCTAAATCAACAGATGCTCCCCCATGGGCAATATTTGATGATAGGGGTGGGTAAACTGTTTATCCTGTTCCTGCACCTTTTTCAATTATTCTTCTTATAATTAATAAAAGAAGAGAGGGGGGTAATAATCAAAATCTTATATTATTTATTCGTGGAAAAGCTATATCTGGAGCTCCTAATATTAATGGAATTAATCAATTACCAAATCCCCCAATTATAAAAGGTATAACTATAAAAAAATTATAATAAAAGCATGAGCTGTTACAATTACATTATAAATTTGATCATCTCCAATTAGTGATCCTGATGTTCCTAATTCTGATCGAATTAAAATTCTTATGGCTAAACCAACTATTCCCGATCAAGTACCGAAAATAAAATATAAAGTTCCAATATCTTTATGATTTGTTGACCGTGACCTGAGTCAGCTACATGTTCGACTGCCTCTGAGATAGGCGCGTCTACC
+
~~~~~~~~~~~~~~~~~~~~~~~~~~~~~~~~~~~~~~~~~~~~~~~~~~~~~~~~~~~~~~~~~~~~~~~~~~~~~~~~~~~~~~~~~~~~~~~~~~~~~~~~~~~~~~~~~~~~~~~~~~~~~~~~~~~~~~~~~~~~~~~~~~~~~~~~~~~~~~~~~~~~~~~~~~~~~~~~~~~~~~~~~~~~~~~~~~~~~~~~~~~~~~~~~~~~~~~~~~~~~~~~~~~~~~~~~~~~~~~~~~~~~~~~~~~~~~~~~~~~~~~~~~~~~~~~~~~~~~~~~~~~~~~~~~~~~~~~~~~~~~~~~~~~~~~~~~~~~~~~~~~~~~~~~~~~~~~~~~~~~~~~~~~~~~~~~~~~~~~~~~~~~~~~~~~~~~~~~~~~~~~~~~~~~~~~~~~~~~~~~~~~~~~~~~~~~~~~~~~~~~~~~~~~~~~~~x~~~~~~~~~~~~~~~~~~~~~~~~~~~~~~~~~~~~~~0~~~~~~~~~~~~~~~~~~~~~~~~~~~~~~~~~~~~~~~~~~~~~~~~~~~~~~~~~~~~~~~~~~~~~~~~~~~~~~~~~~~~~~~~~~~~~~~~~~~~~~~~~~~~~~~~~~~~]~~~~~~~~~~~~~~~~~~~~~~~~~~~~~~~~~~~~~~~~~~~~~~~~~~~~~~~~~~~~~~~~~~~~~~~~~~~~~~~~~~~~~~~~~~~~~~~~~~~~~~~~~~~~~~~~~~~~~~~~~~~~~~~~~~~~~~~~~~~~~~~~~~~~~~~~~~~~~~~~~~~~~~~~~~~~~~~~~~~~~~~~~~~~~~~~~~~~~~~~~~~~~~~~~~~~~~~~~~~~$~~~~~~~~~~~
@m54146_190729_151026/46727536/ccs|MID=KMPRT545-19
GGTAGTCACGCTCTGTCTACTTGGATCACTTGTGCAAGCATCACATCGTAGTAAACTTCATGGATGTCCAAAAAATCAAAATAAATGTTGTACATAAAATAGGGATCTACCTCCTCCGGCAGGCATCAAAAAATGAAGGTATTTAAATTTCGATCTGTTAATAATATAGTAATAGCACCTGCTAAAACTGGTAAAGATAGTAATAATAAAATAGCAGTAATTATTACTGCTCAAACAAAAAGAGGGGTTCGATCTAAGGATATTCCTTGTGGTCGTATATTGATATTGTTGTAATAAAATTAATTGCTCCTAAAATTGATGAGATTCCAGCTAGATGAAGACTAAAAATTGCCTAAATCTAACAGAAGCTCCTCTATGAGCAATATTAGCTGATAAAGGAGGATAAACAGTTCATCCAGTTCCTGCTCCATTTTCAACTATTCTTCTTAAAATTAATAAGGTTAATGATGGAGGTAATAATCAAAATCTTATATTATTTATACGAGGAAATGCTATATCTGGGGCTCCTAATATTAACTGGAACTAATCAATTTCCAAATCCCTCCAATTAAAATAGGTATAACTATAAAAAAAAATTATTACAAAAGCATGAGCTGTTACAATAACATTATAAATTTGATCATTACCAATCAAAGTTCCTGGATTACTTAATTCTGAACGAATTAAAATTCTTATTGATAATCCTACTATTCCTGATCAAGTTCCGAAAATAAAATATAAAGTTCCAATATCTTTATGATTTGTTGACCTGTGACCTGAGTCAGCTACATGTTCGACTGCCACAGTGAGCACGTGACTACC
+
~~~~~~~~~~~~~~~~~~~~~~~~~~~~~~~~~~~~~~~~~~~~~~~~~~~~~~~~~~~~~~~~~~~~~~~~~~~~~~~~~~~~~~~~~~~~H~~~~~~~~6~~~~~~i~~~~~~~~<~~~~~~~~~~~~~~~~~~~@~~~~~~~~~~~~~~~~~~~~~~~~~~~~~~~~~~~~~~~~~~~~~~~~~~~~~~~~~~~~~~~~~~~~~~~~~~~~~~~~~~~~~~~~~~~~~~~~~~X~~~~~~~~~~~~~~~~~~L~~~~~~~~~~~~~~~~~~~~~~~~~~~~~~~~~~~~~~~~~~~~~~~~~~~~~~~~~~~~~~~~~~~~~~~~~~~~~~~~~~~~~~~~~~~~~~~C~~~~~~~~~~~~~~~~~~~~~~~~~~~~~~~~~~~~~~~~~~~~~~~~~~~~~~~~KP~~~~~~~~~~~V~~~~~~~~~~~~~~~~~~~~~~~~~~~~~~~~~~~~~f~~~~~~~~xL~~~~~~~~~~~~~~~~~~~~~~~~~~~~~~~~~~~~~~~~~~~~~~~~~~~~~~~~~~~~~~~~~~~~~~~~~~~~~~~~~~~~~~~~~~k~~~~~~~~~~~~~~~~~~~~~~~~~~>~~~~~~~~~~~~~~~~~~~~~~~~~~~~~~~~~~~~~~~~~~~~~~~~~~~~~~~~~~~~2~~~~~~~~~~~~~~~~~~~~~~~~~~~~~~~~~~~~~~~~~~~~~~~~~~~~~~~~~~~~~~~~~~~~~~~~~~~~~~~~~~~~~~~~~~~~~~~~~~~~~~~~~~~~~~~~~~~~~~~~~~~~~~~~~~~~~~~~~~~~~~~~~~~~~~~~~~~~~~~~~~~~~~~~~~~~~
@m54146_190729_151026/43123661/ccs|MID=KMPRO782-19
GGTAGTCACGTATCTCGTATATGGATCACTTGTGCAAGCATCACATCGTAGTAAACTTCTGGATGTCCAAAAAATCAAAATAAATGTTGAAATAAAATTGGATCACCTCCTCCAGAAGGATAAAAAAATGTAGTATTAATATTTCGATCAAATAATAATATAGTAATTGCACCAGCTAATACAGGTGAATGATAATAATAATAAATTGTTGTTAAAAAAATTGATCATGAAAATAATCTAATTATTATTATACTTATTAATTTTGATCGTATATTTAAAATTGTTGAAATAAAATTAATTGATCCTATAATAGATGATATTCCAGCAATATGTAATGAAAAATTATATAATCAACTGATAAATCATTCTGATTATATAATCAACTGATAAATGATTCTGATAATATTGGATATATTGTTCATCCAGTACCAGATCCTATTCCTATTAATATTCTCATAATTAATAATATTATTCTAAAAGGTAATAATCAAAATCTATATTATTTATTCGAGGAAATACTATATCAGGAGTAATTATTATAATTGGAATTAATCAATTTCCAAATCCACCAACTATCATTGGTATAACAAAAAAAAATTATTACTAAAGCATGTGAAGTTACAATAACATTATAAATTTGATCATTTCCAATAAATGAACCTGGAGTTAATAATTCTATTCGAATTAAAATTCTTAATGATAATCCTATTATTCCTGATCATATTCCAAAAATAAAATATAATATTCCAATATCTTTATGATTGGTTGAATGTGACCTGAGTCAGCTACATGTTCGACTGCGTGCTCTGTGTGTCACCTACC
+
~~~~~~~~~~~~~~~~~~~~~~~~~~~~~~~~~~~~~~~~~~~~~~~~~~~~~~~~~~~~~~~~~~~~m~~~~~~~~~~~~~~~~~~~~~~~~~~~~~~~~~~~~~~~~~~~~~~~~~~~~>~~~~~~~~~~~~~~~~~~~~~~~~~~~~~~~~~~~~~~~~~~~~~?+~~~~~~~~~~~~~~~~~~~~~~~~~~~~~~~~e)~~~~~~~~~~m~~~~~~8~s~~~~~~~~~~~~~~~~~~~~~~~~~~~~~EG~~~~~~Y~~~~~~~~~~~~~~~~~~~~~~~~~~~~~z~~~~~~~~~~~~~~~~~~~~~~~~~~~~~~~~~~~h~L~~~~~~~~~~~~~~~~~~~~~~~~~~~~~~~~~~~~~~~~~~~~~~~~~~~~~~~~~~~~~~~~~~~~~~~~~~~~~~~~~~~~~~~~~~~~~~~~~~~~~~~~~~~~~~~~~~~~~~~~~~~~~~~~~~~~~~~~~~~~~~~~~~~~~~~~~~~~~~~~~~~~~~~~~~~~~~~~~~~~~~~~~~~~~~~~~~~~~~~~~~~~~~~~~~~~~~~~~~~~~~~~~~~~~~~~~~~~~~~~~~~~~~~~~~~~~~~~~~~q~~~~~~~~~~~~~~~~~~~~~~~~~~~~~~~~~~~~~~~~~~~~~~~~~~~~~~~~~~~~~~~~~~~~~~~~~~~~~~~~~~~~~~~~~~~~~~~~~~~~~~~~~~~~~~~~~~~~~~~~~~~~~~~~~~~~~~~~~~{~~~~~~~~~~~~~~~~~~~~~~~~~~~~~~~~~~~~~~~~~~~~~~~~~~~~~~~~~~~~~~~~~~~~~~~~~~~~~~~~~~~~~~~~~~~~~~
@m54146_190729_151026/49283576/ccs|MID=KMPRO782-19
GGTAGTCACGTATCTCGTATATGGATCACTTGTGCAAGCATCACATCGTAGTAAACTTCTGGATGACCAAAAAATCAAAATAAATGTTGAAATAAAATTGGATCACCTCCTCCAGAAGGATAAAAAAATGTAGTATTAATATTTCGATAAAATAATAATATAGTAATTGCACCAGCTAATACAGGTAAAGATAATAATAATAAAGTTGTTGTTAAAAAAATTGATCATGAAAATAATCTAATTATTATTATATTTATTAATTTTGATCGTATATTTAAAATTGTTGAAATAAAATTAATCGATCCTATAATAGATGATATTCCAGCAAAATGTAATGAAAAATTATATAATCAACTGATGAATCATTCTGATTATATAATCAACTGATAAATGATTCTGATAATATTGGATATATTGTTCATCCAGTACCAGATCCTATTCCTATTAATATTCTCATAATTAATAATATTATTCTAAAAGGTAATAATCAAAATCTATATTATTTATTCGAGGAAATACTATATCAGGAGTAATTATTATAATTGGAATTAATCAATTTCCAAATCCACCAACTATCATTGGTATAACAAAAAAAAATTATTACTAAAGCATGTGAAGTTACAATAACATTATAAATTTGATCATTTCCAATAAATGAACCTGGAGTTAATAATTCTATTCGAATTAAAATTCTTAATGATAATCCTATTATTCCTGATCATATTCCAAAAATAAAATATAATATTCCAATATCTTTATGATTTGTTGAACGTGACCTGAGTCAGCTACATGTTCGACTGCGTGCTCTGTGTGTCACCTACC
+
~~~~~~~~~~~~~~~~~~~~~~~~~~~~~~~~~~~~~~~~~~~~~~~~~~~~~~~~~~~~~~~~~~~~~~~~~~~~~~~~~~~~~~~~~~~~~~~~~~~~~~~~~~~~~~~~~~~~~~~~~~~~~~~~~~~~~~~~~~~~~~~~~~~~~~~~~~~~~~~~~~~~~~~~~~~~~~~~~~~~~~~~~~~~~~~~~~~~~~~~~~~~~~~~~~~~~~~~~~~~~~~~~~~~~~~~~~~~~~~~~~~~~~~~~~~~~~~~~~~~~~~~~~~~~~~~~~~~~~~~~~~~~~~~~~~~~~~~~~~~~~~~~~~~~~~~~~~~~~~~~~~~~~~~~~~~~~~~~~~~~~~~~~~~~~~~~~~~~~~~~~~~~~~~~~~~~~~~~~~~~~~~~~~~~~~~~~~~~~~~~~~~~~~~~~~~~~~~~~~~~~~~~~~~~~~~~~~~~~~~~~~~~~~~~~~~~~~~~~~~~~~~~~~~~~~~~~~~~~~~~~~~~~~~~~~~~~~~~~~~~~~~~~~~~~~~~~~~~~~~~~~~~~~~~~~~~~~~~~~~~~~~~~~~~~~~~~~~~~~~~~~~~~~~~~~~~~~~~~~~~~~~~~~~~~~~~~~~~~~~~~~~~~~~~~~~~~~~~~~~~~~~~~~~~~~~~~~~~~~~~~~~~~~~~~~~~~~~~~~~~~~~~~~~~~~~~~~~~~~~~~~~~~~~~~~~~~~~~~~~~~~~~~~~~~~~~~~~~~~~~~~~~~~~~~~~~~~~~~~~~~~~~~~~~~~~~~~~~~~~~~~~~~~~~~~~~~~~~~~~~~~~~~~~~~~~~~~~~~~~~~~~~~~~~~~~~~~~~~~~~~
@m54146_190729_151026/56361329/ccs|MID=KMPRO925-19
GGTAGTCACGTATCTCGTATATGGATCACTTGTGCAAGCATCACATCGTAGTAAACTTCAGGGTGACCAAAAAATCAGAAAAGGTGTTGATAGAGAATAGGGTCTCCTCCCTCCGGCTGGATCGAAGAAATGAAGGTATTTAAATTACGATCTGTAAGTAAGTATAGTAATAGCACCAGCTAGTACCGGTAGAGATAAAAGGAGTAAGGAGGGCTGTAATACCTACAGCTCATACAAATAGAGGGGTTTGATCTAATGTTATACCTGGTGCTCGTATATTAATTATAGGTAGTAATAAAGTTAGCTGCTCCTAGAATTGAGGATACACCTGCTAAGTGGAAGAGAAAAGATTGCGAGATCAACTGAGGCACCAGCGTGTGCGATTCCGGCTGAGAGAGGTGGGTATACTGTTCATCCAGTACCTGCTCCATTATCGACTAGGCTTCTTGCTAGGAGAAGAGTGAAGAGAAGGGGGTAGTAAGTCAAAATCTTATGTTATTTATTCGAGGGAATGCTATGTCAGGTGCTCCTAATATTAAGGGTACTAATCAATTTCCGAATCCACCAATTATGATTGGTATTACTATGAAGAAGATTATTACGAAGGCGTGAGGCAGTACAATAACATTATAAATTTGATCATCTCCAATTAGGGAACCTGGATGTCCTAAGTTCAGTACGGATTAAGATACTTATGGAAGTACCTAAGTATACCTGCTCAGGCTCCAAAGATGAAATAAAGGGTTCCAATATCTTTATGATTGGTGAACTGTGACCTGAGTCAGCTACATGTTCGACTGCACGAGATACTCGCGCGCTACC
+
~~~~~~~~~~~~~~~~~~~~~~~~~~~~~~~~~~~~~~~~~~~~~~~~~~~~~~~~~~~~~~~~~~~~~~~~~~~~~~~~~~~~~~~~~~~x~~~~~~~~~~~~~~~~~~~~~~~~~~6~~~~~~~~~~~~~:~~~~~/~~~~~~~~~~~~~~~~~~~{1~~~~~~~~~~~~~~~~~~~~~~~e~~~~~~~~~~~~~~~~~~~~~F~~~~~~~~~~~~~~~~~~~~~~~~~~~~~~~~~~~~O~~~~~~~~~~~~~~~~~~~~~~~~~~~~~~~~~~~~~~~~~~~+~~~~~~~~~~~~~~~~~~~~|ro~~~~~~~~~~~~~~~~~~~~~~~~~~~o~~~~~~]~~~~~~~~~~~~~~~~~~~~~~~~~~~~~~~~~~~~~~~~~~~~~~~~~~~~~~~~~~~~~~~~~~~~~~~~~~~~~~~~~~~~~~~~~~~~~~~~~~~~~~~~~~~RU4~~~~~^~Y&~~~~~~~~~~~~~~~~~~~~~~~~~~~~~~~~~~~~~~~~~~~k~~~~~~~~~~)~~~~~~~~~~~~~~~~~~~~~~~~~~~~~~~~~~~~~~~~~~~~~~~~~~~~~~~~~~~~~~~~~~~~~~~~~~~~~~~~~~~~~~~~~~~~P[~~~~8+~~~~~~~~~~~~~~~~~~~~~~~~~~~~~~~~~~~~~~~~~~~~~~~~~~G~]~~~~~~~~~~~~~~~~~~~~~~~~~~~~~~~~~~9~5~~~~~~~~~~~~~~~~~~~~~~~~~~~~~~~~~~~~~~~~~~~~~~~~~~~~~~~~~~[~~~~~~~~~~~~~~~~~~~~~~~~~~~~~~~~~~~~~~~~~~~~~~~~~~~~~~
@m54146_190729_151026/65208431/ccs|MID=KMPRO961-19
GGTAGTCACGTATCTCGTATATGGATCACTTGTGCAAGCATCACATCGTAGTAAACTTCAGGGATGACCAAAAAATCAGAAAAGGTGTTGATAAAGAATAGGGTCTCCTCCTCCAGGCTGGGTCGAAAAATGAAGTATTTAAATTACGATCTGTAAGAAGTATAGTAATAGCACCAGCTAGTAACTGGTAGGGATAAGAGGAGTAGGAGAGCTGTAATACCTACAGCTCATACAAATAAGGGGTTTGATCTAATGTTATACCTGGTGCTCATATATTAATTATAGGTAGGTAATGAAGTTAGCTGCTCCTAGAATTGAAGATACACCTGCTAAGTGAAGAGGAAAAGATTGCAAGATCAACATGAGGCAGCCGGCGTGTGCGATTCCGGCTGAGATAGGTGGGTACACTGTTCATCCAGTACCTGCTCCATTATCAACTAGGCTACTTGCTAGAAGAAGAGGTAAGAGAAGGAGGTAAGTAATCAAAATCTTATGTTATTTATTCGAGGGAATGCTATATCAGGTGCTCCTAGTATTAAGGGTACTAATCAATTTCCAAATCCACCAATTATGATTGGTATTACTATGAAGAAGATTATTACGAAGGCAGTGAGCAGTACGATAACATTATAAATTTGATCATCTCCAATTAGGGAACCCTGGGTGTCCTAATTCAGTACGGATTAAGGATACTTATGGAAGTACCTAGTATACCTGCTCAGGCTCCGAAAATGAAATAAAGGGTTCCAATATCTTTATGATTTGTTGACCGTGACCTGAGTCAGCTACATGTTCGACTGCCGCGCTGACATCGTGCCTACC
+
~~~~~~~~~~~~~~~~~~~~~~~~~~~~~~~~~~~~~~~~~~~~~~~~~~~~~~~~~~~~D~~~~~~~~b~~~~~~~~~~~~~~~~~~~Q~{/8<~~~~~k~~~~~~~~Z~^r~wb~~~~~~~~W~~~~~~~~~~~~~~~~~~~~~~~~~~~~~~~~~~~~~`~~~~~~~h~~~~~~~~~~~?~~+~~~~~~~~~~~~~~~~~~~~~~tob~~~~~~~~~~~~~~~~~~~~~~~~~~~~@~~~~~~~~~~~~~~~~~~~~s~~~~~~~~~~~~~~~~~~~~~~dQ~~~i~~~~~~~~~~~~~~~~~~~~~~~~~~~~rc>~~~~~~~~~~~s~y~~/~~K=~t~~~\~~~~~z~~~~~~~~~~~~~~~U;~~~~~~~~~~~~~~~~~~~~~~~~~~~~~~~~~~~~~~~~~~~~~~~~~~~~~~~~~~~~~~~~~~~~~~~~~ko~~~~~~~?v~~~~~DK~~U~~~~~~~~BK~~?~b~~~~~~~~~~~~~~~~~~~~~~~~~~~~~~~~~~~~~~~~~~~~~~~~~~~~~~~~~~~~~~~~~~~~~~~~~~~~~~~~~~~~~~~~~~~~~~~~~~~~~~~~~~~~~~~~~~~~~~~~~~~~~~~~~~)~~~V~~~W~~~~~~~~~~~~~~~~~~~~~~~~~~~~~~~~~~~~~~~T~~&~~~~~~~~~~~9~~~~~~~~~~~~@~=~~~~~~~~~~~~~~~~~~~~~~~~~~~~~L~~~~~~~~~~~~~N~~~~~~~~~~~~~~~~~~~~~~~~~~~~~~~~~~~~~D~~~~~~~~~~~~k~~~~~~~~~~~~~~~~~~~~~~~~~~~~~~~~~~~~~~~
@m54146_190729_151026/53019631/ccs|MID=KMPNU1307-19
GGTAGTCGTACACACTAGCGCTGGATCACTTGTGCAAGCATCACATCGTAGTAAACTTCAGGGTGTCCAAAAAATCAAAATAGATGTTGATATAGAATTGGTCTCCTCCCCCTCTGCAGGGTCAAAGAATGATGTAGTTAAGATTCCGATCAGTTAGAATATAGTAATAGCACCAGCTAAAACTGGTAATGATAGAAGAAGAAGAATTGCATGTAATTGTTAATGATCAATACAAATAATGGTGTTTGATCTAAGGTTATTATTGGTGATCGTATATTAATTGCAGTAGGTAATAAAATTGACTGCTCCTAAAATTGATGATACACCTGCTAAGTGAAGAGAAAAGATTGCTATATCCTACTGATGCTCCGGCAGTGAGCAATAGCACCAGCAAGAGGAGGGTAGACTGTTCATCCTGTACCTGTACCATCCATCCACTATTCTGGATGAAATTAATAAGGTTAAGGATGGTGGTAATAATCAGAATCTTATGTTATTTATTCGTGGGAAAGCTATATCAGGTGCTCCAATTATCATGGGACTCATCAGTTTCCGAATCCACCAATTATAATAGGCTATAACTATGAAAAAAGTTATTATGAATGCATGTGCTGTAATAATAACATTATAGATTTGATCATCTTCAATTAGGTGTCCAGGTTGACCAAGTTCAAGACGAATTAAGTATACTTAAGTGATGTTACCAATTATACCTGCTCATGACCCTGAAAATAAAGTATAATGTTCCAATATCTTTATGATTTGTTGACTGTGACCTGAGTCAGCTACATGTTCGACTGCAGAGAGATGTCGCTATCTACC
+
~~~~~~~~~~~~~~~~~~~~~~~~~~~~~~~~~~~~~~~~~~~~~~~~~~~~~~~~~~~~~~~~~~~~~~~~~~~~,?~~~~~~~~~~~~~~~~~~~~~,~v~~~~~~~~~~~~~~~*:~~~~~~~M~~~~~~~~~u~~~~~~~~~~~~~~~~~~~~~~~~~~~~~~~~~~~~~~~~~~~~~~~~~~r~~~~~~~~~~~~~~~~~~~~~~~~~~~~~~~~~~~~~~~~~~~~~~~~~~~~~~~~~~~~~~~~~~~~~~~~~~~~~~~~~~~~~~~~~~~~~~~~~~~~~~~~~~~~~~~~~~~~~~~~~~~~~~~~~~~~~~~~~~~~~~~|~~~~~~~~~~~~~~~~~~~~~~~~~~~~~~~~~~~~~~~~~~~~~~~~~~~~~~~~~~~~~~~~~~*0~~~~~~~~~~~~~~~~~~~~~~~~~~~~4~~~~~~~~~~~~~~~~~~~~~~~~~~~~~~=~~~~~~~~~~~~~~~~~~~~~~~~~~~~~~~~~~~~~~~~~~~~~~~~~~~~~~~~~~~~~~~~~~~~~~~~~~~~~~~~a~~-~~~~~~~~~~~Z~~~~~~~~~~~~~~~~~~~~~~~~~~~~~~~~~~~~N~~~~~~~~~~~~~~a~~~~~~~~~~~~~~~~~~~~~~~~~~~~~~~~~~~~~~~~~~~~~~~~~~~~~~~~~~~~~~~~~~G~~p~~~~~~~~~~~~~~~~~~~~~~~~~~~~~~~~~~~~~~v~~~~~d~~~~~~~~~~j~~~~~~~~~~~~~~~~~~~~~~~~~~~~~~~~~~~~~~~~~~~~~~~~~~~~~~~~~~~~~~~~~~~~~~~~~~~~~~~~~~~~~~~~
@m54146_190729_151026/24772712/ccs|MID=KMPRT311-19
GGTAGTCGTACACACTAGCGCTGGATCACTTGTGCAAGCATCACATCGTAGTAAACTTCAGGGATGACCAAAAAATCAAAATAAATGTTGGTATAAAATAGGATCTCCTCCACCAGCTGGGATAAAAAAATGATGTATTTAAATTTCGATCAGTTAATAACTATTGTGATAGCTCTTGCTAATACTGGTAAAGATAATAATAATAATAAAGCAGTAATTACAACTGATCATACAAATAAAGGTATTCGATCAAATGTAATACCTGTTGATCGTATATTAATAACAGTAGTGATAAAATTAACAGCTCCTAAAATTGAAGATACTCCAGCTAAGTGTTAGTGAAAAATTTGCTAAATCTACTGAAGCTCCTCCATTGAGCAATAATAGAAGAAAGAGGTGGGATATACGGTTCATCCAGTACCAGCTCCATTTTCTACTACTACTTCTTGACATTAAAAGAGTTAATTGATGGTGGTAGTAATCAAAATCTTATATTATTTATTCGAGGAAATGCTATATCAGGGTGCTCCTAATATTAAAGGAATCTAATCCAATATCCAAATCCTCCAATTATAATAGGTATTACTATAAAGAAAATTATTACAAAAGCATGAGCAGTTACAATTACATTATAAATTTGATCATCACCAATTAGAGCACCAGGATGACCTAATTCAGCTCGAATTAAAATTCTTAATGAAGTTCCCACTATTCCAGCTCATGCTCCAAATATAAAATATAATGTTCCAATATCTTTATGATTGGTTGACCGTGACCTGAGTCAGCTACATGTTCGACTGCGCGCGAGCGTGTCGCGCTACC
+
~~~~~~~~~~~~~~~~~~~~~~~~~~~~~~~~~~~~~~~~~~~~~~~~~~~~~~~~~~~~=~~R~~~~~~~~~~~~~~~~~~~~~~~~~~~~~~~~~~~~~~~~~~~~Q~~~~~~~~~2~~z~b~~~~~~c+~~~~~~~~~~~~~~~~~~~~i~~~~~~~~1~~~~~~~~~~~~kc~~~~~~~~~~~~~~~~~~~~~~~~~~~~~~~~~~~~~~~~~~~~~~~~~~~~~~~~~~~~~~~~~~~~~~~~~~~~~~~~~~~~~~~~~~~~~~~~~~~~~~~~~~~~~~~~~~~~~~~~~~~~~~~~~~~~~~~~~~~~~~~~~~~~~~~~~~Z~~~~_~~~~~:~~~~Q~~~~~~~~~~~~~~~~~~~~_rN~~~/~~~~~~~~~~~~~~~~~~~~~~~~.~~~~~~~~~~~~~~~~~~~~~~~~~~~~~~~~~~~~~~~~~i~~~~~~~~~~~~~~~~~~~~~~~~W~~~~~~~~~~~~~~~~~_bn~~~~~~~~~~~~~~~~~~~~~~~~~~~~~~~~~~~[~~~~~~~~~~~~~~~~~~~~~~~~~~~=C~~~S~~q~~~~~~~~~~~~~~~~~~~~~~~~~~~~~~~~~~~~~~~~~~~~~~~~~~~~~~~~~~~~~~~~~~~~~~~~~~~~~~~~~~~~~~~~~~~~~~~~K~~~~~~~~~~~~~~~~~~~~~~~~~~~~~~~~~~~~~~~~~~~~~~~~~~~~~~~~~~~~~~~~~~~~~~~~~~~~~~~~~~~~~~~~~~;`~~~~~~~~~~~~~~~~~~~~~~~~~~~~~~~~~~~~~~~~~~~~~~~~~~~~~~~~~~~~~~~~~~~~~~~~~~~
@m54146_190729_151026/7799726/ccs
GGTAGTCTCACGAGAGCGCACGCAGTCGAACATGTAGCTGACTCAGGTCACGGTCAACCAATCATAAAGATATTGGGATCCTTTATTTTATTTTTGCTATTTGAGCTGGTTTAATTGGGTCTTCTATAAGAATGATTATCCGAATTGAACTAGGAACTTGTGGTGCCCTTAATTAATAATGATCAAATTTATAACTCTATTGTTACAGGACACGCCTTTATTATAATTTTTTTTATAGTTATACCATTTATAATTGGGGGATTCGGGAACTTTTTAGTCCCTCTAATACTAGGAGCTCCTGATATAGCTTACCCTCGAATAAATAATATAAGTTTTTGACTTCTCCCCCCTTCAATTTTATTATTAACTATCAGAAACTTTATTGGATTCAGGTGTAGGAACAGGATGAACTGTTTATCCCTCCTCTAGCATCTAATATTTATCATAATGGACCCTCTGTAGATTTAGCAATTTTTTCTCTTCATATTGCAGGAGCCTCTTCTATTCTTGGGGCAATTAATTTTATTTCAACTATTATTAACATACACCATAAAAATTTTTCCCTTGATAAAATTCCTCTTTTAGTTTGATCTATTTTAATTACCGCTATTTTACTTCTTCTTTCTCTTCCAGTTTTAGCAGGAGCAATTACAATACTACTAACAGACCGTAATTTAAATACTTCATTTTTTGATCCATCAGGTGGAGGAGACCCAATTCTTTATCAACACTTATTTTGATTTTTTGGACACCCAGAAGTTTACTACGATGTGATGCTTGCACAAGTGATCCATACTCACTGCGCTCCACCTACCATCCTCT
+
~~~~~~~~~~~~~~~~~~~~~~~~~~~~~~~~~~~~~~~~~~~~~~~~~~~tQ~~~~~~~~~~~~~~~~~~~~~~~>~~~~~~~~~~~~~~~~~~~~~~~~~~~~~~~~~~~~~~~~~~~~~~~~~~~~~~~~~~~~~~~~~~~~~~~~~~~(~~~~~~~~~~~,S~~~~~~~~~~~~~~~~~~~~~~~~~~~~~~~~~~~~~~~~~~~~~~~~~~~~~~~~~~~~=~~~~~~~~~~~~~~~~~~~~~~~~~~~~h~~~~~~~~-~~~~~~~~~~~~~~~~~~~~~~~~~~~~~~~~~~~~~~~~~~~~~~~~~~~~~~~~~~~~~~~~~~~~~~~~~~~~~~~~~~~~~~~~~~~~~~~~~~~~~~~~~~~r~~~~~~~~~~~~~~~~~~~~~~~~~~~~~~~~~~~~~~~~~~~~lt~~~~~~~~~~~~~~~~~~~~~~~~Y~~~~~~~~~~~~~~~~~~~~~~~~~~~~~~~~~~~~~~~~~~~~~~~~~~~~~~~~~~~~~~~~~~~~~~~~~~~~~~~~~~~~~~~~~~~~~~~~~~~~~~~~~~~~~~~~~~~~~~~~~~~~~~~~~~~~~~~~~~~~~~~~~~~~~~~~~~~~~~~~~~~~~~~~~~~~~~~~~~~~~~~~~~~~~~~~~~~~~~~~~~~~~~~~~~~~~~~~~~~~~~~~~~~~~~~~~~~~~~~~~~~~~~~~~~~~~~~~~~~~~~~~~~~~~~~~~~~~~~~~~~~~~~~~~~~~~~~~~~~~~~~~~~~~~~~~~~~~~~~~~~~~~~~~~~~~~~~~~~~~~~~~~~~~~~~~~~~~~~~~~~}M~~~~~~~~u~5Hhz
@m54146_190729_151026/32309393/ccs|MID=KMPNU1294-19
GGTAGTCTCACGAGAGCGCACGCAGTCGAACATGTAGCTGACTCAGGTCACATTCAACCAATCATAAAGATATTGGATTAATATATTTTGTTTTGGGAATATGAGCTGGAATAGGTAGGTTCATCTATAAGAATTATTATTCGTATAGAATTGAGTATACCAGGGAAATTTTATTGGAAGATGAACAAATTTATAATTCAATTGTTACAGCTCATGCATTTATTATAATTTTCTTTTTAGTAATACCTGTAATAATTGGGGGATTTGGGAATTGATTAATTCCAGTTGATATTAGGGAGCACCTGATATAGCTTTTCCACGATTGAATAATATAAGATTTTGATTGTTACCACCATCATTTATTTTTTTAATTAGGAAGAAGAATTATTAATAATGGAGTAGGGACTGGGTGGAACTTTATATCCTCCTTTATCATTAAATATTAATCAGGAATGGTATATCAATAGATTTAACAATTTTTTCTTTACATTTAGCAGGGATATCGTCAATTTTAGGTGCTATTAATTTTATTACTACTATTATAAATATATTTCCTAATTTTATAAAGTTAGAACAATTAACATTATTTACATGATCAATTTTAATTACTACAATTCTTTCGTTATTTGCTGTACCTGTATTGGCTGGTGCAATTACTATATTATTATCAGATCGAAATTTAAATACTTCATTTTTTGAATCCCTTCAGGGGGGGGGGATCCAATTCTTTTTCAACATTTATTTTGATTTTTTGGTACACCCAGAAGTTTACTACGATGTGATGCTTGCACAAGTGATCCAGTGCGCGAGAGTATACCTACC
+
~~~~~~~~~~~~~~~~~~~~~~~~~~~~~~~~~~~~~~~~~~~~~~~~~~~~~~~~~nI~~~~~~~~~~~~~~~~~~~~~~~~~~~~~~~K~~~l~~~~~~~A~,~~~~~~~~u~~~~~~~~~~~~~~~~~~~~~~~~~~~~~~~~~~~~~~~~~~~~~~~~C~~~~~~~~~~~~~~~~~f~~~~~~~IB~~~~~~~~~~~~~~~~~~~~~~~~~~~~H~~~~~~~~~d~~~~~~~~~~~~~~~~~~~~~~~~~~~~~~~~~~~~~~~~~~~~~~~~~~~~~~H~~~~~~~~~~~~~~~~~~~~~~~~~~~~~~~~~~~~~~~~~~~~~~~~~~~~~~~~~R~~~~~~~~~~~~~~~~~~~~~~~~~~~~~~~~Z~~~~~~~~~~~~~~~~~~~~?~Z~~~~~~~~~~~~~t~~~~~~~~~~~~~~~~~~~~~~~~~~~~~~~~~~~~~1~~~F~~~~~~~~~~~~~~~~~~~~~~~~~~~~~~~~~~~~~~~~~~~~~d~~~~e~~~~~~~~~~~~~~~~~~~~~~~~~~~~~~~~~~~~~~~~~~~~~~~~~~~~~~~~~~~~~~~~~~~~~~~~~~~~~~~~~~~~~~~~v~~~~~~~~~~~~~~~~~~~~~~~~~~~~~~~~~~~~~~~~~~~~~~~~~~~~~~~&~~~~~~~~~~~~~~~~~~~~~~~~~~~~~~~~~~~~~~~~~~~~~~~~2~~}~~~~~~w~~~~~~~~~~~~~~~~~~~~~~~~~~~~~~~~~~~~~~~~~~~~~~~~~~~~~~~~~~~~~~~~~~~~~~~~~~~~~~~~~~~~~~~~~~~~~~~~~~~~~~~~~~~~~~~~~
@m54146_190729_151026/70976443/ccs|MID=KMPGV116-19
GGTAGTCTCGCGCGTGCACGCGCAGTCGAACATGTAGCTGACTCAGGTCACATTCAATAAATCATAAAGATATTGGTATATTATATTTTATTTTCGGCATTTGAAGAGGAGTTGATCGGGACCTTCTTTCAGAATGCTTATCCGTTCTGAGTTAATAAATGTGGGTTCTTTTTTAATGAATGATCAACTTTATAATGTGGTGGTTACGTCGCCTGCATTTATTATGATCTTTTTTATGACTATAGCCATTAGTAATTGGTGGGTTTGGGAATTGGATTAGTCCCTTTAATAATCGGTGCACCCGACATAGCATTCCCTCGAATAAATAATCTTAGGTTCTGATTATTAATCCCTTCCTTGATTTTTATAATAGCCAGAATGATGGTAAGGGGGGAGGGGCTGGTACTGGGATGAACAGTTTATCCTCCCTTATCGTTAAGTTTGGCTCACAGTGGGTCTTCGGTTGACTTAGCTGATTTTTTCCTTACACATTGCTGGTATTTCGTCTATCTTGGGATCTGTAAATTTTATTGTTACAATTTTTATATAGCGTGTCTTAGGTATAAGATTTGAATATGTTAGGCTTTTCGTTTGGATCAGTTTTAATTACTGTATTTCTTTTACTGATCTCACTCCCCGTGTTAGCAGGGGCTATTACTATATTAGCTGATGGATCGCAATTTGAATAGTTCATTTTATGACCCCTTAGGGTGGAGGTGACCCTGTGTTGTATCAACATCTGTTCTGATTTTTTGGACACCCAGAAGTTTACTACGATGTGATGCTTGCACAAGTGATCCATCTGTCGATATACACTCTACC
+
~~~~~~~~~~~~~~~~~~~~~~~~~~~~~~~~~~~~~~~~~~~~~~~~~~~~~~~~~~~~~~~~~~~~~~~~~~~~~~~~~~~~~~~~~~4~~~~~~~~~~~~~~~~^~~~~~~~~~~~~~~~+~~~~~~~~~~~~~~~~~~~~`~~~~~~~~~~~~~~~~~~~~~~~~~~~~~~~~~~~W~~~~~~~~~~~~~~~~~~~~~~~~~~~~~~~s~~~~~~g6~~`~F~~~~~~~~~~~~~~~~~G~~~~9~~~~~~~~z~~~~~~~~~~~~~~~v~~~~~~~8~~~~~~~~~~~~~~~~~~~~~~~~~~~~~~~~~~~~~P~~~~~~~~~~P~~~~~~~~~~~~~~~~~~~X~~~~~~~~~~~~~~~~~~~~~~~~~~~~~~~~~~~~~I~~~~~&~~~~~~~~~z~~D~~~~~~~~~~~~~~~6~~~~~d~~~~~F~~~~~~~~~~~~~~~~~~~~~~~~~~~~~~~~~~4L~~~~~~~~~~~~~~~~~~~~~~~~~~~~W~U~~~~~~~,~~L~~~~~~~~~~~9~~~~~~~~~~~~~~~~~~~~~~~Q~Jn~~~~~~~~6?~~~~~~~~~~~~~~~~~~~~~~~~~~~~~~2~~~~~~~~~~~~~~~~~~~~~~~~~~~~~~~~~~~~~~~~~~~~~~~~~~~~~~~~~~~~~~~~~~~~~~2~~~~~~~~~~~~~~~i~~|~~~~~~~~~~~~~~~~~r~~Sf~]~~~~~~~~~~~~~~~~~~~~~~~~~~~~~~~~~~~~~~~~~~~~~~~~~~~~~~~~~~~~~~~~~~~~~~~~~~~~~~~~~~~~~~~~~~~~~~~~~~~~~~~~~~~~~~~~~~
@m54146_190729_151026/4980895/ccs|MID=KMPGV533-19
GGTAGTCTCGTCGCAGTCTCTGCAGTCGAACATGTAGCTGACTCAGGTCACAGTTCAACCAATCATAAAGATATTGGAACCCTTTATTTCATCTTTGGAGCCTGAGCAGGTATATTAGGTACTTCCATAAGTATCCTTAATCCGTACTGAACTAGGACACCCAGGGTTCCCTAATTGGAGATGATCAAATTTATAATGTTATTGTACTGCTCACGCCTTCGTAATAATCTTCTTCAGTAGTAATACCAATCATAATTGGTGGATTTGGAAATTGATTAGTACCCTTAATATTAGGAGCACCTGATATAGCATTCCCTCGAATAAATAACATAAGATTTTGATTTACTACCCCTTCTCTTACCTCTTCTTCTAGCAAGTAGTCTAGTTGATAATGGAGCAGGTACTGGATGAACAGTAGTACCCACCTCTCTCAGCCGGAATCGCACACGCCTGGTGCCTCATGTTGATCTCGCAATCTTTTCTCTTCACTTAGCAGGTGTATCCTCAATTCTAGGAGCAGCTAACTTTATTCACTACTATAATTAATATACGAGCACCAGGTATAATATTCGATCAAACCCCCTTATTTGCATGAGCTGTAGGTATTACAGCCCTCCTTCTCCTCTTATCCCTACCAGTTACTAGCCGGTGCTATTACTATACTTCTTACAGATCCGTAATTTGAATACTTCATTTTTCGACCCAGCCGGAGGAGGAGACCCTATTCTTTATCAACACCTTTTCTGATTTTTTGGACATCCATGAAGTTTACTACGATGTGATGCTTGCACAAGTGATCCATGCGAGCGTGCACAGACTACC
+
~~~~~~~~~~~~~~~~~~~~~~~~~~~~~~~~~~~~~~~~~~~~~~~~~~~~~~~~~~~u~~~~~~~~~~~~~~~~~~~~~~~~~~~~~~~~~~~~~~~~~~~\~g~~~~~~~~~~~~~~~~~~~~~~~~~~~~]~w~~~~~~~~~~~~~~~~~~~~~~~~~~[~~~~~~~~~~~~~~~~~~~~~~~~~~~~~~~~~~~~~~~~~~~~~4~]~~~~~~~~~~~~~~~~~~~~~~~*~~~~~~~~~~~~~~~~~~~~~~~~~~~~~~~~~~~~~~~~~~~~~~~~~~~~~~~~~~~~~~~~~~~~~~~~~~1~~y~~~~~Q~~~~~~~~~~~~~~~~~~~~~l~~~K~~g~.~~~~~~~~~-~~~~~~LH)~~~~~~~~~~~E~~~~~~~~~~~~~~~~~~~~~~~~~~~~~~~~~~~~~~~~~~~~~~~~~~~~~~~~~~~~~~~~~~~~~~~~~~~~~~~~~~~~~~~~~~~~~~~~~~~~~~~~2~~~~~~~~~~~~~~~~~~~~~~~~~~~~~~~~~~~~~~~~~~~~(~~~~~~~~~~~~~~~~~~~~~~~~~~~~~~~~~~~~~~~~~~~~~~~~~~~S~~~~~~~h~~~~~~~~~~~~~~~~~~~~~~~~~~~~~~~~~~~~~~~~~~~~~~Z~~~~~~~IX~~~~~~~~~~~~~~~~~~~~~~~~~~S~~~~~~~~~~~~~~~~~~~~~~~~~~~~~~~~~~~~~~~~~~~~m~~~~~~~a~~~~\~~~~~~~~~~~~~~~~~~~~~~~~~~~~~~~~~~~~~~~~~~~~~~~~~~~~~~~~~~~~~~~~~~~~~~~~~~~~~~~~~~~~~~~~~
@m54146_190729_151026/6488495/ccs|MID=KMPGV525-19
GGTAGTCTCGTCGCAGTCTCTGCAGTCGAACATGTAGCTGACTCAGGTCACGTTCAACAAATCATAAAGATATTGGAACCCTTTATTTCATCTTTGGAGCCTGAGCAGGTATAGCTAGGTACTTCCATAAGTATCTTAATCCGTACTGAATTAGGACATCCAGGTTCCCTAATTGGAGATGATCAAATTTATAATGTTATCGTAACTGCCCATGCCTTCGTAATAATCTTCTTCATAGTAATGCCAATCATAATTGGTGGATTTGGAAATTGATCAGTACCCTTAATACTTAGGAGCACCTGATATAGCATTCCCTCGAATAAATAACATAAGATTTTGATTACTACCCCCTTCTCTTACCCTCTCTTCCTAGCAAGAAGCCTAGTTGATAATGGAGCAGGTACTGGATGAACAGTATACCCACCTCTCTCAGCCGGAATCGCACTACGCCTGGTGCCTCAGTTGATCTCGCAATCTTTTCTCTTCACTTAGCAGGTGTATCCTTCAATTCTAGGAGCAGCTAACTTTATTCACTACTATAATTAATATACGAGCACCAGGTATAACATTAGATCAAACCCCCTTATTTGTATGAGCTGTAGGTATTACAGCCTCTCCTTACTCCTCTTATCCCTACCGGTACTAGCTGGTGCTATTACAATACTTCTTACAGATCGTAATTTAAATACTTCATTTTTTCGACCCAGCCGGAGGAGGAGACCCCATTCTTTACCAACACCTCTTCTGATTTTTTGGACATCCAGAAGTTTACTACGATGTGATGCTTGCACAAGTGATCCACACTACTAGCGTGTGCCTACC
+
~~~~~~~~~~~~~~~~~~~~~~~~~~~~~~~~~~~~~~~~~~~~~~~~~~~~~~~~~~~~~~~~~~~~~~~~~~~~~~~~~aR~~~~~~~~~~~~~~~~~~~~~~~~~~~~~l~&~~~~~~~~~~~~~~~~~~~~~~~~~~~~~~~~~~~<~~~~~~~~~~~~~~~~~~~~~~~~~~~~~~~~~~~~~~~~~~~~~~~~~~~~~~~~~~~~~v~~~~~~~~~~~~~~~~~~N~~~~~~~~~~~~~~~~~~~~~~~~~~~~~~~~~~~~~~~~~~~~~~~~~~~~~~~~NZ~~~~~~~~~~~~~~~~~~~~~~<~~~~~~~~~~~~~~~~~~~~~~~~~~~*~~0G~}~~g~~~~~~~~~A\~~~]~Z~D~~~~~~~~~~~~~~~~~~v~~~~~~~~~~~~~~~~~~~~~~~~~~~~~~~~~~~~~~~~~~~~~~~~~~~~~~~~n~~~~q~~~~~~~~~~~~~~~~~~~~~~~~~,-~~~~~~~~[~7?~~~~~~~~~~~~F~~~~~~~~~~~~~~~~~~~~~~~~~~~d~B~~~~~~~~~~~~~~~~~~~~~~~~~~~~~~~~~~~~~~~~~~~~~~~~~~~~~~~~~~~~~~~~~~~~~~~~~~~~~~~*~~~~~~~~~~~~~~~~~~~~~~~~~~~~~~~~~~~~~~~~~~~~~~~~~~~~~~~~~~~~~~~~~~~~~~~~~~~~~~~~~K~~~~~~~~~~~~~~~~~~~~~~~~~~~~~~~~~~~~~~~~~~~~~~~~~~~~~~~~~~~~~~~~~g:~~~~~~~~~~~~~~~~~~~~~~~~~~~~~~~~~~~~~~~~~~~~~~~~~~~~~~~~~~~~~
@m54146_190729_151026/9503519/ccs|MID=KMPFS070-19
GGTAGTCTCGTCGCAGTCTCTGCAGTCGAACATGTAGCTGACTCAGGTCACGTTCAACCAATCATAAAGATATTGGAATTTTATATTTCATTTTTGGAATTTGAGCTGGAATAGTAGGAACTTCATTAAGAGTTATTATTCGATTAGAATTAAGAACTATCTCTAATTTAATTGGAAATGATCAAATTTATAATGTAATTGTCACTGCTCATGCATTTATTATAATTTTTTTTATAGTCATACCAATTTTAATTGGTGGATTTGGAAATTGATTAATTCCTATTATATTAGGAGCACCCGATATAGCATTTCCACGAATAAATAATATAAGATTCTGATTATTGCCTCCTTCTTTATCTTTGTTATTAATTAGAAGAATAGTTGAAACTGGTACTGGTACTGGATGAACAGTTTACCCTCCTCTATCTTCAATTATTGCTCATACTGGATCATCTGTAGATTTTTCAATTTTTTCATTACATATTGCAGGAATTTCATCAATTCTTGGAGCAATCAATTTTATTTCAACTATAATAAATATAAAAATTAAATTTATTAAATTTGATCAAATTTCACTATTTATTTGATCAATTTTAATTACTACAGTTTTACTTATTATTATCATTACCAGTTTTAGCTGGAGCTATTACAATATTATTAACTGATCGAAATTTAAATACTTCATTTTTTGATCCTATAGGGAGGAGGAGATCCAGTTTTATATCAACACTTATTTTGATTTTTTGGTCATCCAGAAGTTTACTACGATGTGATGCTTGCACAAGTGATCCATATACGAGATACGTGACTACCATCTCTTTT
+
~~~~~~~~~~~~~~~~~~~~~~~~~~~~~~~~~~~~~~~~~~~~~~~~~~~~~~~~~~~~~~~~~~~~~~~~~~~~~~~~~~~~~~~~~~~~~~~~~~~~~~~~~~~~~~~~~~~~~~~~~~~~~~~~~~~~~~~~~~~~~~~~~~~~~~~~~~~~~~~~~~~~~~~~~~~~~~~~~~~~~~~~~~~~~~~~~~~~~~~~~~~~~~~~~~~~~~~~~~~~~~~~~x~~~~~~~~~~~~~~~~~~~~~~~~~~~~~~~~~~~~~~~~~~~~~~~~~~~~~~~~~~~~~~~~~~~~~~~~~~~~~~~~~~~~~~~~~~~~~~~~~~~~~~~~~~~~~~~~~~~~~~~~~~~~~~~~~~~~~~~~~~~~~~~~~~~~~~~~~~~~o-~~~~~~~~~~~~~~~~~~~~~~~~~~~~~~~~~~~~~~~~~~~~~~~~~~~~~~~~~~~~~~~~~~~~~~~~~~~~~~~~~~~~~~~~~~~~~~~~~~~~~~~~~~~~~~~~~~~~~~~~~~~~~~~~~~~~~~~~~~~~~~~~~~~~~~~~~~~~~~~~~~~~~~~~~~~~~~~~~~~~~~~~~~~~~~~~~~~~~~~~~~~~~~~~~~~~~~~~~~~~~~~~~e~0f~~~~~~~~~~~~~~~~~~~~~~~~~~~~~~~~~~~~~~~~~~~~~~~~~~~~~~~~~~~~~~~~~~~~~~~~~~~~~~~~~~~~~~1~~(~~~~~~~~~~~~~~~~~~~~~~~~~~~~~~~~~~~~~~~~~~~~~~~~=~~~~~~~~~~~~~~~~~~~~~~~~~~~~~~~~~~~~~~~~~~~~~~~~~~~~~~~~~~~~~~~h~~~~~N
@m54146_190729_151026/36307929/ccs|MID=KMPGQ452-19
GGTAGTCTCGTCGCAGTCTCTGCAGTCGAACATGTAGCTGACTCAGGTCACAGTCAACCAATCATAAAGATATTGGCACTTTATATATACTGCTTATCTTTGGTATATGAGCAGGAATATTAGGAACTTCATTAAGATGAATCATTCGTATTGAATTAGGAATACCTGGATCTTTTATTGGAGATGATCAAACATATAGTAATGTAGTAGTAACAGCACATGCATTTATTATAATTTTTTTTATAGTTATACAAATTATAATTGGTGGATTTGGTAATTGATTAGTACCTTTAATAATTGGAGCACCAGATATAGCATTCCCACGAATAAATAATATAAGATTTTGATTATTACCCCCATCAATTACATTATTAATTATAAGAAGAATTGTTGAAAATGGAGCAGGAACTGGTTGAACAGTTTATCCACCTTTATCAGCAAATATTTCACATAATGGGGCATCTGTTGATTTAGCAATTTTTTCACTACATTTAGCAGGAGTTTCATCTATTTTAGGAGCAGTAAATTTTATTTCAACAATTATTAACATACGACCAGTAGGAATAAATGCTGAACGTATTCCTTTATTTGTATGATCAGTAGCAATTACTGCTTTATTATTATTATTATCATTACCAGTATTAGCTGGTGCTATTACAATACTATTAACAGACCGTAATTTTAATACATCATTTTTTGATCCAGCAGGAGGAGGAGATCCAATTTTATATCAACATCTATTTTGATTTTTTGGTACATCCATGAAGTTTACTACGATGTGATGCTTGCACAAGTGATCCATAGCGTGAGAGTGTCGCTACC
+
~~~~~~~~~~~~~~~~~~~~~~~~~~~~~~~~~~~~~~~~~~~~~~~~~~~~~~~~~~w]~~~~~~~~~~~~~~~~~~~E~~h~~~~.LL~W~~~~~~~~~~~~~~~~~~~~~~~~~~~~~~~~~~~~~~~~~~~~~~~~~~~~~~~~~~~~~~~~~~~~~~~~~~~~~~~~~~~~~~~~~~~~~~~~~~~~~~~~~~N~F~~~~~~~~~~2~~~~~~~~~~~~~~~~~~~~~~j~~~~~~~~~~~~~~~~_'~~~~~~~~~~~~z~~~~~~~~~~~~~~~~~~~~~~~~~~~~~~~~~~~~~~~~~~~~~~~~~~~~~~~~Ii~~~~~~~~~~~~~~~~~~~~~~~~~~~~~~~~~~~~~~~~~~~~~~~~~~~~~~~~~~~~~~~~~~~~~~~~~~~~~~~~~~~~~~~~~~~~~~~~~~~~~~~~~~~~~~~~~~~~~~~~~~~~~~~~~~~~~~~~~~~~~~~~~~~~~~~~~~~~~~~~~~~~~~~~~~~~~~~~~~~~~~~~~~~~~~~~~~~~~~~~~~~~~~~~~~~~~~~~~~~~~~~~~~~~~~~~~~~~~~~~~~~~~~~~~~~~~~~~~~~~~~~~~~~~~~~~~~~~~~~~~~~~~~~~~~~~~~~~~~~~~~~~~~~~~~~~~~~~~~~~~~~~~~~~~~~~~~~~~~~~~~~~~~~~~~~~~~~~~~~~~~~~~~~~~~~~~~~~~~~~~~~~~~~~~~~~~~~~~~~~~~~~~~~~~~~~~~~~~~~~~~~~~~~~~~s~~~G~~~Z~~~~~~~~~~~~~~~~~~~~~~~~~~~~~~~~~~~~~~~~~~~~~~~~~~~~~~~~~~~
@m54146_190729_151026/59376517/ccs|MID=KMPGQ016-19
GGTAGTCTCTCTATCGCGCTCGCAGTCGAACATGTAGCTGACTCAGGTCACGGTCAACCAATCATAAAGATATTGGAACATTATATTTTATTTTTGGAGCTTGAGCAGGAATAGTTGGAACATCATTAAGTGTTTTAATTCGAGCATGAATTAGGACATCCTGGAGCATTAATTGGAAATGATCAAATTTATAATGTTCATTGTTACAGCTCCATGCTTTTATTATAATTTTTTTTATAGTTATACCTATCATAATTGGAGGATTTGGAAATTGATTAGTTCCTTTAATATTAGGGGCCCCATGATATAGCTTTTCCTCGAATAAATAATATAAGTTTTTGATTATTACCCCCATCACTTACACTTTTACTTGCTAGTAGTATAGTAGAAAACGGGGCAGGGAACAGGTTGAACTGTTTATCCCTCCTCTTTCAGCTGGAATTGCCCATGCGGGAGCTTCAGTAGATTTAGCTATTTTTTCTCTTCATTTAGCAGGAGTATCCTCTATTTTAGGGAGCTGTAAATTTTATTACAACAGTTATTAATATACGGATCAACAGGAATCACTTTTGATCGAATACCTTTATTTGTCTGAGCTGTAGTAATTACAGCTGTTCTCCTTTTATTATCATTACCTGTATTAGCTGGAGCTATTACTATATTATTAACAGATCGAAATTTAAATACATCATTCTTTGACCCTGCCGGAGGAGGTGATCCCAATTTTATACCAACATTTATTCTGATTTTTTGGTACATCCATGAAGTTTACTACGATGTGATGCTTGCACAAGTGATCCAAGATACACATGATACTCTACC
+
~~~~~~~~~~~~~~~~~~~~~~~~~~~~~~~~~~~~~~~~~~~~~~~~~~~;Do~~~iID~~~~~~~~~~~~~~~~~~~~~~~~~~~~~~l~~~~~~~~~~~~~~~~~~~~~~~~~~~~~~~~~~~~~~~~~`~~~~~~~~~~~~~S~~~~~~~~~~~~~~~Y~D|~~~~~~~~~~z~~~~~~~~~~~~~~~~~~~E~7~~~~~~~~~~~cU~~~~~l~~~~~~~~~~J~~~~~~~~~~~~~~~~~~~~~{b~~~~~~~~~~~~~~~~~~~~~=vu~~~~~~~AD[~~~~~~~~~~~`~~~;<~~~~~~~~=~~~~~~~~~~~~~~~~~~~~~~~c~~~~~~~~~~~~P~~~~~~~~~~~~~~~~~~~~~~~~~~~~~~~m{~~~~~~~~~~~r~~~~=H~~~~~~P~?~~~~~~~X~~~~4~~*~~~~~~~~~~~~~~~~~~~~~~~~~~<~~3~_~~~~~~~~~w~~~~~~~[~~~~~~~~~~~~~~~~~~~~~~~~~L~~~~~~c~~~~,~~y~~~~~~~~~~~~~~~~~~~~~~~K~~~~~>o~~~C~P~~~~~~~~~~@Zb~}~~~~~~~~~~~~~~~~~~~~~~~~~~~~~~~~~~~~~~~~~~~~~~~~~~~~~~~~~~~~~~~~~~~~~~~~~~~~~~~~~~~~~~~~~~~~~~~~~~~~~~~~~~~~~~~~~~~~~~~~~~~~~~~~~~~~~~~~~~a~g]~~~~~~~t@~~~~~~~~~~~~~~~~~~~~~~~~~~~n~~~~~~~-~~~~~~`-~~~~~~~~~~~~~~~~~~~~~~~~~~~~~~~~~~~~~~~~~~~~~~~~~~~~~~~~~~~
@m54146_190729_151026/26411702/ccs|MID=KMPRT148-19
GGTAGTCTCTCTCTATCGCGCTCGCAGTCGAACATGTAGCTGACTCAGGTCACATTCAACCAAATCATAAAGATATTGGCTACTTTATACTTTATCTTTGGTATATGAGCAGGAATATTAGGAACTTCATTAAGATGAATCATTCGTATTGAATTAGGAATACCTGGATCTTTTATTGGAGATGATCAAACATATAATGTAGTAGTAACAGCACATGCATTTATTATAATTTTTTTTTATAGTTATACCAATTATAATTGGTGGATTTGGTAATTGATTAGTACCTTTAATAATTGGAGCACCAGATATAGCATTCCCACGAATAAATAATATAAGATTTTGATTATTACCCCCATCAATTACATTATTAATTATAAGAAGAATTGTTGAAAATGGAGCAGGAACTGGTTGAACAGTTTATCCACCTTTATCAGCAAATATTTCACATAATGGGGCATCTGTTGATTTAGCAATTTTTTCACTACATTTAGCAGGAGTTTCATCTATTTTAGGAGGCAGTAAATTTTATTTCAACAATTATTAACATACGACCAGTAGGAATAAATGCTGAACGTATTCCTTTATTTGTATGATCAGTAGCAATTACTGCTTTATTATTATTATTATCATTACCAGTATTAGGCTGGTGCTATTACAATACTATTAACAGACCGTAATTTTAATACATCATTTTTTGATCCAGCAGGAGGAGGAGATCCAATTTTATATCCAACATCTATTTTGATTTTTTGGTACATCCTAGAAGTTTACTACGATGTGATGCTTTGCACAAGTGATCCAGTGACAGACGTCACGCCTACC
+
~~~~~~P~~~~~~~~~~~~~~~~~~~~~~~~~~~~~~~~~~~~~~~~~~~~~~~~~~~~4~%~~~~~~~~~~~~~~~~~~1~~~~~~~~~~~~~~~~~~~~~~~~~~~~~~~~~~~~~~~9~~~~~~~~~~~~~~~~~~~~~~~~~~~~~~~~~~~~~~~~~~~~~~~~~~~~~~~~~~~~~~~~~~~~~~~~~~~~~~~~~~~~~~~~~~~~~~~~~~~~~~~~~~~~4~~~~~~~~~~~~~~~~~~~~~~~~~~~~~~~~~~~~~~~~~~~~~~~~~~~~~~~~~~~~~~~~~~~~~~~~~~~~~~~~~~~~~~~~~~~~~~~~~~~~~~~~~~~~~~~~~~~~~~~~~~~~~~~~~~~~~~~~~~~~~~~~~~~~~~~~~~~~~~~~~~~~~~~~~~~~~~~~~~~~~~~~~~~~~~~~~~~~~~~~~~~~~~~~~~~~~~~~~~~~~~~~~~~~~~~~~~~~~~~~~~~I~~~~~~~~~~~~~~~~~~~~~~~~~~~~~~~~~~~~~~~~U~~~~~~~~~~~~~~~~~~~~~~~~~~~~~~~~~~~~~~~~~~~~~~~~~~~~~~~~~~~~~~~~~~~~~~~~~~~~~~~~~~~~~~~~~~~~~~~~~~~~~~~~~~~~~~~~~~~~~~~~~~~~~~<~~~~~~~~~~~~~~~~~~~~~~~~~~~~~~~~|~~~~~~~~~~~~~~~~~~~~~~~~~~~~~~~~~~~~~~~~~~~~~~~~~~~~~~5~~~~~~~~~~~~~~~B~~~~~~~~~~~~~~~~~~~~~~~~~~~~~~~~~~~~~~H~~~~~~~~~~~~~~~~~~~~~~~~~~~~~~~~~~~~~
@m54146_190729_151026/60359239/ccs|MID=KMPRT385-19
GGTAGTCTGAGAGTCTACTGTTGGATCACTTGTGCAAGCATCACATCGTAGTAAACTTCTGGATGTACCAAAAAATCAAAATAAATGTTGGAAATAAAATTGGATCTCCTCCTCCTGCTCGATCAAAAAAAGATGTATTTAAGTTTCGATCAGTTAATAATATTGTAATTGCTCCAGCAAGGACTGGGAAGGGAAAGAAGAAGTAAAATTGCTGTAATTATAACTGATCAAGGAAATAAATTTAATCCTATGAAATTTAAAATTTGGATTAAATATATTAATAATAGTAGAAATAAAATTAATTGCTCCTATAATTGATGATATTCCAGCAATATGAAGAGAAAAAATTGCTAAATCTATAGAGATTCCTATTTGTCCTAAATTAGAAGATAAAGGGGAGAGGTAAATTGTCCATCCTGTACCTACCCCTTTATTAATTAAGTCTTCTAAGAATTAGTAGAAAGATTGAAGGAGGGAGTAATCAGAATCTTATATTATTTATTCGAGGATAGGCTATATCTGGTGCTCCTAATATTAATGGAATTAATCAGTTCCCAAATCCTCCAATTAGTAAAGGTATAACTATAAAGAAAATTATTACTAAGGCATGACTAGTAATTAAAGAGTTAATAAATTAGATCATTATTAATAAAGGATGATGGAAGATCTTAAGTACTAATCGAATAATTATTCTTATTGAAGATCCAATTATTCCAGATCATATACCAAATATAAAATAAAGGATTCCAATATCTTTATGATTGGTTGACTGTGACCTGAGTCAGCTACATGTTCGACTGCACATCACTATGTATAGCTACC
+
~~~~~~~~~~~~~~~~~~~~~~~~~~~~~~~~~~~~~~~~~~~~~~~~~~~~~~~~~~~~t~~~~Z:~~t~~~~~~~-~~~~~~~~~~~<~E~~~z~~~~~~~~~~~~~~~~~~~~~~~2i~~~h~~~~~~~~~~~~~~~~~~~~~~~~~~~~~~~~~~~~~~~~~~~~~~~~~~~~~~~~~~~~/~~{~~~~~~~~~~~~~~~~~~~~~~~~~~~~~~~~~~~~~~~~~~;fN~~~~~~(~~~~~s~~~~~E~~~~~~~~~~~~X~~r~E~~~~~~~~~~~~~~~~~~~0v~~~~~~~~~~~~~~~~~~~~~~~~~~~~~~~~~~~~~~~~~~~~~~~~~~~~~~~~~~~~~~~~~~~~~~~~~~~~~~~~~~~~~~~~~~~~~~~~~~~6]k7~~~~~TJ83~~~~~~;A~~~~~~~~~~~~~E<V~~~~~~~~~~~r~~~~~~~~~~~~~~~~~~~~\~~~}~~~~~j~dT~~~~~~~~~~~~~~~~~~~~~~~~~~~~~~~~~~~~~~~~~~~~~~~~~~~~~~~~~~~~~~~~~~~~~~~~~~~~~~~~~~~~~~~~~~~~~~~~~~~~~~~~~~~~~~~~}~~~~~~~~~~~~~~~~~~~~~~~~~~~~~~~~~~~~~~~N~c~~~~~~~~~~~~~~~~~~~~~~~~~~~~~~~~~<~'~~~-~~~~~e~~~~R9~~~~~~~~~~~~~~~~~~~~~~~~~~~~~~~~~~~~~~~~~~~~~~~~~~~~~~~~~~~~~~~~~~~~~~~~~~~~~~~~~~~~~~~~~~~~~~~~~~~~~~~~~~~~~~~~~~~~~~~~~~~~~~~~~~~~~~~~~~~~~
@m54146_190729_151026/72549363/ccs|MID=KMPRT587-19
GGTAGTCTGAGAGTCTACTGTTGGATCACTTGTGCAAGCATCACATCGTAGTAAACTTCTGGATGTCCAAAAAATCAGAATAAGTGTTGGTAAAGAATAGGATCACCTCCTCCTGCAGGGTCAAAAAATGAAGTATTAATATTACGATCAGTTAAAAGTATAGTAATAGCACCTGCTAAAACTGGTAAAGATAAAAGTAAAAGAATAGCAGTAATAAGAACTGACCAAACAAATAATGGTATACGATCAAAAGAAATTCCATTAGATCGTATATTAATAATTGTGGTAATGAAATTTACTGCTCCTAAAATTGAGGAAATACCTGCGAGATGAAGGGAGAAAATTGCTAAATCTACAGAGGCTCCTGCATGAGCAATATTTGATGCTAATGGTGGATAAACAGTTCATCCAGTACCTGCTCCGTTTTCTACTAATCTTCTAATTAAAAGAAGTGATAGAGAAGGAGGTAATAATCAAAATCTTATATTATTTATTCGAGGAAAAGCTATATCTAGGAGCTCCCTAATTATTAAAGGAACTAAAGTAATTACCAAATCCTCCTAATTATTACTAGGTATTAACTATAAAAAAAAATTATAATAAAAGCATGAGATTGTTAACAATAGAAGTTATAAATTTGATCATTACCTAAAAATGATCCCGGATTTCCTAACTCTAAACGAATTATTATTCCTAAAGATAAACCTAAAAATCCAGCTCATATTCCAAAAATAAAATATAAAATTCCAATATCTTTATGATTTGTTGACCGTGACCTGAGTCAGCTACATGTTCGACTGCCTCTCTGCTCTACATGCTACC
+
~~~~~~~~~~~~~~~~~~~~~~~~~~~~~~~~~~~~~~~~~~~~~~~~~~~~~~~~~~~~~~~~~~~~~~~~~~~~~~~~~~~~~~~~~~~~~~~~~~~~~~~~~~~~~~~~~~~~~~~~~~z~~~~~~~~~~~~~~~~~~~~~~~~~~~~~~~~~~~~~~~~~~~~~~~~~~~~~~~~~~~~~~~~~~~~~~~~~~~~~~~~~~~~~~~~~~~~~~~~~~~~~~~~~~~~~~~~~~~~~~~~~~~~~~~~~~~~~~~~~~~~~~~~~~~~~~~~~~~~~~~~~~~~~~~~~~~~~~~~~~~~~~~~~~~~~~~~~~~~~~~~~~~~~~~~~~~~~~~~~~~~~~~~~~~~~~~~~~~~~~~~~~~~~~~~~~~~~~~~~~~~~~~~~~~~~~~~~~~~~~~~~~~~~~~~~~~~~~~~~~~~~~~~~~~~~~~~~~~~~~~~~~~~~~~~~~~~~~~~~~~~~~~~~~~~~~~~-~~~~~~~~~~~~~~~~~~~h~,R~~~~~~~~~~~~~~~~~*~~~~~~~~~~~~~~~~~~~~~~~c~~~~~~~~~~~~~~~~~~~~~B~~~~~~~~~~~~~~~~~~~z~aS~~~~~~~~~~~~~~~~~~~~~~~~~~9~~~w~\~~~~~~~~~~~~~~~~~~~~~~~~~~~~~~~~~~~~~~~~~~~~~~~~~~~~~~~~~~~~~~~~~~~~~~~~~~~~~~~~~~~~~~~~~~~~~~~~~~~~~~~~~~~~~~~~~~~~~~~~~~~~~~~~~~~~~~~~~~~~~~~~~~~~~~~~~~~~~~~~~~~~~~~~~~~~~~~~~~~~~~~~~~~~~~~~~~~~~~~~~~~
@m54146_190729_151026/30147408/ccs|MID=KMPRT599-19
GGTAGTCTGAGAGTCTACTGTTGGATCACTTGTGCAAGCATCACATCGTAGTAAACTTCTGGGTGTACCAAAAAATCAAAATAAATGTTGATATAAAATAGGATCTCCCTCCTCCAGCCGGATCAAAAAAAGATGTATTTAAGTTACGATCAGTTAGAAGTATAGTGATAGCTCCCGCTAAAACTGGTAAAGATAATAGAAGGAAGAATAGCAGTAAGAAAAACTGATCAAACAAATAAGGGAGTTTGATCTCATGACTATTCCCGGGGCTCGTATATTAATAATAGTAGTAATAAAATTTACTGCCTCCTAAAATAGAACTAGCCCCCGCCAAATGGAGACTAAAAATAGAAAGATCTACAGATGCTCCAGCATGAGCAATACCAGCAGCTAAAGGGGGGATATACTGTCCAACCAGTTCCGGACTCCTCTTTCTACTAACCCCCCTGCAAGAAGAAGGGTGAGAGAGGGGGAAGAAGTCAGAAACTTATAGTTATTTATTCGAGGAAAAGCCTATATCAGGGAGCTCCAATTATTAAAGGGAACTAATCAATTACCGAAGCCTCCAATTATAATAGGCATAACTATAAAAAAAATTATAATAAAAGCGTGAGCTGTAACTATAACATTATAAATTTGATCATCTCCAATAAATCTTCCGGGTTGGCCTAGTTCCTAAACGAATTAATACACTAAAAGCAGTTCCTACTATAGCTGACCAAACACCAAAAATTAAATATAAAGTTCCAATATCTTTATGATTTGTTGACTGTGACCTGAGTCAGCTACATGTTCGACTGCTGTGCGTGTCTCTGTGCTACC
+
~~~~~~~~~~~~~~~~~~~~~~~~~~~~~~~~~~~~~~~~~~~~~~~~~~~~~~~~~~~~~~~~~~~~~~~~~~~~~~~~~~~~~~~~~r~~~~~~~~~~~~~~~~N~~C~~~~~~~~~~~~~~~~~~~~~~~~~~~~~~U~)~~~~~~~~~~~~~~~~~~~~~~~~~~~~~~~~~~~~~~~~~~~~~~~~~~~~~~~~~~>~~~~~~~~~~~~~~~~~~~~~~~~~~~~~~~~~~~E~~~~~~~~~~~~~~~~~~~F~~~~~~~~~~~~~~~~~~~~~~~~~~~~~~~~~~~~~~~~~~~~~~~~~~&~~~~~~~~~~~^~~~~~~~~~~~~~~~~~~~~~~~~~~~~~~~~~~~~~~~~~~~~~1{/~~~~~~~h~~~~~~~~~~~~~~~~~~+~~~~~~~~~~~~~~~~~~~~~~~~~~~~~~~~~~~~~~~~~~~~~~~~~~~~~~G~~~~~~~~~~~~~~~~~|~~~~~~~~~~~~~~~~~~~~~~~~~~~~~~~~~~~~~~~~~~~~~~~~~~~~y~~~~~~~~~~~~~~~~~~~~~~~~~~~~~~~~~~~~~~~~~~~~~~~~~~~~~~~~~~~~~~~~~~~~~~~~~~~~~~~~~~~~~~~~~~~~~~~~~~~~~~~~~~~~~~~~~~~~~~~~~~~~~~~~~~~~~~~~~~~~~~~~~~~~d~~~K~~~~~~~~~~~~~~~~~~~~~~~~~~~~~~~~~~~~~~~~~~~~~~~~~~~~~~~~~~~~~~~~~~~~~~~~~~~~~~~~~~~~~~~~~~~~~~~~~~~~~~~~~~~~~~~~~~~~~~~~|~~~~~~~~~~~~~~~~~~~~~~~~~~
@m54146_190729_151026/51904629/ccs|MID=KMPFS301-19
GGTAGTCTGTATCTCTATGTGGCAGTCGAACATGTAGCTGACTCAGGTCACGTTCAACAAATCATAAAGATATTGGAACCCTTTATTTTATGTTTGGTGCTTGAGCAGGAATAGTAGGAACTTCATTAAGTATTTTAATTCGAGCCGAATTAGGACACCCAGGAGCCCTAATTGGTGATGATCAAATTTATAATGTAATTGTAACAGCCTACGCTTTTATTATAATTTTTTTTATAGTAATACCTATCATAATTGGAGGATTTGGAAATTGATTGGTTCCACTAATATTAGGAGCTCCAGATATAGCCTTTCCTCGAATAAATAGTATAAGATTTTGATTACTGCCCCCTGCTTTAACTTTATTATTAATAAGTAGTAATTATACTGTATAACAGAAAACGGAGCTGGGACAGGATGAACAGTTTACCCCCCTCTTTCCTCAGTAATTGCACATAAAGGAAGATCTGTTGACTTAGTTATTTTTTCTCTTCATTTAGCTGGTGTATCTTCAATTTTAGGAGCAGTAAATTTTATTACAACCGTTATTAATATACGATCTGTAGGAATTACTTTTGATCGAATACCTTTATTTGTTTGATCAGTATTAATTACTGCTGTATTACTACTTTTATCATTACCAGTTCTAGCAGGAGCTATTACTATATTATTAACAGATCGAAATTTTAATACTTCTTTTATTGACCCCGCAGGAGGAGGAGACCCAATTTTATACCAACATTTATTTTGATTTTTTGGTCATCCAGAAGTTTACTACGATGTGATGCTTGCACAAGTGATCCAGATACGAGAGCTGATGCTACC
+
~~~~~~~~~~~~~~~~~~~~~~~~~~~~~~~~~~~~~~~~~~~~~~~~~~~~~~~~~~~~~~~~~~~~~~~~~~~~~~~~~~~~~~~~~~~~~~~~~~~~~~~~~~~~~~~~~~~~~~~~~~~~~~~~~~~~~~~~~~~~~~~~~~~~~~~~~~~~~~~~~~~~~~~~~~~~~~~~~~~~~~~~~~~~~~~~~~~~~~~~~~~~~~~~~~~~~~~~~~~~~~~~~~~~~~~~~~~~~~~~~~~~~~~~~~~~~~~~~~~~~~~~~~~~~~~~~~~~~~~~~~~~~~~~~~~~~~~~~~~~~~~~~~~~~~~~~~~~~~~~~~~~~~~~~~~~~~~~~~~~~~~~~~~~~~~~~~~~~~~~~~~~~~~~~~~~~~~~~~~~~~~~~~~~~~~~~~~~~~~~~~~~~~~~~~~~~~~~~~~~~~~~~~~~~~~~~~~~~~~~~~~~~~~~~~~~~~~~~~~~~~~~~~~~~~~~~~~~~~~~~~~~~~~~~~~~~~~~~~~~~~~~~~~~~~~~~~~~~~~~~~~~~~~~~~~~~~~~~~~~~~~~~~~~~~~~~~~~~~~~~~~~~~~~~~~~~~~~~~~~~~~~~~~~~~~~~~~~~~~~~~~~~~~~~~~~~~~~~~~~~~~~~~~~~~~~~~~~~~~~~~~~~~~~~~~~~~~~~~~~~~~~~~~~~~~~~~~~~~~~~~~~~~~~~~~~~~~~~~~~~~~~~~~~~~~~~~~~~~~~~~~~~~~~~~~~~~~~~~~~~~~~~~~~~~~~~~~~~~~~~~~~~~~~~~~~~~~~~~~~~~~~~~~~~~~~~~~~~~~~~~~~~~~~~~~~~~~~~~~~~~
@m54146_190729_151026/15074011/ccs|MID=KMPRN167-19
GGTAGTCTGTATCTCTATGTGGCAGTCGAACATGTAGCCTGACTCAGGTCACAGTCAACCAATCATAAAGATATTGGAACTTTATATTTTATATTCGGGGCATGAGCTGGAATAGTAGGAACTTCAGTTAAGAATTTTAATTCGAGCTGAACTAGGTCACCCAGGAGCCTTAATTGGTGATGATCAAATTTATAATGTAATTGTAACAGCTCATGCTTTTGTAATAATTTTTTTTATAGTTATACCTATTATAATTGGAGGATTCGGAAATTGATCAGTACCCTTAATGTACTAGGAGCACCAGATATAGGCCTTTCCTCGTATAAATAATATGAGTTTTCGATTATTACCTCCTTCATTAAACTTTATTAATGGCAAGCAGAATAGTCGAAAATGGGGCTGGTACAGGATGAACTGTTTATCCTCCCTCTCTCATCTATTATTGCTCATGGAGGAGCTTCTGTTGATTTAGCAATTTTTTCATCTTCATTTAGCAGGAGTTTCTTCAATTTTAGGGAGCAGTAAATTTTATTACAACTGTAATTAATATACGATCTACTGGTATTACATTTGATCGAATACCTTTATTTGTTTGATCAGTAGTAATTACTGCCCTTCTTTTATTATTATCATTACCCGTTTTAGCTAGGAGCAATTACTATACTATTAACAGATCGAAATTTAAATACTTCATTTTTTGATCCAGCAGGAGGAGGAGACCCAATTTTATATCAACATTTATTTTGATTTTTTGGACATCCATGAAGTTTACTACGATGTGATGCTTGCACAAGTGATCCAGATGTGTGCGCAGTGCCTACC
+
~~~~~~~~~~~~~~~~~~~~~~~~~~~~~~~~~~~~~~~=~~~~~~~~~~~~~~~~~~~~n~~~~~~~~~~~~~~~~~~~~~~~~~~~~~~~~~~~~~~~~~~~~~~~~~~~~~~~~~~~~~~~~~.~~~~~~~~~~~~~~~~~~W~~~~~~~~~~~~~~~~~~~~~:~~~~~~~~~~~~~~~~~~~~~~~~~~~~~~~~~~~~~~~Kq~~~~~~~~~~~~~~~~~~~~~~~~~~~~~~~~~~~~~~~~~~~~~~~~~~~~~~~~~~~~~~~~~~~~~~~~~~~~~~~D~~~~~~~~~~~~~~~~~~~3~~~~~~~~~~~~~~~~~~~~~~~~~~~N~~~~~~~~~~~r~~~~~~~~~~~|~~~~~~~~~~~~~~~~~~~~~~~~~~~~~~~~~~~~~~~~~~~~~~~~~~~~~~~~~~~~~~~~~~~~~~~~~~~~~~~~~~~~~~~~~~~~~~~~~~~~~~~~~~~~~~~~~~~~~~~~~~~~~~~~~~~~~~~~~~~~~~~~~~~~~~~~~I~~~~~~~~~~~~~~~~~~~~~~~~~~~~~~~~~~~~~~~~~~~~~~~~~~~~~~~~~~~~~~~~~~~~~~~~~~~~~~~~~~~~~~~~~~~~~~~~~~~~~~~~~~~~~~~~~~~~~~~~~~~~~~~~~~~68~~~~~~~~~~~~~~~~~~9~~~~~~~~~~~~~~~~~~~~~~~~~~~~~~~~~~~~~~~~~~~~~~~~~~~~~~~~~~~~~~~~~~~~~~~~~~~~~~~~~~~~~~~~~~~~~~~a~~~~~~~~~~~~~~~~~~~~~~~~~~~~~~~~~~~~~~~~~~~~~~~~~~~~~~~~~~~
@m54146_190729_151026/23986324/ccs|MID=KMPFS301-19
GGTAGTCTGTATCTCTATGTGGCAGTCGAACATGTAGCTGACTCAGGTCACATTCAACAAATCATAAAGATATTGGAACCCTTTATTTTATGTTTGGTGCTTGAGCAGGAATAGTAGGAACTTCATTAAGTATTTTAATTCGAGCCGAATTAGGACACCCAGGAGCCCTAATTGGTGATGATCAAATTTATAATGTAATTGTAACAGCCCACGCTTTTATTATAATTTTTTTTATAGTAATACCTATCATAATTGGAGGATTTGGAAATTGATTGGTTCCACTAATATTAGGAGCTCCAGATATAGCCTTTCCTCGAATAAATAAGTATAAGATTTTGATTACTGCCCCCTGCTTTAACTTTATTATTAATAAGTAGTATTACTGTATAACAGAAAACGGAGCTGGGACAGGATGAACAGTTTACCCTCCTCTTTCTCAGTAATTGCACATAGAGGAAGATCATGTTGACTTAGTTATTTTTTCTCTTCACTTAGCTGGATGTATCTTCAATTTTAGGAGCAGTAAATTTTATTACAACTGTTATTAATATACGATCTGTAGGAATTACATTTGATCGAATACCCTTATTTGTTTGATCAGTATTAATTACTGCTGTATTATTACTTTTATCATTACCAGTTCTAGCAGGAGCTATTACTATATTATTAACAGATCGAAATTTTAATACTTCTTTCTTTGATCCTGCAGGAGGAGGAGATCCAATTTTATACCAACACCTATTTTGATTTTTTGGTCATCCCTGAAGTTTACTACGATGTGATGCTTGCACAAGTGATCCAGATACGAGAGCTGATGCTACC
+
~~~~~~~~~~~~~~~~~~~~~~~~~~~~~~~~~~~~~~~~~~~~~~~~~~~~~~~~~~~~~~~~~~~~~~~~~~~~~~~~~~~~~~~~~~~~~~~~~~~~~~~~~~~~~~~~~~~~~~~~~~~~~~~~~~~~~~~~~~~~~~~~~~~~~~~~~~~~~~~~~~~~~~~~~~~~~~~~~~~~~~~~~~~~~~~~~~~~~~~~~~~~~~~~~~~~~~~~~~~~~~~~~~~~~~~~~~~~~~~~~~~~~~~~~~~~~~~~~~~~~~~~~~~~~~~~~~~~~~~~~~~~~~~~~~~~~~~~~~~~~~~~~~l~m~~~~~~~~~~~~j7~~3~~~~~~~~~~~~~~~~~~~~~~~~~~vH~~~~~~~~~~~~~~~~~~~~~~~~~~~~~~~~~~I~~~~~~~~~~~~~~~~~~~~~~~~~~~~~~~~~~~~~~~~~~~~~~J~~~~~~~~~~~~~~~~~~~~~~~~~~~~~~~~~~~~~~~~~~~~~~~~~~~~~~~Y~~~~~~~~R~~~~~~~~~~~~~~~~~~~~~~~~~~~~~~~~~~~~~~~~~~~~~~~~~~~~~~~~~~~~~~~~~~~~~~~~~~~~~~~~~~~~~~~~~~~~~~~~~~~~~~~~~~~~~~~~~~~~~~~~~~~~~~~~~~~~~~~~~~~~~~~~~~~~~~~~~~~~~~~~~~~~~~~~~~~~~~~~~~~~~~~~~~~~~~~~~~~~~~~~~~~~~~~~~~~~~~~~~~~~~~~~~~~~~~~~~~~~~~~~~~~~~~~~~~~~~~~~~~?~~~~~~~~~~~~~~~~~~~~~~~~~~~~~~~~~~~~~~~~~~~~~~~~~~~~~~~~~~~~~~
@m54146_190729_151026/29033028/ccs|MID=KMPRO918-19
GGTAGTGATACAGATCAGACATGGATCACTTGTGCAAGCATCACATCGTAGTAAACTTCATGGATGTCCAAAAAATCAGAAAAGGTGTTGGTAGAGAATAGGGTCTCCTCCTCCGGCTGGGGTCGAAAAATGAAGTATTTAAATTACGATCTGTAAGAAGTATTAGTAATAGGCACCAGGCTAGTACCTGGTAGGGATAACAGGAGTAAGGAAGAGATGTAATACCTACAGCTCATACAAATAAGGGGGTTTGATCTAATGTTATACCCTGGTGCTCGTATATTAATTATGGTAGTAATAAAGTTAGCTGCTCCTAGAATTGAGGATACACCTGCTAAGTGGAGAGGAAAAGATTGCGAGATCAACATGAGGCACCAGGCGTGTGCGATTCTGGCTGAGATAGGTGGGTACACTGTTCATCCAGTACCTGCTCCATTATCAACTAGGCTTCTCGCTAGAAGAAGGGTAAGAGAAGGAGGTAACAATCAAAATTTTATGTTATTTATTCGGGGGAATGCTATATCAGGTGCTCCTAGTATTAAGGGTACTAATCAATTTCCAAATCCACCAATTATGATTAGCATTACTATGAAGAAGATTATTACGAAGGCATGGGCAGTTACGATAACATTATAAATTTGATCATCTCCAATTAGGGAACCTGGGTGTCCTAATTCAGTACGGATTAAGATACTTATGGAAGTACCTAGTATACCCGCTCAGGCTCCGAAAATGAAATAAAGGGTTCCAATATCTTTATGATTTGTTGAACGTGACCTGAGTCAGCTACAGTTCGACTGCTGTGAGTGCTAGATAGCTACC
+
~~~~~~~~~~~~~~~~~~~~~~~~~~~~~~~~~~~~~~~~~~~~~~~~~~~~~~~~~~~~~~~~~~~~~~~~~~~~~~~~~~~~~~~~~~~~~~~~~~~~C~~~~~~~~~~~~~~~~uI~~~~~~*~~~~~~~~~~~~~~~~~~~~~~~~~~~~~~~~~~~~~~~~~~~~~>~~~~~~~~~~~~~~~~?~~~~~~~~~~~]~~~~~~z~>~g~~~~~~~~~~~~~~~~~~~~~~~~~~~~~~~~~~~~~~~~~~~~~~~~~~~~~~/~~b~~~~~~~~~~~~~~~~~~~~~~~~l~~~~~~~~~~~~~~~~~~~~~~~~~~~/~~~~~~~~~~~~~~~~~5~~~~D~W~~~~~~~~~\~~~~~~~~^6~~~~~~~~~7~~~~~~~~~~~~~~~~~~~~~~~~~~~~~~~~~~~~~~~~~~~~~~~~~~~~~~~~~~~~~~~~~~~~~~~~~~~~~~~~~~~~~~~~~~~~~~~~~~~~~~~~~~~~~~~~~~~~~~~~~~~~~~~~~~~~~~~~~~~~~~~~~~~~~~~~~~~~~~~~~~~~~~~~~~~~~~~~~~~~~~~~~~~~~~~~~~~~~~~~~~~~~~~~~~~~~~~~~~~~~~~~~~~~~~~~~~~~~~~~~~~~~~~~~~~~~~~~~~~~~~~~~~~~~~~~~~~~~~~~~~~~~~~~~~~~~~~~~~~~~~~~~~~~~~~~~~~~~~~~~~~~~~~~~~~~~~~~~~~~~~~~~~~~~~~~~~~~~~~~~~~~~~~~~~~~~~~~~~~~~~~~~~~~~~~~~~~~~~~~~~~~~~~~~~~~~~~~~~~~~~~~~~~~~~~~~~~~~~~~~~~~
@m54146_190729_151026/23527817/ccs
GGTAGTGTCAGTGCGCGTCGTTGGATCACTTGTGCAAGCATCACATCGTAGTAAACTTCAGGATGTCCAAAAAATTAAAATAGGTGTTGATATAAAATTGGGTCTCCTCCACCTGTTGGATTAAAGAAGGATGTATTTAAATTTCGATCAGTTAATAATATTGTAATTGCTCCTGCTAATACGGGTAGTGATAATAATAGAAGAATTGTTGTAATAAATACTGATCATGAAAATAATGAAATATTTAATATAAAGAATTTATTTGTTTTTATATTTATGATTGTACATAAAAAATTGATTGATCTTAGAATTGATGAAATTCCTGCTAAGTGTAATGAAAAGATTGTTAAATCAATTGATGAATTTAATTGAGATGCTAGTGGGGGATAAACTGTTCATCCAGTTCCTGTTCCTATTCCGAATAAATTTCTATAAATTAATAGTGAAATTGATGGTGGTAATAATCAAAATCTTATATTATTTAGTCGTGGAAAAGCTATGTCTGGTGCATTAATTATTATTGGAATTAATCAATTTCCAAATCCACCTATTATAATTGGTATAACTATAAAAAAAATTATTACAAATGCATGGGATGTTACAATTGAATTATAAATTTGATCATTTCCAATTAATATTCTTGGAGTTCTTAATTCTATTCGAACTATTATTCTTATTGATGATCCTAATATTCCTGCTCATACTCCAAATACAAAATATAATGTTCCAATATCTTTATGATTGGTTGACTGTGACCTGAGTCAGCTACATGTTCGACTGCAGAGAGATGTCGCTATCTACCATCTCTCTCTTTCCTCTCCC
+
~~~~~~~~~~~~~~~~~~~~~~~~~~~~~~~~~~~~~~~~~~~~~~~~~~~~~~~~~~~~~~~~~~~~~~~~~~~~~~~~~~~~~~~~~~~~~~~~~~~~~~~~~~~~~~~~~~~~~~~~~~~~~~~~~~~~~~~~~~~~~~~~~~~~~~~~~~~~~~~~~~~~~~~~~~~~~~~~~~~~~~~~~~~~~~~~~~~~~~~~~~~~~~~~~~~~~~~~~~~~~~~~~~~~~~~~~~~~~~~~~~~~~~~~~~~~~~~~~~~~~~~~~i~~~~~~~~~~~~~~~~~~~~~~~~~~~~~~~~~~~~~~~~~~~~~~~~~~~~~~~~~~~~~~~~~~~~~~~~~~~~~~~~~~~~~~~~~~~~~~~~~~~~~~~~~~~~~~~~~~~~~~~~~~~~~~~~~~~~~~~~~~~~~~~~~~~~~~~~~~~~~~~~~~~~~~~~~~~~~~~~~~~~~~~~~~~~~~~~~~~~~~~~~~~~~~~~~~~~~~~~~~~~~~~~~~~~~~~~~~~~~~~~~~~~~~~~~~~~~~~~~~~~~~~~~~~~U~~~~~~~~~~~~~~~~~~~~~~~~~~~~~~~~~~U~~~~~~~~~~~~~~~~~~~~~~~~~~~~~~~~~~~~~~~~~~~~~~~~~~~~~~~~~~~~~~~~~~~~~~~~~~~~~~~~~~~~~~~~~~~~~~~~~~~~~~~~~~~~~~~~~~~~~~~~~~~~~~~~~~~~~~~~~~~~~~~~~~~~~~~~~~~~~~~~~~~~~~~~~~~~~~~~~~~~~~~~~~~~~~~~~~~~~~~~~~~~~~~~~~~~~~~~~~~~~~~~~~~~~~~~~~~~~~~l}-~{K_q1wh~K
@m54146_190729_151026/63963521/ccs|MID=KMPGV151-19
GGTAGTGTCATGTGTACACACGCAGTCGAACATGTAGCTGACTCAGGTCACGGTCAACCAATCATAAAGATATTGGAACCTTATATTTTTTATTTGGGATTTGATCAGGAATAGTAGGAATAATATTAAGCATAATTATTCGTATTGAATTAGCTCAACCTGGGGCATTTATCAATAACGACCAAGCCTATAATGCAATTGTCACATCACATGCATTTATCATAATTTTTTTTATAGTTATACCAATTATAATTGGGGGATTCGGAAACTGATTACTACCATTAATAATTGGAGCTCCTGATACTAGCATTTCCATCGATTGAATAATATAAGATTTTGACTTCTACCTCCATCATTAACATTACTAATTATAAGATCAATAATTGAAATAGGAGTTGGAACTGGATGAACAGTATACCCACCTTTATCTAGAAATATTGCACATGCAGGACCAAGGAGGTAGGAACATATCAATTTTCTCATTACACTTAGCAGGTATATCTTCAATTTTAGGGGCAATTAACTTTATTACTACAGTTATAAATATACGACCTATAGGAATAACTCTTGATCGAACTCCTCTCTTTGTTTGATCAGTCTTAATTACAGCTGTACTACTTCTATTATCAGTTACCAGTATTAGCATGGTAGCAATTACAATACTATTAACAGACCGTAATATTAATACAACATTTTTTGACCCGCAGGAGGGGAGGAGACCCAATCTTATACCAACACCTATTCTGATTTTTTGGTACACCCTGAAGTTTACTACGATGTGATGCTTGCACAAGTGATCCAGTGACAGACGTCACGCCTACC
+
~~~~~~~~~~~~~~~~~~~~~~~~~~~~~~~~~~~~~~~~~~~~~~~~~~~~~~~~~~~~~~~~~~~~~~~~~~~~~~~~~~~~~~~~~~~~~~~~~~~~~~~~~~~~~~~~~~~~~~~~~~~~~~~~~~~~~~~~~~~~~~~~~~~~~~~~~~~~~~~~A~~~~~~~~~~~~~~~~~~~~~~~~~q~~~~~~~~~-~~~~~~~~~~~~~~~~~~~~~~~~~~~~~~~~~~~~~~~~~~~~~~~~~~~~~~~~~~~~~~~~~~~~~~~~~~~~~~~~~~~~~~~~~~~~~~~~~~~~~~~~~~~<~~~~c~~~~~~~~~~~~~~~~~~~~~~~~~~~~~~~~~~~~~~~~~~~~~~~~~~~~~~~~~~~~~~~~~~~~~~~~~~~~~~~~~~~~~~~~~~~~~~~~~~~~~~~~~~~W~~~~~~~~~~~~~~~~~~~~~~~~~~~~~~~~~~~~~~~~~~~~~~~~~~~~~~~~~~~~~~~~~~~~~~~~~~~~~~~~~~~~~~~~~~~~~~~~~~~~~~~~~~~~~~~~~~~~~~~~~~~~~~~~~~~~~~~~~~~~~~~~~~~~~~~~~~~~~~~~~~~~~~~~~~~~~x~~~~~~G~~~~~~~~~~~~~~~~~~~~~~~~~~~~~~~~~~~~~~~~~~~~~~~~~S~~~~~~~~~~~~~~~~~~~~~~~~~~~~~~~~~~~~~~~~~~~~~~~~~~~~~~P~~~~~~~~~[~~~~~~~~~~~~~~~~~~~~~~~~~~~~~~~~~~~~~~~~~~~~~~~~~~~~~~~~~~~~~~~~~~~~~~~~~~~~~~~~~~~~~~~~~~~~~~~~~~~~~~~~~~~~
@m54146_190729_151026/28639392/ccs
GGTAGTGTCATGTGTACACACGCAGTCGAACATGTAGCTGACTCAGGTCACAGTCAACAATCATAAAGATATTGGAACTTTATATTTTATTTTTGGTGTTTGAGCTGGTATAGTAGGAACTTCTTTAAGGATTCTAATTCGAGCAGAATTAGGAAGCCCTGGATCTTTAATTGGAAATGATCAAATTTATAATGTTATTGTAACAGCCCATGCATTCATTATAATTTTTTTCATAATTATACCAATTATAATTGGAGGTTTCGGAAATTGATTAGTTCCTTTAATAATTGGTGCTCCAGATATAGCATTTCCACGAATAAATAATATAAGATTTTGACTTTTACCTCCATCTCTATTTTTACTAATTATAAGAAGAATTGTAGAAAGAGGTGCAGGTACAGGATGAACTGTTTATCCACCATTATCAGCAAATATTGCTCATGGAGGAGCCTCTGTAGATTTAGCTATTTTTAGACTTCATTTAGCTGGAATTTCATCTATTTTAGGAGCAATCAATTTTATTACAACAGTAATTAATATACGTCCAGCAGGTATAACTTTAGATCGTATACCTTTATTTGTTTGGGCTGTTGTAATTACAGCAATTCTATTACTATTATCTTTACCAGTATTAGCAGGAGCTATTACAATATTATTAACTGATCGAAATTTAAATACATCCTTTTTTGATCCTGCAGGAGGGGGAGATCCAATTTTATATCAACATTTATTTTGATTTTTTGGACATCCAGAAGTTTACTACGATGTGATGCTTGCACAAGTGATCCAGCGCTAGTGTGTACGACTAACCATCTCTTCCAA
+
~~~~~~~~~~~~~~~~~~~~~~~~~~~~~~~~~~~~~~~~~~~~~~~~~~~~~e~~~~~~~~~~~~~~~~~~~~~~~~~~~~~~~~~~~~~~~~~~~~~~~~~~~~~~~~~~~~~~~~~2~~~~~~~~~~~~~~~~~~~~~~~~~~~~~~~~~~~~~~~~~~~~~~~~~~~~~~~~~~~~~~~~~~~~~~~~~~~~~~~~~~~~~~~~~~~~~~~~~~~~~~~~~~~~~~~~~~~i4~~~~~~~~~~~~~~~~~~~~~Z~~~~~~~~~~~~~~~~~~~~~~~~~~~~~~~~~~~~~~~~~~~~~~~~~~~~~~~~~~~~~~~~~~~~~~~~~~~~~~~~~~~~~~~~~~~~~~/~~~~~~~~~~~~~~~~~~~~~~~~~~~~~~~~~~~~~~~~~~~~~~~~~~~~~~~~~~~~~~~~~~~~~~~~~~~~~~~~~~~~~~~~~~~~~~~~~~~~~~~~~~~~~~~~~~~~~~~~~~~~~~~~~~~~~~~~~~~~~~~~~~~~~~~~~~~~~~~~~~~~~~~~~~~~~~~~~~~~~~~~~~~~~~~~~~~~~~~~~~~~~~~~~~~~~~~~~~~~~~~~~~~~~~~~~~~~~~~~~~~~~~~~~~~~~~~~~~~~~~~~~~~~~~~~~~~~~~~~~~~~~~~~~~~~~~~~~~~~~~~~~~~~~~~~~~~~~~~~~~~~~~~~~~~~~~~~~~~~~~~~~~~~~~~~~~~~~~~~~~~~~~~~~~~~~~~~~~~~~~~~~~~~~~~~~~~~~~~~~~~~~~~~~~~~~~~~~~~~~~~~~~~~~~~~~~~~~~~~~~~~~~~~~~~~~~Y~~~~~~~~Z~HF7
@m54146_190729_151026/43122909/ccs|MID=KMPRN938-19
GGTAGTGTCTCAGACATATGTTGGATCACTTGTGCAAGCATCACATCGTAGTAAACTTCTGGATGTACCAAAAATCAAAATAAGTGTTGGTATAAAATTGGGTCACCCCCACCTGCCTGGATCGAAAAAAGTTGTGTTAAAGTTTCGGTCTGTTAATAGCTATAGTAATAGCCCCTGCTAATACAGGTAAGGATAATAGTAATAGGATAGCAGTAATCGACACTGATCATACAAATAAGGGAGTGCGGATCTATTGATTATTCCTGCTGGTCGTATATTAGGTCACAGTAGTGAATAAAATTACAGCTCCTAGAATTGAGGAGATTCCTGCTAAGTGGAAGAGAAAAAATAGATATATCAACTCTTGGTCCTGCATGGTAGTTTATGTTAGAGAGAGGGCGGGTAAACCTGTTCAACCAGTCCCCACACCTGTTTCAATTAAAGATCTTGTTAGTAGTAATATTAGTGACTGGAGGTAATAATCAAAATCTTATAGTTATTAAGTCGAGGGAATGCTATATCAGGAGCCCCAATTATTAGAGGAGTAAGTCAGTTACCAAACCCACCAATTATAATCGGTATCACTATAAAGAAAATTATAATAAAGGCGTGTGAAGTAACAACAACATTATAAGCTTGGTCATTAGTTAATAAATGACCCAGGTTGTGCTAATTCAATTCGAATAATTATTCTTAATATTATTCCAACTATACCAGATCAAATTCCAAATAAAAAGTATAATGTTCCAATATCTTTATGATTGGTTGAACGTGACCTGAGTCAGCTACATGTTCGACTGCGTGTGTACACATGACACTACC
+
~~~~~~~~~~~~~~~~~~~~~~~~~~~~~~~~~~~~~~~~~~~~~~~~~~~~~~~~~~~~~~~~~~g~~N~~~~~~~~~~~~~~~~~~~~~~~~~~~~~~~~~~~~~~~~~~~~~~~~~~~~~r~~~~~~~~~~~~~~~~~~~~~~~~~~~~~~~~~~~~`~~~~~~~~~~`~~~~~~~~~~~~~~~~~~~~~>~~~~~~~~~~~~~~~~~~~~~~~~~~~~~~~~~~~~~~~~~~~~~~~~~~~~3~~~~~~~~~~~~~~~~~~~~~~~~~~~~~~~~~~~~~~~~~~~~~~~~~~~~~~~~~~~~~~~~~~~~~~~~~~~~~~~~~~~~~~~~~P~.~~~~~~~~~~~~~~~~~~~~~~~~~~~~~~~~~~~~~~~~~~~~~~~a~~~~~~~~~Vc~~~~~~~~~~~}~~~~~~`~~~~~~~~~~~~~~~~~~~~~~~~~~~~~~~~~~~~~~~~~~~~~~~~~~~~~~~~~~~~~~~~~~7~~~~~~~~~~\~~~~~~~~~~~~~~~~~~~~~~~~~~~~~~~~~~~~~~~~~~~~~~~~~~~~~~~~~~~~~~~~~~~~~~~~~~~~~~~~~~~~~~~`~~~~~~~~~~~~~~~~~~~~~~~~~~~~~~~~~~~~~~~~R$~~~~~~~~~~~~~~~~~~~~9D~~~~~~~~~~~~~~~~~~~~~~~~~~~~~~~~~~~~~~~~~~~~~~~~~~~~~~~~~~~~~~~~~~~~~~~~~~~~~~~~~~~~~~~~~~~~~~~~~~~~~~~~~~~~~~~~~~~~~~~~~~~~~~~~~~~~~~~~~~~~~~~~~~~~~~~~~~~~~~~~~~~~~~~~~~~~~~~
@m54146_190729_151026/30146692/ccs|MID=KMPFR1230-19
GGTATAGCATCATGCATATCTCATGGATCACTTGTGCAAGCATCACATCGTAGTAAACTTCATGGATGTGCCAAAAAATCAAAATAAATGCTGATAAAGAATAGGATCACCCCCCCTCCCCCAGCAGGATCAAAAAAAGCTGTATTGATATTACGGTCAGTAAGTAATATAGTAATTGCCCCAGCCAAAACCGGTAAGGAAAGGCAGTAACAAAACTGCAGTGATTAGTACTGACCAAACAAATAATGGAGTACGATCTAAGGATATTCCTGTTGGACGTATATTCATGACACTAGTAATGAAATTAACTGCTCCTAAGATAGAAGAAATACCCGCTAAACGAAGTGAAAAAATAGACATATCAACAACTCTTGGACCAGCATGAGCAGTATTCCCTGATAAAGGAGGATAAACAGTTCAGCCAGTTCCCACCCCTATTTCAATTATAGAACTGAGTATTAGAAAGTGTTAAAGGAGGTAATAATCAGAATCTCATATTATTAAGCCGGGGAAAAGCTATATCAGGAGCACCAATTATTAAAGGTAATAATCAATTACCAAAACCTTCAATCATAATTGGTATAACTATAAAAAAAATCATAATAAAAGCATGAGATGTTACAATAACATTATATGCTTGATCATTATTAATAAAAGATCCTGGTTGAGCTAACTCAATACGAATAATTATTCTTAATATTATTCCTACTATACCTGACCAAATCCCAAATATAAAGTAAAGAGTCCCAATATCTTTATGATTTGTTGAACTGTGACCTGAGTCAGCTACATGTTCGACTGCATGTGCGTGTGTGTCTCTAC
+
~~~~~~~~~~~~~y~~~~~~~~~~i~~~~~~X~~~~~y~:~~~~~~~~~~~`pso~~~s~~HV\~}NN|<Y~:~~~~~~~?~~~}q~~~~~~~~~i~~~u~~~r~~~~~<~~~~~~~\~~~~~n~yN~~~~E~~~~~~syf~x~~~~~~~~~~~k]:~~s~d~~{X~n~~q~~~~|~~`~~{~~~~U~~~~vv~~}~9~a~~%~~~~~c~~O~~~~~~~~~~~~v~~~~~u~~~~~j~~~f~~~~~~su}lu~?}u|~~q~p~~~~b~~~~~~~f~~~~~~~~~~~~~~~~~~v~~~~~~~`~~m~e~~~~~~}x~6~i;~~~~~~S~~~~x~~~~eH~~~~Y~~~vD~~~~~~~S~~~~~~~o~~~~~~~~~~~~~d~~~~~v~~~~~~~~~}~~~~~~~~~y~~j~~~v~~~~~~~~~e~~y~~~S~~~O~~}~~x~~~}~~~~~~~k~~~~~~~~~~Zl[~~|~~~~O~~k~~>~~x~~w~~~~~{~~~~~~~~~~~~~~~~~~Y~~~V~~~~~uk~\~~]V~~~~gr~~~~~~~~e~~~~~~~~~~~~~~~~xSTJ~~~~~h~R~~~~~~~~p~g~L~~.d~~~~D~~~~~~~~~~~~~~S~~~a~{~~~~~~~~~~~}~~|~~~~~~~~~~~~~~~~~~{~~~~~~~Y~~~Y~~~~~~~~~~~o~f~~~~~~~~~~~~~~y~~~~~~~~~~~~~~~}~~~~~~~~~~~od~~~~~g~~~|~~~~~~~~h~~~~s~~~~~~^h~~~~{~~p~~~~~~~~~~~~~&w~~~~~~~~~~_~r~~~~~~~s~~x~~~~~~}~~~~~|~~~~~~~z~~~~qx~
@m54146_190729_151026/53740034/ccs|MID=KMPIT140-19
GGTGATATGACATACACGCAGCAGTCGAACATGTAGCTGACTCAGGTCACAGTCAACAAATCATAAAGATATTGGAACATTATATTTTATTTTTGGAGCATGAGCTGGAATAATTGGTACTTCATTAAGTATTTTAATTCGAGCAGAATTAGGACATCCAGGATAATTAATTGGAGATGACCAAATTTATAATGTAACTGTAACAGCACACGCTTTTGTAATAATTTTCTTTATAGTAATACCTATTATAATTGGAGGATTTGGAAATTGATTAGTAGCCTTTGACTATTAGGCGCCTCCTGATATAGTATTTCCTCGAATAAATAATATAAGTTTTTGACTTCTTCCTCCATCATTGACTCTTCTATTAGCCTAGTAGTATAGTAGAAAATGGAGCTGGAACATGGATGAACAGTTTATCCACCATCTATCTGCAGCAATTGCACATGGAGGAGGATCAGTAGACTTAGCAATTTTTTCATTACATTTAGCAGGGAATTTCTTCTATTTTAGGTGCTGTTAATTTTATTACTACTGTAATTAATATACGATCAACTGGAATTACATTCGACCGAATACCATTATTTGTATGAGCATGTAGTAATTACTGCTATTCTTTTATTATCATCTTTACCATGTATTAGCAGGAGCTATTACTATACTTTTAACCGATCGAAATTTAAATACCTTCATTTTTTGATCCAGCAGGAGGAGGAGATCCTAATTTTATATCAACATCTATTTTGATTTTTTGGTACATCCTGAAGTTTACTACGATGTGATGCTTGCACAAGTGATCCATACTCATATATGCTACCTACC
+
~~~~~~~~~~~~~~~~~~~~~~~~~~~~~~~~~~~~~~~~~~~~~~~~~~~~~~~~~~~~~~~~~~~~~~~~~~~~~~~~~~~~~~~~~~~~~~~~~~~~~~~~~~~~~~~~~~~~~~~~~~~~~~~~~~~~~~~~~~~~~~~~~~~~~~~~~~~~~~~~~~~~~~~~~~~~~~~~~~~~~~~~~~~~~~~~~~~~~~~~~~~~~~~~~~~~~~~~~~~~~~~~~~~~~~~~~~~~~~~~~~~~~~~~~~~~~~~~~~~t~~F~~~~~~~~~~~~~~~~~~~~h~~~~~~~~~a~6~4~~~~~~~~~~~~~~~~~~~~~~~~~~~~~~~~~~~~~~~~~~~~~~~~~~~~~~~~~~~~~~~~~~~~~~~~~~~~~~~~~~~~~~~~~~~~~~~~~~~~~~~~~~r~~~~~~~~~~~~~~~~~~~~~~~~~~~~~~~~~~~~~~~~~~~~~~~~~~~~~~~~~~~~~~~~~~~~~~~~~~~~v~~~~~~~~~~~E~~~~~~~~~~~~~~~~~~~~~~~~~~~~~~~~~~~~~~~~~~~~~~~~~~~~~~~~~~~~~~~~~~~~~~~~~~~~~~~~~~~~~~~c~~~~~~~~~~~~~~~~~~~~~~~~~~~~~~~~~~~~~~~~~~~~~~~~~~~~~~~~~~~~~~~~~~~~~~~7~~~~~~~~A~~~~~~~~~~~~~~~~~~~~~~~2~~~~~~~~~~~~~~~~~~~~~~~~~~~~~~~~~~~~~~~~~~~~~6~~~~~~~~~~~~~~~~~~~~~~~~~~~=~~~~~~~~~~~~~~~~~~~~~~~~~~~~~~~~~~~~~~~~~~~~~~~~~~~~~~~~~~~~~
@m54146_190729_151026/9437904/ccs|MID=KMPRN1268-19
GTAGACAGTCGAGCGCTGCGGCAGTCGAACATGTAGCTGACTCAGGTCACATTCAACAAATCATAAAGATATTGGAACACTATACTTTCTTATTTGGAATTTGATCTGGTATAGTAGGAATAATACTAAGAATAATTATTCGAATTGAATTAGCACAACCCGGGTCATTTATTAACTAATGACCAAGCTTATAATGTTAGTTGTTACTTCTCACGCCTTTATTATAATTTTCTTTATAGTTAATACCAATTATAATTGGTGGGTTTGGTAACTGATTACTCCCTCTAATAGTTGGGGCTCCTGATATAGCAGTTCCCTCGACTTAATAACATAAGGATTTTGATTAATTACCTCCATCACTAGTAGTTACTACTAACAAGATCTTTAATTGAAACAGGTGTGGGGAACTGGTTGGACAGTATTACCCACCCTCTCTCTAACATAAACTACCATGCAGGGCCAAGAGTTGATATATCTATTTTTTCTCTCCACTTAGCAGGAATCTCCTCAATTCTAGGAGCTGTAAATTTTATTACAACTGTAACTAATATACGACCAGCAGGGAATAATCAATAGATCGAACCCCTTATTTGTATGGATCAGTGTTGATTACTGCTATCCTATTACTATTATCCTTACCTGTATTAGCAGGTGCTATTACTATACTATTAACAGACCGAAATTTAACACAACTTTTTTTGATCCAGCTGGTGGGGGGGACCCAATTTTATACCAACACTTATTTTGATTTTTTGGACATCCAGAAGTTTACTACGATGTGATGCTTGCACAAGTGATCCATCACTGTGTGTGTCTGCTACC
+
~~~~~~~~~~~~~~~~~~~~~~~~~~~~~~~~~~~~~~~~~~~~~~~~~~~~~~~~~~~~~~~~~~~~~~~~~~~~~~~~~~~~b~~~~~~~~~~~~~~~~~~~~~~~~~~~~~~~~~~~~~~~~~~~~~~~~~~~~~~~~~~~~~~~~~~~'~~~~~~~~~~~~~~~~~~~~~~~T~~~~~~~~~~~~~~~~~~~~~UR~~~~~~~~~~_a~~~~~~~~~~~~~~~~~~~~~~~~~~~~~~~~~~~~~~~~~~~~~~~~~~~~~~~~~~~~~~~~~~~~~~~~~~~~~~~~~~~~~~~~~~~~~~~~~~c~~~~~~~~~~~~~~~~~~~4~~~R~~~~~~~~~~~~~~~~~~~~~~~~~~~~~_O~~~~~~~~~~~~~~~~~~~~~~~~~~~~~~~~~~~F~~~:~~~~~~~~~~~~~~~}~~~~~S~~~~~~~~~~~~~~~~~~~~~~~~~~~~~~Kd~~~~~~~~~~~~~~~~~~~~~~~~~~~~~~~~~~~~~~~~~~~~~~~~~~~~~~~~~~~~~~~~~~~~~~~~~~~~~~~~~~~~~~~~~~~~~~~~~~~~~>~~~~~~~~~~~~~~~~cR~ZH~~~e~~~~~~~~~:~L~~~~~~~~~~~~~~~~~~~~~~~~~~~~~~~~~~~~~~~~~~~~~~~~~~~~~~~~~~~~~~~~~~~~~@~~~~~~~~~~~~~1~~~~~~~~~~~~~~~~~~~~8~~~~tj~~~~~~~~~~~~~~~~~~~~~~~~~~~~~~~~~~~~~~~~~~~~~~~~~~~~~~~~~~~~~~~~~~~~~~~~~~~~~~~~~~~~~~~~~~~~~~~~~~~~~~~~~~~~~~~~
@m54146_190729_151026/21430358/ccs
GTAGGACGAGCGTCTGAGAGGCAGTCGAACATGTAGCTGACTCAGGTCACGTTCAACAAATCATAAAGATATTGGAACTTTATATTTTATTTTCGGGGCCTGATCAAGTATAGTGGGAACTTCATTAAGTATATTAATTCGCGCAGAATTAGGGTACCCTAATTCTTTAATTGGGGATGATCAAATTTATAATGTCATTGTTACAGCCCATGCTTTTATTATAATTTTTTTTATAGTTATACCAATTATAATTGGAGGATTTGGAAATTGATTAGTCCCTTTAATGCTAAGTGCTCCTGATATAGCATTCCCTCGATTAAATAATATAAGTTTCTGACTCCTTCCACCTTCTTTAACCTTATTGTTGTCAAGAAGATTAGTGGAAAACGGAACAGGGACAGGATGGACAGTTTACCCCCCTTTATCCTCTACGATTTCTCATTCTGGAGCTTCTGTAGACTTATCAATTTTTTCTCTTCACTTAGCAGGGATTTCTTCTATTTTAGGAGCCGTAAACTTTATTTCTACAATTATTAATATACGAACCCCAGGAATATTATTTGATAAAATACCTTTATTTGTGTGATCAGTTTTAATTACGGCTATCTTATTATTATTATCTTTACCAGTTTTAGCTGGAGCTATCACAATACTATTAACAGATCGAAACTTAAATACTTCATTTTTTGATCCAGCTGGGGGAGGAGACCCAATTTTATACCAACATTTATTTTGATTTTTTGGTCATCCTGAAGTTTACTACGATGTGATGCTTGCACAAGTGATCCATGTCGTCTATCATGTACTAATCTCTCTCTTTTT
+
~~~~~~~~~~~~~~~~~~~~~~~~~~~~~~~~~~~~~~~~~~~~~~~~~~~~~~~~~~~~~~~~~~~~~~~~~~~~~~~~~~~~~~~~~~~~~~~~~~~~~~~~~~~~~~~~~~~~~~~~~~~~~~~~~~~~~~~~~~~~~~~~~~~~~~~~~~~~~~~~~~~~~~~~~~~~~~~~~~~~~~~~~~~~~~~~~~~~~~~~~~~~~~~~~~~~~~~~~~~~~~~~t~~~~~~~~~~~~~~~~~~~~~~~~~~~~~~~~~~~~~~~~~~~~~~~~~~~~~~~~~~~~~~~~~~~~~~~~~~~~~~~~~~~~~~~~~~~~~~~~~~~~~~~~~~~~~~~~~~~~~~~~~~~~~~~~~~~~~~~~~~~~~~~~~~~~~~~~~~~~~~~~~~~~~~~~~~~~~~~~~~~~~~~~~~~~~~~~~~~~~~~~~~~~~~~~~~~~~~~~~~~~~~~~~~~~~~~~~~~~~~~~~~N~~~~~~~~~~~~~~~~~~~~~~~~~~~~~~~~~~~~~~~~~~~~~~~~~~~~~~~~~~~~~~~~~~~~~~~~~~~~~~~~~~~~~~~~~~~~~~~~~~~~~~~~~~~~~~~~~~~~~~~~~~~~~~~~~~~~~~~~~~~~~~~~~~~~~~~~~~~~~~~~~~~~~~~~~~~~~~~~~~~~~~~~~~~~~~~~~~~~~~~~~~~~~~~~~~~~~~[~~~~~~~~~~~~~~~~~~~~~~~~~~~~~~~~~~~~~~~~~~~~~~~q~~~~~d~~~~~~~~~~~~~~~~~~~~~~~~~~~~~~~~~~~~~~~~~~~~~~~~~~~~~~~~~~~~~~~~~~~~~~~~>PQMQTU;;c~~~
@m54146_190729_151026/32964777/ccs|MID=KMPFR159-19
GTAGTGTAGTGTCAGTGCGCGTCGTTGGATCACTTGTGCAAGCATCACATCGTAGTAAACTTCATGGATGTACCAAAAAATCAAAATAAATGTTGGTATAAAATTGGGTCTCCTCCTCCGGCAGGGTCAAAGAATGAAGTATTTAAATTTCGGTCTGTTAATAGTATTGTAATAGCCCCGGCTAATACAGGTAATGATAAAAGTAATAAGATTGTTGTAATAATAACAGATCAAACAAATAGAGGTATTCGGTCTAAAGTAATCCCGTTACTTCGTATAGTTAATTGCTGTAGTAATAAAATTTACAGAACCTAAAATAGATGAAATTCCTGCTAAGTGTAAAGAAAAAATTGCTAAGTCAACAGAGGCCCCTCTATGTGCAATATTTGAAGATAAAGGGGGATAGACAGTTCAACCTGTTCCTGCACCATTTTCTACGATAGAACTAGAAAGAAGTAAAGAAAGAGGCGGGGATAAAAGTCAGAAACTTATATTATTTATTCGGGGGAAAGCTATATCAGGTGCCCCAAGTATAAGAGGGAGTAATCAGTTACCGAATCCCCCAATTAAAATAGGTATAACTATAAAAAAAATTATAATAAAAGCATGTGCAGTTACAATTACATTATAAATTTGGTCATCACCAATCAGGGTTCCGGGATGTCCTAATTCTGCTCGAATTAGCATACTTAAAGAAGTACCCACTATTCCTGATCAGGCCCCAAAAATAAAATATAGTGTTCCAATATCTTTATGATTGGTTGACCGTGACCTGAGTCAGCTACATGTTCGACTGCGATATATATCTCACACCTACCTACC
+
+*)34S~~~~~~~~~~~~~~~~~~~~~~~~~~~~~~~~~~~~~~~~~~~~~~~~~~~~~~~~~~~~~~~~~a~~~~~~~~~~~~~~~~~~~~~~~~~~~~~~~~~~~~~~~~~~~~~~~~~~~~~~~~~~~~~~~~~~~~~~~~~~~~~~~~~~~~~~~~~~~~~~~~~~~~~~~~~~~~~~~~~~~~~~~~~~~~~~~~~~~~~~~~~~~~~~~~~~~~~~~~~~~~~~~~~~~~~~~~~~~~~~~~~~~~~~~~~~~~~~~~~~~~~~~~~~~~~~sE~~~~~~~~~~~~~~~~~~~~~~~~~~~~~~~~~~~~~~~~~~~~~~~~~~~~~~~~~~~~~~~~~~~~~~~~~~~~~~~~~~~~~~~~~~~~~~~~~~~~~~~~~~~~~~~~~~~~~~~~~~~~~~~~~~~~~~~~~~~~~~~~~~~~~~~~~~~~~~~~~~~~~~~~~~~~~~~~~~~~~~~~~~~BA~~~~~~~~~~~~~~~~~~~~~~~~~~~~~~~~~~z~~~~~~~~~~~~~~~~~~~~~~~~~~~~~~~~~~~~~~~~~~~~~~~~~~~~~~~~~~~~~~~~~~~~~~~~~~~~~~~~~~~~~~~~~~~~~~~~~~~~~~~~~~~~~~~~~~~~~~~~~~~~~~~~~~~~~~~~~~~~~~~~~~~~~~~~~~~~~~~~~~~~~~~~~~~~~~~~~~~~~~~~~~~~~~~~~~~~~~~~~~~~~~~~~~~~~~~~~~~~~~~~~~~~~~~~~~~~~~~~~~~~~~~~~~~~~~~~~~~~~~~2~~~~~~~~~~~~~~~~~~~~~~~~~~~~~~~~~~~~~~~~~~~~~~~~~~5+~~
@m54146_190729_151026/60293277/ccs|MID=KMPUH986-19
GTGGTAGAGTATCATGTGTATCTTGGATCACTTGTGCAAGCATCACATCGTAGTAAACTTCATGGGTGATCCAAAAATCAAAATAAAGTGTTGGTATAAAATTGGGTCTCCTCCTCCCTGCTGGGTCAAAAAATGAAGTATTTAAGATTACGATCAGTTAATAATATTGTAATAGCCCCAGCTAATACAGGTAAAGATAAAAGTAATAAAATAGCAGTAATTACTACTGCTCATACAAATAAAGGGTATACGGATCTAAAGTTATAGCCTTCAGGTCGTATATTAATTACAGTAGTAATAAAATTAATTGCTCCTAAAATTGAAGAAATTCCAGCTAAATGTAATCTAAAAATTGCTAAATCTACTGATGATCCTCCATGAGCAATATTTGAAGATAAAGGGGGGTAAACTGTTCAACCAGTTACCAGCTCCTCTTTCAACTATTCTTCTTATTAATAAGAAAAATAAGTGAAGGGGGTAATAATCAAAATCTTATGTTATTTATTCGGGGGAAAGCCATATCTGGAGCACCAATTATTAGGGGTACTAATCAGTTTCCAAATCCACCAATTATGATGGGTATTACTATAAAAAAAATTATAATAAAAGCATGGGCAGTTACAATAACATTATAAATTTGATCGTTACCAATTAGAGATCCAGGGTTTCCTAATTCTGTTCGAATTAATATTCTTAAGGAAGTTCCAACTATACCTGATCAGATTCCAAAAATAAAATATAAAGTTCCAATATCTTTATGATTTGTTGACCGTGACCTGAGTCAGCTACATGTTCGACTGCTGTGAGTGCTAGATAGCTACC
+
>':~~~~~~~~~~~~~~~~~~~~~~~~~~~~~~~~~~~~~~~~~~~~~~~~~~~~~~~~~~~@~~~~~o~W~)~~~~~~y~~~~<~~8~~~~|~~~~^~~~~~Q~~~ryV~}p~~3~_~dc~T~~~~F~~~~~~~~~~~~~~~3~}~~~~~~~~~~~~~~~~~~~~~~~~~~~~~5~~~~~~~~~~~~~~~=~~~~~~J~~~~~~~~V~~~~~x~~~y~~d~~~~~~~x~~~~~~~~~~~E~~A~~~~~~~(~~~~~~~~~|~~~~~~~~~~~~~~~~~~~~~~~~~~~~~~~~~~w~~C~~~~~~~~~~~~~~~b~~~~~~[~~f~~u~=~~~~~d~~~~~~~~~~^~~~~~~~~~9~~~~~~~~~~~~~~~~~~~]~~~~~Z~~~i~~~u~~~~u~~,~~~~~~x~~~~~~C~P~{~~~-~F|~~~g~]~~~<~w~r~~~~z~~~~~~~~~~~~~~~~N~~~~~U~~~~~~b~~~~_c~~~~~~[~~~v~~~~~~H~~k~~~l~~K~~~~~~~~~~~~~~~~~~~F~~~~~~~~~~~~eni~~~~~~~~~~~|~~~~z~~~~~~~~~~~~~~~~~~~~~~~~~~~~~C~~~~~~~{~~~v~~x~~~~~~~~~~~~~~~~~~~~~~~~~~~~~~~w~~~~~~~~~~~~~~~~~~~~~~~~~x~~~~~~~~~~~~~~~~~~~~~~~~~~~~~~~~~~~~{~~~~~~~~~~~~~~~~~~m~~~~~~~~:~~~~~e~~~~~~\~~~~~~~~~~~~~~~~~~~~~~~~~~~~~~~~~~z~~~~~~~~~~~~~~~~o~~~~~~~}~~~~~~~~~~~~~~~ib~~w~
@m54146_190729_151026/9372001/ccs|MID=KMPUH1163-19
GTGTAGCTCGCTGATGATATCTTGGATCACTTGTGCAAGCATCACATCGTAGTAAACTTCAGGGTGTACCAAAAAATTAAAATAGATGTTGATATAAAATAGGATCTCCGCCTCCAGATGGGTCAAAAAAGGAGGTATTCAAGTTCCGATCTGTTAATAATATAGTAATGGCTCCAGCTAAAACTGGAAGAGACAAGAGGAGAAGAATAGCTGTGACTAAAGATAGATCAAACTAATAAAGGAATTTTATCTATAGTAATATTAGAATTATGCATATTTATGATAGTTGAGATAAAATTGATAGCTCCTAGGATTGATGATATACCAGCAATATGAAGGGAAAAGATAGTTAGGTCGACTGATGGGCCTCTGTGAAATGAATTAGATGCTAGAGGGGGATAAACAGTTCATCCTGTTCCTGATCCTTCGTTAATAAAATTACTTAAGAGTAATAAAGAAATTGATGGGGGTAAGAGTCAAAATCTTATATTATTTATACGAGGGATATGCTATATCAGGAGATCCGATTATTAGAGGTACTAAGAAATTACCAAATCCTCTAATTATAAATGGTATAACTATGAAAAAAAATTATAATAAAAGCATGACTTGTAACGATAGAATTAAAGGTTTGATCATTTATAGATTAAGTGAGTTAGGTGAATCCTAATTCTAGTCGAATGATTATTCTTATTGAGGATCCAATTAAGCCAGATCAAATTGCGAAAATAAAGTATAAGTATTACCAATATCTTTATGATTGGTTGACCTGTGACCTGAGTCAGCTACATGTTCGACTGCGCTCGCTCTACTGTGTCTACC
+
~J5~~~~~~~~~~~~~~~~~~~~~~~~~~~~~~~~~~~~~~~~~~~~~~~~~~~~~~~~~b~~~~~~Z~~~~~~~~~~~~~~~~~~~~~~~~~~~~~~~~~~~~~~~~~~~~~~~~~~~~~~~~~~~~~~~~~~~~~~~~~~~~~~~~~~~~~~~~~~~~~~~~~~~~~~~~~~~~~~~~~~~~~~~~~~~~~~~~~~~~~~~~~~~~~~~~~~~~~_~~~~~~~~~~~~~~~~~~~~~~~~~~~~~~~~~~~~~~~~~~~~~~~~~~~~~~~~~~~~~~~~~~~~~~~~~~~~~~~~~~~~~~~~~~~~~~~~~~~~~~~~~~~~~~~~~~~~~~~~~~~~~~~~~~~~~~~~~~~~~~~~~~~~~~~~~~~~~~~~~~~~~~~~~~~~~~~~~~~~~~~~~~~~~~~~~~~~~~~~~~~~~~~~~~~~~~~~~~~~~~~~~~~~~~~~~~~~~~~~~~~~~~~~~~~~~~~~~~~~~~~~~~~~~~~~~~~~~~~~~~~H~~~~~{~~~~~~U~~~~~~~~~~a~~~~~~~~i~~~~~~~~~|~~~~~~~~~~~~~~B~~~~~~~~~~~~~~~~~~,~~~]:~~~~~~~~~~~}~~~~~~~~~'~~~~~~~~~~Nj~~~~~~~R~~j~~~~>~i~yR~~~~~M~~~U~~~~~~~~~~~~~4~~~~~~~~~~~]~}~~~~~P~~~~~~~~~~~~~~w~~~~~~~~~A~7~~~~~~~t~~~~~~~~~~~~~~~~~~~;~~~~~~>~~~~~~~~~~~~~~~k~~~~~~~~~~~~~~~~~~~~~~~~~~~~~~~~~~~~~~~~~~~~~~~~~~~~~~~~~~~~~
@m54146_190729_151026/57803408/ccs
GTGTGTTTTGGGGTAGTGATATGTCTCACTCATGGATCACTTGTGCAAGCATCACATCGTAGTAAACTTCAGGGATGTACCAAAAAATCAAAATAAATGTTGATAAAGAATAGGATCTCCTCCTCCTATAGGGTCAAAAAATGATGTGTTTAAATTTCGATCAGTTAATGATATAGTAATTGCTCCAGCTAATACAGGTAAAGATAATAATAATAGAATAGTAGTAATTAAAATAGATCAAGTAAAAAGAGAAATTTGACTAAATTTTAAAAATTCAATTTTTATATTAATTATTGTTGAAATAAAATTAATAGCTCCTAAAATAGAAGAAATTCCAGCAATGTGAAGAGAAAAAATTGAAAAATCTACTGATGATCCAGTATGAGCAATTACTGATGATAGCGGAGGATAAACTGTTCATCCTGTCCCAGTTCCTGTTTCTACTATTCTTCTAATTAATAGTAAAGATAAAGAAGGAGGTAATATTCAGAATCTCATATTATTTATCCGTGGAAATGCTATATCTGGGGCACTTAATATAATAGGAATTAATCAGTTTCCAAATCCTCCAATTAAAATAGGTATAACTATAAAAAAAATTATAATAAATGCGTGTGCTGTTACAATTACATTATAAATTTGATCATTTCCAATTAAATTTCTAAGGGTTCTTAATTCTATTCGAATTAATAATCTTAATGAAGTTCCTACTATTCCTGCTCAAATTCCAAAAATAAAATATAATGTTCCAATATCTTGATTGGTTGAACGTGACCTGAGTCAGCTACATGTTCGACTGCGATGAGATCTCGTGTGCTACCC
+
~~~~~~~~~~3,~~~~~~~~~~~~~~~~~~~~~~~~~~~~~~~~~~~~~~~~~~~~~~~~~~~~~~~~~~~f~~~~~~~~~~~~~~~~~~~~~~~~~~~~~~~~~~~~~~~~~~~~~~~~~~~~~~~~~~~~~~~~~~~~~~~~~~~~~~~~~~~~~~~~~~~~~~~~~~~~~~~~~~~~~~~~~~~~~~~~~~~~~~~~~~~~~~~~~~~~~~~~~~~~~~~~~~~~~~~~~~~~~~~~~~~~~~~~~~~~~~~~~~~~~~~~~~~~~~~~~~~~~~~~~~~~~~~~~~~~~~~~~~~~~~~~~~~~~~~~~~~~~~~~~~~~~~~~~~~~~~~~~~~~~~~~~~~~~~~~~~~~~~~~~~~~~~~~~~~~~~~~~~~~~~~~~~~~~~~~~~~~~~~~~~~~~~~~~~~~~~~~~~~~~~~~~~~~~~~~~~~~~~~~~~~~~~~~~~~~~~~~~~~~~~~~~~~~~~~~~~~~~~~~~~~~~~~~~~~~~~~~~~~~~~~~~~~~~~~~~~~~~~~~~~~~~~~~~~~~~~~~~~~~~~~~~~~~~~~~~~~~~~~~~~~~~~~~~~~~~~~~~~~~~~~~~~~~~~~}~~~~~~~~~~~~~~~~~~~~~~~~~~~~~~~~~~~~~~~~~~~~~~~~~~~~~~~~~~~~~~~~~~~~~~~~~~~~~~~~~~~~~~~~~~~~~~~~~~~~~~~~~~~~~~~~~~~~~~~~~~~~~~~~~~~~~~~~~~~~~~~~~~~~~~~~~~~~~~~~~~~~~~~~~~~~~~~~~~~~~~~~~~~~~~~~~~~~~~~~~~~~~~~~~~~~~~~~~~~~~~~~~~~~~;
@m54146_190729_151026/64356468/ccs
TAGGTATTAATATATATATATATGTGTGTAGCAGTCGAACATGTAGCTGACTCAGGTCACAGTTCAACCAATCATAAAGATATTGGTACATTATATTTTATCTTTGGAGCATGATCTGGTATAGTAGGGACCTCATTAAGAATTTTAATTCGAGCTGAATTAGGACACCCTGGAGCCTTAATTGGTGATGACCAAATTTATAACGTTATTGTAACAGCTCATGCTTTTATTATAATTTTTTTATAGTAATACCTATTATAATTGGAGGATTTGGAAATTGATTAGTTCCTTTAATACTTGGAGCTCCTGATATGGCCTTTCCTCGAATGAATAATATAAGCTTTTGACTTTTACCTCCAGCTTTAACTCTATTACTTGTTAGAAGTATAGTAGAAAAGGGGGCTGGGACAGGATGAACTGTTTACCCTCCTTTATCTTCAATTATTGCTCATGGAGGAGCTTCTGTTGATCTAGCTATTTTTTCATTACATTTAGCCGGAATTTCTTCAATTTTAGGAGCAGTAAATTTTATTACTACTGTTATTAATATACGAGCTACAGGAATTACATTTGATCGAATACCATTATTTGTACTGATCAGTTATAATTACAGCTTTACTTCTTTTATTGTCTCTACCTGTATTAGCTGGAGCTATTACTATATTATTAACAGATCGAAATTTAAATACTTCATTCTTTGACCCAGCCGGAGGAGGAGACCCAATTCTTTATCAACATTTATTTTGATTTTTTGGTAATCCCTGAAGTTTACTACGATGTGATGCTTGCACAAGTGATCCACGCTCTGTCACGTCTGCTACC
+
~~~~V7:[:uHkY}~~~~~~~~~~~~~~~~~~~~~~~~~~~~~~~~~~~~~~~~~~~~~~~~~~~~~~~t~~~~~~~~~~~~~~~~~~~~~~~~~~~~~~~~~~~~~~~~~~~~~~~~~~~~~~~~~~~~~~~~~~~~~~~~~~~~~~~~~~~~~~~~~~~~~~~~~~~~~~~~~~~~~~~~~~~~~~~~~~~~~~~~~~~~~~~~~~~~~~~~~~~~~~~~~~~~~~~~~~~~~~~~~~~~~~~~~~~~~~~~~~~~~~~~~~~~~~~~~~~~~~~~~~~~~~~~~~~~~~~~~~~~~~~~~~~~~~~~~~~~~~~~~~~~~~~~~~~~~~~~~~~~~~~~~~~~~~~~~~~~~~~~~~~~~~~~~~~~~~~~~~~~~~~~~~~~~~~~~~~~~~~~~~~~~~~~~~~~~~~~~~~~~~~~~~~~~~~~~~~~~~~~~~~~~~~~~~~~~~~~~~~~~~~~~~~~~~~~~~~~~~~~~~~~~~~~~~~~~~~~~~~~~~~~~~~~~~~~~~~~~~~~~~~~~~~~~~~~~~~~~~~~~~~~~~~~~~~~~~~~~~~~~~~~~~~~~~~~~~~~~~~~~~~~~~~~~~~~~~~_^~~~~~~~~~~~~~~~~~~~~~~~~~~~~~~~~~~~~~~~~~~~~~~~~~~~~~~~~~~~~~~~~~~~~~~~~~~~~~~~~~~~~~~~~~~~~~~~~~~~~~~~~~~~~~~~~~~~~~~~~~~~~~~~~~~~~~~~~~~~~~~~~~~~~~~~~~~~~~~~~R~~>}~~~~~~~~~~~~~~~~~~~~~~~~~~~~~~~~~~~~~~~~~~~~~~~~~~~~~~~~~~~~~~
@m54146_190729_151026/18022872/ccs|MID=KMPUH690-19
TATCGCGTCGCTATTGGATCACTTGTGCAAGCATCACATCGTAGTAAACTTCAGGGTGTCCAAAAAATCAAAATAGATGTTGATATAAGATAGGGTCTCCTCCTCCAGCTGGGTCAAAGAATGAAGTATTTAAGTTTCGATCAGTTAATAGTATAGTAATAGCACCAGCTAGTACTGGTAATGATAAAAGTAATAAAATTGCAGTAATTAATACTGATCAAACAAATAAAGGTATTCGATCAAACTGTGATTCCTGTTGATCGTAATATTAATTACTGTAGTAATGAAGTTAATAGCTCCCAGAACTGATGAAATTCCTGCTAAATAAGAGAGAAAATAGCTAAATCTACAGATCTATTATTATGTCCTATAATTGATGATAAAGGAGGATAAACTGTTCATCCAGTTCCAACTCCTGTTTCAATTATGTTACTTATTAATAAAAGAGATAATGATGATAAGAGGTGATAATAAGAGGTAATAATCAAAATCTTATATTATTTATTCGTGGAAATGCTATATCAGGAGCTCCAAGTATTAATGGGACTAATCAGTTTCCAAATCCACCAATTATAGTTGGTATAACTATAAAAAAAATTATTACAAATGCATGAGCTGTTACAATAGTATTATATAATTGGTCATTTCCAATTAAGGAACCTGGGTGCCCTAATTCAAATCGAATTAGTATACTTAATGAAGTTCCAATTATACCGGCTCATATTCCAAATATAAAGTAAAGTGTTCCAATATCTTTATGATTGGTTGAACGTGACCTGAGTCAGCTACATGTTCGACTGCATATAGAGAGCGTACACTACC
+
~~~~~~~~~~~~~~~~~~~~~~~~~~~~~~~~~~~~~~~~~~~~~~~~~~~~~:~~~~~~~~~~~~~~~~~~~~~~~~~~~~~~~~~~f~~~~~~~~~~~~~~~~~~~~~~~~~~~~~~~~~~~~~~~~~~~~~~~~~~~~~~~~~~~~~~~~~~~~~~~~~~~~~~~~~~~~~~~~~~~~~~~~~~~~~~~~~~~~~~~~~~~~~~~~~~~~~~~~~~~~~~~~~~~~~~~~~~~~~~~~~~~~~~~~~~~~~~~~~~~~~~~~~~~~~~~~~~~~~~~~~~~~~~~~~~~~~~~~~~~~~~~~~~~~~~~~~~~~~~~~~~~~~C~~~~~~~~~~~~~~~~~~~~~~~~~~~~~~~~~~~~~~~~~~~~~~~~~~~~~~~~~~~~~~~~~~~~~~~~~~~~~~~~~~~~~~~~~~~~~~~~~~~~~~~~~~~~~~~~~~~~~~~~~~~~~~~~~~~~~~~~~~~~~~~~~~~~~~~~~~~~~~~~~~~~~~~~~~~~~~~~~~~~~~~~~~~~~~~~~~~~~~~~~~~~~~~~~~~~~~~~~~~~~~~~~~~~~~~~~~~~~~~~~~~~~~~~~~~~~~~~~~~~~~~~~~~~~~~~~~~~~~~~~~~~~~~~~~~~~~~~~~~~~~~~~~~~~~~~~~~~~~~~~~~~~~~~~~~~~~~~~~~~~~~~~~~~~~~~~~~~~~~~~~~~~~~~~~~~~~~~~~~~~~~~~~~~~~~~~~~~~~~~~~~~~~~~~~~~~~~~~~~~~~~~~~~~~~~~~~~~~~~~~~~~~~~~~~~~~~~~~~~~~~~~~~~~~~~~~~~~~~~~~~~~~~~~~~~~~~~
@m54146_190729_151026/54395170/ccs
TATTATGGTAGTATAATATGTATGTATGCACTGGATCACTTGTGCAAGCATCACATCGTAGTAAACTTCAGGGTGATCCAAAAAATCAAAATAAATGTTGGTAAAGAATTGGGTCACCTCCACCAGCAGGGTCAAAAAATGAAGTATTTAAATTTCGATCAGTTAATAATATAGTAATAGCTCCGGCTAAAACTGGTAAAGATAATAATAATAATAAAGCAGTAATTACTACAGATCATACAAATAATGGTATTCGATCAAAAGTAATTCCTGTTGATCGTATATTAATAACTGTAGTAATAAAATTTACTGCTCCTAAAATAGATGAAATTCCAGCTAAATGAAGTGAAAAAATAGCTAAATCAACAGAAGCTCCACCATGAGCAATATTAGATGATAACGGAGGGTAAACAGTTCATCCTGTACCAGCTCCATTTTCTACTATACTACTTACCAATAAAAGTGTTAAAGCTGGAGGTAAAAGTCAGAATCTTATATTATTTATTCGAGGGAAAGCTATATCTGGAGCTCCTAATATTAGAGGTACTAATCAATTTCCAAATCCTCCAATTATAATAGGTATTACTATAAAGAAAATTATGATAAATGCATGAGCTGTTACAATAACATTATAAATTTGATCATCTCCAATTAAAGCTCCAGGATGACCTAATTCAGCTCGAATTAAAATACTTAGTGAAGTACCAATCATTCCTGATCATGCTCCAAAAATAAAATATAATGTTCCAATATCTTTATGATTGGTTGACTGTGACCTGAGTCAGCTACATGTTCGACTGCGATGAGAGAGCTCTCTCTACC
+
~~~~~~YJJGFGf]~~~~~~~~~~~~~~~~~~~~~~~~~~~~~~~~~~~~~~~~~~~~~~~~~~~~~~~N~~~~~zl~~~~~~~~~~~~~~~~~~~~~~~~~~~~~~~~~~~~~~~~~~~~~~~~~~~~~~~~~~~~~~~~~~~~~~~~~~~~~~~~~~~~~~~~~~~~~~~~~~~~~~~~~~~~~~~~~~~~~~~~~~~~~~~~~~~~~~~~~~~~~~~~~~~~~~~~~~~~~~~~~~~~~~~~~~f~~~~~~~~~~~~~~~~~~~~~~~~~~~~~~~~~~~~~~~~~~~~~~~~~~~~~~~~~~~~~~~~~~~~~~~~~~~~~~~~~~~~~~~~~~~~~~~~~~~~~~~~~~~~~~~~~~~~~~~~~~~~~~~~~~~~~~~~~~~~~~~~~~~~~~~~~~~~~~~~~~~~~~~~~~~~~~~~~~~~~~~~~~~~~~~~~~~~~~~~~~~~~~~~~~~~~~~~~~~~~~~~~~~~~~~~~~~~~~~~~~~~~~~~~~~~~~~~~~~~~~~~~~~~~~~~~~~~~~~~~~~~~~~~~~~~~~~~~~~~~~~~~~~~~~~~~~~~~~~~~~~~~~~~~~~~~~~~~~~~~~~~~~~~~~~~~~~~~~~~~~~~~~~~~~~~~~~~~~~~~~~~~~~~~~~~~~~~~~~~~~~~~~~~~~~~~~~~~~~~~~~~~~~~~~~~~~~~~~~~~~~~~~~~~~~~~~~~~~~~~~~~~~~~~~~~~~~~~~~~~~~~~~~~~~~~~~~~~~~~~~~~~~~~~~~~~~~~~~~~~~~~~~~~~~~~~~~~~~~~~~~~~~~~~~~~~~~~~~~~~~~~~~~~~~~~~~
@m54146_190729_151026/67175049/ccs
TTGAGAGAGATGGTAGCGAGCGAGTGTGTATATGGATCACTTGTGCAAGCATCACATCGTAGTAAACTTCAGGGTGACCAAAAAATCAAAATAAATGTTGGTAAAGAATAGGGTCTCCTCCCCCAGCCGGGTCAAAAAATGAGGTATTTAAGTTTCGGTCTGTTAATAATATTGTGATTGCCCCAGCGAGAACTGGAAGAGAGAGGAGAAGTAAAATAGTTGTAATTACTACTGATCATACAAATAAAGGTATTCGGTCTAATGAAATTCCATTGACTCGTATATTAATAACTGTAGTAATAAAATTAACGGATCCTAAAATTGATGAAACTCCTGCTAAATGTAAAGAAAAAATTGCTAAGTCAACTGAAGCCCCTCTATGAGCAATAGAAGAAGAGAGGGGAGGATAAACTGTTCATCCGGTTCCTGCTCCATTTTCTACAATTGATCTAGAAAGAAGAAGGGTTAAAGAAGGAGGTAAAAGTCAAAATCTTATATTATTTATTCGGGGAAATGCTATATCTGGAGCTCCCAACATTAAAGGGATTAATCAATTTCCAAATCCTCCAATTAAAATAGGTATAACTATAAAGAAAATTATAATAAAAGCATGAGCTGTAACAATTACATTATAAATTTGGTCGTCTCCAATAAATGTTCCAGGACGGCCTAATTCTGCTCGGATTAAAATTCTTAAAGAAGTTCCAATTATTCCAGATCAAGCCCCGAAAATAAAATATAATGTTCCAATATCTTTATGATTTGTTGAACGTGACCTGAGTCAGCTACATGTTCGACTGCTATAGACTATCTGAGACTACC
+
~~~~~~~~~~~~~~~~~~~~~~~~~~~~~~~~~~~~~~~~~~~~~~~~~~~~~~~~~~~~~~~~~~~~~~I~~~~~~~~~~~~~~~~~~~~~~~~~~~~~~~~~~~~~~~~~~~~~~~~~~~~~~~~~~~~~~~~~~~~~~~~~~~~~~~~~~~~~~~~~~~~~~~~~~~~~~~~~~~~~~~~~~~~~~~~~~~~~~~~~~~~~~~~~~~~~~~~~~~~~~~~~~~~~~~~~~~~~~~~~~~~~~~~~~~~~~~~~~~~~~~~~~~~~~~~~~~~~~~~~~~~~~~~~~~~~~~~~~~~~~~~~~~~~~~~~~~~~~~~~~~~~~~~~~~~~~~~~~~~~~~~~~~~~~~~~~~~~~~~~~~~~~~~~~~~~~~~~~~~~~~~~~~~~~~~~~~~~~~~~~~~~~~~~~~~~~~~~~~~~~~~~~~~~~~~~~~~~~~~~~~~~~~~~~~~~~~~~~~~~~~~~~~~~~~~~~~~~~~~~~~~~~~~~~~~~~~~~~~~~~~~~~~~~~~~~~~~~~~~~~~~~~~~~~~~~~~~~~~~~~~~~~~~~~~~~~~~~~~~~~~~~~~~~~~~~~~~~~~~~~~~~~~~~~~~~~~~~~~~~~~~~~~~~~~~~~~~~~~~~~~~~~~~~~~~~~~~~~~~~~~~~~~~~~~~~~~~~~~~~~~~~~~~~~~~~~~~~~~~~~~~~~~~~~~~~~~~~~~~~~~~~~~~~~~~~~~~~~~~~~~~~~~~~~~~~~~~~~~~~~~~~~~~~~~~~~~~~~~~~~~~~~~~~~~~~~~~~~~~~~~~~~~~~~~~~~~~~~~~~~~~~~~~~~~~~~~~~~~~~~~
@m54146_190729_151026/10551765/ccs
TTGAGAGAGATGGTAGGCGTGTGTCGAGTGTAGCAGTCGAACATGTAGCTGACTCAGGTCACATTCAACCAATCATAAAGATATTGGAACATTATATTTCATTTTTGGAGCTTGATCAGGAATAGTAGGAACATCCTTAAGTATTTTAATTCGAACTGAATTAGGACATCCAGGAGCATTAATTGGTAATGATCAAATTTATAATATAGTTGTAACAGCTCATGCTTTTATTATAATTTTCTTTATAGTTATGCCTATTATAATTGGAGGATTTGGAAATTGATTAGTACCTTTAATATTAGGAGCTCCAGATATAGCATTCCCTCGAATAAATAATATAAGTTTCTGATTATTACCTCCTGCTCTAATTCTTTTACTAGTAAGTAGTATAGTTGAAACTGGAGCAGGAACAGGTTGAACTGTTTACCCACCACTATCAGCTAATACTGCTCATAGTGGTCCTTCTGTTGATTTAGCTATTTTTTCCTTACATTTAGCTGGAATTTCTTCTATTTTAGGAGCTGTAAATTTTATTACAACTGTAATAAATATACGATCAGCTGGAATTACATTTGATCGAATACCATTATTTGTTTGATCTGTAGCAATTACAGCTTTATTATTACTTTTATCTTTACCAGTTTTAGCTGGAGCTATTACTATATTATTAACTGATCGAAATTTAAATACTTCATTCTTTGATCCAGCTGGAGGAGGAGATCCTATTCTTTACCAACATTTATTTTGATTTTTTGGTCACCCAGAAGTTTACTACGATGTGATGCTTGCACAAGTGATCCATGCTGCGAGCGCTCTGCTACC
+
8AB@A@A@AA8=bI^Y~}tzvyx~eyysSwnwub^x~rvV~ysDH;ugn?tz[egt`~~Smvr[~xA~Q@&hl|V|P~~qye{I~a~]~cjS~yjlKv~|uF~~~~H~zsdNwha~xcQ~F~{x]zx3~X~lI|X~i~W~]rhE~~~X~i~|qO~xt^U~i~wO~cixcK~uc~yh{w\~e~^~c~{U~ayyh|O~}Q~~u|bzlqmonI~a_JygXsx||vjloJy~~d]~vLh~L~~~x;~~r}_hY~y|zb~x\R~u}T~\~S~|a~|R~~c~T~~i~e{Y~dYwzc~Y~~Z~yzH~h_}Rn^hh~ut~ay{uFcrT~Nqr}wud}{H~~~J~rys_~rH~~wX@pf~hR~zh~ff~ewyzewdt9~uAo~~lqjes~cbmtwpjhsaqX~wP~~uxd~ys`Zb~Q~}Qe~i~vS~ytuE~~xS~~hU~mkhxdjssq{h~jwxxwwdhW|wu{_~\cwc~TYk.xm{M~xLs_yl5~~~{kQ~h~wes=~~uUxq=~Qr6~}aC~fiyB~~~rc~humao|O~~H~~~y_~zwV~swg~W~zM~~}i}x{{s[IjkwvW~f~k~z{wC~uf{l{yX~|yY~de~kO~~mM~~ePi`wl~ww|g~Y~ee\\r5m~eD~qV~Pr4~~xq{xC~~id~rpD~}~u\qx_~|p`eeb~Pboqxld~vW~Goizy~~}yL~~U~~O~~qdsd~zwX~`Xy~x{~O~tczeCweQ~z_~y]{UP~uDV~g8p{eb~f~wr[~~yM~|~wm-~~~~i`s}{n5~RYrejp=tnoa{dm`\_am]^v`og~imZmL~Bt_rz9~uLbthlojtttnmZSUd\sPo`
@m54146_190729_151026/18743566/ccs|MID=KMPUH446-19
ACACTAGTCATATGGATCACTTGTGCAAGCATCACATCGTAGTAAACTTCAGGATGTCCAAAAAATCAAAATAGATGTTGATATAAAATAGGGTCTCCTCCTCCAGCTGGGTCAAAGAATGAGGTATTTAAATTTCGATCAGTTAATAATATAGTAATAGCACCAGCTAATACTGGCAATGATAAAAGTAATAAAATGGCAGTAATCAGTACTGATCAAACAAATAAAGGTATTCGGTCAAACTGTAATTCCTGTTGATCGTATATTAATTACTGTAGTAATGAAATTAATAGCTCCTAAGAATTGATGAAATTTCCTGCTAAATGAAGAGAGAAAATAGCTAAATCTACAGATCTATTATTATGTCCCTATAATTGATGATAAAGGAGGATAAACTGTTCATCCAGTTCCCAACTCCTGTTTCAATTATATTACTTATTAATAAAAGAGATAATGATGATAGAGGTGATATAGAGGTAATAATCAAAATCTTATATTATTTATTCGTGGAATGCTATATCAGGAGCTCCAAGTATTAATGGAACTAATCAGTTTCCAAATCCTCCAATTATAGTTGGTATAACTATAAAAAAAATTATTACAAATGCATGAGCTGTTACGATAGTATTATATAATTGATCATTTCCAATTAAGGAACCTGGATGTCCTAATTCAAATCGAATTAAGTATACTTAATGAAGTTCCAATTATACCAGCTCATATTCCAAATATAAAGTAAAGTGTTCCAATATCTTTATGATTTGTTGAACTGTGACCTGAGTCAGCTACATGTTCGACTGCACACAGAGTGTACTATCTAC
+
~~~~~~~~~~~~~~~~~~~~~~~~~~~~~~~~~~~~~~~~~~~~~~~~~~~~~~~~~~~~~~~~~~~~~~~~~~~~~~~~~~~~~~~~~~~~~~~~~~~~~~~~~~~~~~~~~~~~~~~~~~~~~~~~~~~~~~~~~~~~~~~~~~~~~~~~~~~~~~~~~~~~~~~~~~~~~~~~~~~~~~~~~~~~~~~~~~~~~~~~~~~~~~~~~~~~~~~~~~~~~~~~~~~~~~~~~~~~~~~~~~~R~~~~~~~~~~~~~~~~~~~~~~~~~~~~~~~~~~~~~~UW~~~~~~~~~~~~~~~~~~~~~~~~~~~~7~~L~~~~~~~~~~~~~~~~~~~~~~~~~~~~~~~~~~~~~~~~~H~~l~~~~~%~~~~~~~~~~~~~~~~~~~~~~~~~~~~~~~~~~~~~~~~~~\~~~~~~~~~~~~~~~~~~~~~~~~~~~~~~~~~~~~~~~~~~<~~~~~~~~~~~0~~~~~~~~~~r~~~~~~~~~~~~~~~~~~~~~~~~~~~~~~~~@~H~~~~~~~~~~~~~~~~~~~~~~~~~~~~~~~~~~~~~~~~~~~~~~~~~~~~~~~~~~~~~~~~~~~~~~~~~~~~s~~~~~~~~~~~~~~~~~~~~~~~~~~~~~~~~~~~~~~~~~~~~~~~~~B~~~~~~~~~~~~~~~~~~~~~~N~~~~~~~~~~~~~~~~~~~~~~~~~'~~~~~~~W~~~~~~~~~~~~~~~~~~~Mq~~~~~~~~~~~~~~~~_~~~~~~~~~~~~~~~~~~~~~~~~~~~~~~~~~~~~~8~~~~~~~~~~~~~~~~~~~~~~~~~~~~~~~~~~~~~~~~~~~~~~~~~~
@m54146_190729_151026/47251870/ccs
AGAGAGATGGTAGTATAGAGCTCTACATAGCAGTCGAACATGTAGCTGACTCAGGTCACAGGTCAACAAATCATAAAGATATTGGAACTCTTTATTTTATTTTTGGAGCTTGATCCGGAATAGTAGGAACTTCTTTAAGAATTTTGATTCGAGCAGAATTAGGTCATCCTGGAGCTTTAATTGGAGATGATCAAATTTATAACGTAATTGTAACAGCTCATGCATTCATTATAATTTTTTTTTATAGTAATGCCTATTATAATTGGAGGATTTGGTAATTGATTAGTTCCTTTAATATTAGGAGCTCCTGATATAGCTTTTCCTCGAATAAACAATATAAGATTTTGACTCCTTCCTCCTGCTTTAACTCCTCTTCTAGTAAGTAGTATAGTAGAAAACGGGACTGGGACAGGATGAACGGTTTACCCTCCTCTATCTTCTAACATTGCACATGGAGGAGCATCAGTTGATTTAGCTATTTTTTCATTACATTTAGCGGGAATTTCATCAATTTTAGGAGCAGTAAATTTTATTACCACAGTTATTAATATACGATCAACAGGAATTACCTTTGATCGAATACCCTTATTTGTTTGATCTGTAGTAATTACTGCCTTATTATTACTTTTATCATTACCAGTTTTAGCTGGAGCAATTACTATATTATTGACAGATCGAAATTTAAATACCTCATTCTTCGATCCTGCGGGAGGAGGAGACCCTATTCTTTATCAACACTTATTTTGATTTTTTGGACACCCTGAAGTTTACTACGATGTGATGCTTGCACAAGTGATCCAAGCGACGCGAGAGTGCCTACC
+
\T`\hMipO~~~~~~~~~~~~~~~~~~~~~~~~~~~~~~~~~~~~~~~~~~~~~~~~~~J)Y~~~~~~~~~~~~~~~~~~~~~~~~~~~~~~~~~~~~~h~~~~~~~~~~~~~~~~~~~~~~~~~~~~~~~~~~~~~~~~~~~~~~~~~~~~~~~~~~~~~~~~~~~~~~~~~~~~~~~~~~~~~~~~~~~~z~~~~~~~~~~~~~~~~~~~~~~~~~~~~~~~~~~~~~~~~~W~~~~~~~~~~~~~~~~~~~~~~~~~~~~~~~~~~~~~~~~~~~~~~~~~~~~~~~~~~~~~~~~~~~~~~~~~~~~~~~~~~~~~~~~~~~~~~~~~~~~~~~~~~~~~~~~~~~~~~~~~~~~~~~~~~~~~~~~~~~~~~~~~~~~~~~~~~~~~~~}~~~~~~~~~~~~~~~~~~~~~~~~~~~~~~~~~~~~~~~~~~~~~~~~~~~~~~~~~~~~~~~~~~~~~~~~~~~~~~~~~~~g~~~~~~~~~~~~~~~~~~~~~~~~~~~~~~~~~~~~~~~~~~~~~~~~~~~~~~~~~~~~~~~~~~~~~~~~~~~~~~~~~~~~~~~~~~~~~~~~~~~~~~~~~~~~~~~~~~~~~~~~~~~~~~~~~~~~~~~~~~~~~~~~~~~~~~~~~~~~~~~~~~~~~~~~~~~~~~~~~~~~~~~~~~~~~~~~~~~~~~~~~~~~~~~~~~~~~~~~~~~~~~~~~~~~~~~~~~~~~~~~~~~~~~~~~~~~~~~~~~~~~~~~~~~~R~~~~~~~~~~~~~~~~~~~~~~~~~~~~~~~~~~~~~~~~~~~~~~~~~~~~~~~~~~~~~~~~~~~~~~~~~
@m54146_190729_151026/61539266/ccs
AGGAGATGGTAGAGACACACACGCACATGCAGTCGAACATGTAGCTGACTCAGGTCACAGTCAACCAATCATAAAGATATTGGTACATTATATTTTATTTTTGGAGCATGATCAGGAATAGTAGGAACTTCTTTAAGAATACTAATTCGAGCAGAATTAGGTCATCCAGGAACTTTAATTGGGGATGACCAAATTTATAATGTAATTGTAACAGCTCATGCTTTTATTATAATTTTTTTTATAGTTATACCTATTTTAATTGGAGGATTTGGAAATTGATTAGTCCCTTTAATGTTAGGAGCTCCTGATATAGCTTTTCCTCGAATAAACAATATAAGATTTTGATTATTACCTCCTTCTTTAACTCTTCTTCTTTCTAGTTCTATTGTAGAAAATGGGGCAGGAACAGGTTGAACTGTTTATCCTCCTCTTTCTTCAAATATTGCTCATAGAGGAGCATCTGTTGATCTAGCTATTTTTTCTTTACATTTAGCAGGAGTATCTTCTATTTTAGGATCAGTAAATTTTATTACAACAGTAATTAATATACGATCAAAAGGAATTACATTAGACCGAATACCTCTTTTTGTCTGATCAATTGTTATTACAACTGTTCTTTTACTTTTATCTCTTCCAGTTTTTAGCAGGTGCTATTACTATACTATTAACAGATCAAAATTTAAACACCTCCTTTTTTGATCCAGCCGGTGGAGGAGACCCAATTTTATACCAACATTTGTTTTGATTTTTTGGTCACCCTGAAGTTTACTACGATGTGATGCTTGCACAAGTGATCCATGCTGCGAGCGCTCTGCTACCTC
+
,'*ANq\_~~~~~~~~~~~~~~~~~~~~~~~~~~~l~~~~~~~~~~~~~~~~~~~~~~~~~~g~~~~~~~~~i~~~~~~~~~~~~~~~~~~~U~~~~Q~~~~~~~~~~~~~~~~~~~~~~~~~~~~~~~~~~~~~~~~~~~~~~~~~~~~~~~~~~~~~~~~~~~~~~~~~~~t~~~~~~{~~~~~~~~~~~~~~~~~~~~~~~~~~~~y~~~~~~~~~~~\~~~~~~~~~~F~~~~~~~~~~~Y~~~~~~~~o~~~~~~~~~~~~~~~~~~~~~~~~~~~~~~~~~~~~~~~~~~~~~~~~~~~~~~~~~~~~L~~~c~~~~~~~w~~~{~~~~M~~~l~~~~~~~~~~~~~~~~~~~w~~j~~~~{~~]~~M~~~~~~~~~~~~~~~~~\~~~~d~~~~~~~~~~~~~~~~~~~~~p~~~{~~~~~~~b~~~x~~~~~~~~~~~~~~~~~~~~~~~~~~~~~~~~~~~~~~~~O~~~~~~~~~~~~~~~~~~~~~~~~~~~~~~~~a~~~~~~~~~~~~g~~_~~~~~~~~~~~~~~~~~~~~~~~~~~~~~{~~~~~~~~~~~~~~~~~~~~~~~~~~~~e~~~~~~~~~~~~~~~~~j~~~~~~~~~~~~~~M~~~~~Q~~~~~~~~~~~~~~7~~~~~~~~z~~~~~~~~~~~~~~~~~~~~~~~~~~~v~~~~~~{~~~~~~~~~;~~~~~~~~~~~~~~~~~~~~~~~~~~~~~~c~~~~~~~~~~~~~~~~n~~~~~]~~~~~~~~~~~~~~~~~~{~~~~~~~~~~~~~~~~~~~~~~~~~~~~~~~~~~~~~~~~~~~~~~~~~~~~~~5*
@m54146_190729_151026/32637073/ccs|MID=KMPNT1083-19
GAGAGAGATGGTAGAGCGCTGCGACACGCGGCAGTCGAACATGTAGCTGACTCAGGTCACAGGTCAACAAATCATAAAGATATTGGAATATTATATTTTATTTTTGGTATGTGATCAGGTATAATAGGTTTATCCTTAAGATTATTAATTCGTATGGAATTAAGAGTAGTTGGTAGATTATTTTTAAATGATCAGTTGTATAATAGTATTGTTACTATACATGCTTTTATTATAATTTTTTTTATAGTTATACCTATTATAATTGGAGGATTTGGAAATTGATTAATTCCATTAATATTAGGTTTACCAGATATAATTTTTCCTCGTATAAATAATATAAGATTATGATTATTATTTCCTTCTTTAATATTATTATCTTTAGGTGGATTTATTGATATAGGTGTAGGTACAGGATGAACAGTGTATCCTCCATTATCTTTATTATTAGGTCATAGAGGGATTTCAGTTGATTTATCTATTTTTTCTTTACATATAGCTGGAGTTTCTTCGATTATAGGTTCTATTAATTTTATTGTAACTATTTTAAATACTTGAATAAAATCTAATTTTATAGATAAATTTTCTTTATTTGTTTGATCTGTTTTTATTACTACTATTTTGCTTTTATTATCATTACCTGTTTTAGCTGGTGCAATTACTATATTATTGAGTGATCGTAATTTAAATACTAGATTTTTTGATCCTTCAGGAGGGGGAGACCCAATTTTATATCAACATTTATTTTGATTTTTTGGACACCCAGAAGTTTACTACGATGTGATGCTTGCACAAGTGATCCAGCGCTAGTGTGTACGACTACC
+
~~~~~~~~~~~~~~~~~~~~~~~~~~~~~~~~~~~~~~~~~~~~~~~~~~~~~~~~~~~~~~~~~~~~~~~~~~~~~~~~~~~~~~~~~~~~~~~~~~~~~~~~~~~~~~~~~~~~~~~~~~~~~~~~~~~~~~~~~~~~~~~~~~~~~~~~~~~~~~~~~~~Q~z~~~~~~~~~~~~~~~~~~~~~~~~~~~~~~~~~~~~~~~~~~~~~~~~~~~~~~~~~~~~~~~~~~~~~~~~~~~~~~~~~~~~~~~~~~~~~~~~~~~~~~~~~~~~~~~~~~~~~~~~~~~~~~~~~~~~~~~~~~~~~~~~~~~~~~~~~~~~~~~~~~~~~~~~~~~~~~~~~~~~~~~~~~~~~~~~~~~~~~~~~~~~~~~~~~~~~~~~~~~~~~~~~~~~~~~~~~~~~~~~~~~~~~~~~~~~~~~~~~~~~~~~~~~~~~~~~~~~~~~~~~~~~~~~~~~~~~~~~~~~~~~~~~~~~~~~~~~~~~~~~~~~~~~~~~~~~~~~~~~~~~~~~~~~~~~~~~~~~~~~~~~~~~~~~~~~~~~~~~~~~~~~~~~~~~~~~~~~~~~~~~~~~~~~~~~~~~~~~~~~~~~~~~~~~~~~~~~~~~~~~~~~~~~~~~~~~~~~~~~~~~~~~~~~~~~~~~~~~~~~~~~~~~~~~~~~~~~~~~~~~~~~~~~~~~~~~~~~~~~~~~~~~~~~~~~~~~~~~~~~~~~~~~~~~~~~~~~~~~~~~~~~~~~~~~~~~~~~~~~~~~~~~~~~~~~~~~~~~~~~~~~~~~~~~~~~~~~~~~~~~~~~~~~~~~~~~~~~~~~~~~~~~~~~~~~~~~~
@m54146_190729_151026/5767245/ccs|MID=KMPUH939-19
GAGAGAGATGGTAGATAGTACACTCTGTGTGCAGTCGAACATGTAGCTGACTCAGGTCACAGTTCAACCAATCATAAAGATATTGGTACTTTATATTTTATTTTTGGAGCCTGATCAGGAATAATCGGGACTTCCTTAAGAATTCTAGTACGAGCAGAATTAGGTCATCCTGGAGCATTAATTGGTGATGACCAAATTTATAATGTAATTGTAACAGCTCATGCATTTATTATAATTTTCTTTATAGTAATACCTATCATAATTGGAGGGTTTGGAAATTGACTAGTACCTTTAATATTAGGAGCCCCAGATATAGCATTCCCTCGAATAAATAATATAAGATTTTGACTTCTTCCTCCTGCATTAACTCTTTTGTTAGCAAGCAGTATAGTAGAAAATGGAGCTGGAACAGGATGAACTGTTTACCCTCCTTTATCTTCTAATATCGCTCATGGAGGAGCTTCAGTAGATCTAGCTATTCTTTCTTTACACTTAGCTGGTATCTCTTCAATTTTAGGAGCAGTAAATTTTATTACTACAGTAATTAATATACGATCAGTAGGAATTACCTTTGACCGTATACCTCTATTTGTTTGATCAGTAGTAATTACAGCTTTATTACTATTATTATCTCTTCCTGTCCTAGCAGGAGCAATTACTATACTATTAACAGATCGAAATTTAAATACTTCATTTTTTGATTCAGCAGGAGGAGGAGACCCAATTCTTTACCAACATTTATTTTGATTTTTTGGACACCCTGAAGTTTACTACGATGTGATGCTTGCACAAGTGATCCAAGATACACATGATACTCTACC
+
~deMdoqr[h~~~~~~~~~~~~~~~~~~~~~~~~~~~~~~~~~~~~~~~~~~~~~~~~~~.O~~~~~kHE~~~~~|~~~~~~~~~~~~~~~~~~~~~~~~h~~~~~~~~~~~~~~~~~~~~~~~~~t~~~~~~~~I~~~~~~~~~~~~~~~~~~~~~~~~~~~~~~~~~~~~~~~~~~~~~~~~~~~~~~~~~2~~~~~~~~~~~~~~~~~~~~~~~~~~~~~~~~~~~~~~~~~~~~~~~~~~~~~~~~~~~~~~~~~~~~~~~~~~~~q~~~~~~~~~~~~~~~~~~~~~~~~~~~~~~~~~~~~~~~~~~~~~~~~~~~~~~~~~~~~~~~~~~~~~~~{~~~~~~~~~~~~~~~~~~~~~~~~~~~~~~~~~~~~~~~~~~~~~~~~~~~~~~~~~~~~~~~~~~~~~~~~~~~~~~k~~~~~~~~~~~~~~~~~~~~~~~~~~~~~~~~~~~~~~~~~~~~~~~~~~~~~~~~~~~~~~~~~~~~~~~~~~~~~~~~~~~~~~~~~r~~~~~~~~~~~~~~~~~~~~~~~~~~~~~~~~~~~~~~~~~~~~~~~~~~~~~~~~~~~~~~~~~~~~~~~~~~~~~~~~~~~~~~~~~~~~~~~~~~~~~~k~~~~~~~~~~~~~~~~~~~~~~~~~~~~~~~~~~~~~~~~~~~~~~~~~~~~~~~~~~~~~~~~~~~~~~~~~~~~~~k~~~~~~~~~~~~~~~~~~~~~~~~~~~~~~~~~~~~~~~~~~~~~~~~~~~~~:~~~~~~~~~~~~~~~~~~~~~~~~~~~~~~~~~~~~~~~~~~~~~~~~~~~~~~~~~~~~~~~~~~~~~~~~~
@m54146_190729_151026/7668487/ccs
GCGTGGGGGGATGGTAGATAGCGACATCTCTCTGCAGTCGAACATGTAGCTGACTCAGGTCACAGTCAACAAATCATAAAGATATTGGATCTCTATATTTTATATTTGGGGTTTGATCAGGCCTATTAGGATTAAGTCTAAGACTTCTAATACGAGTAGAGCTCTCCTTCAACTCTAGCAGATTAAGTTCCTCTGTGTTTAATAGACTAATTACCTCACATGCTTTTCTAATAATTTTTTTTTTTATTATGCCGATATTAATTGGAGGCTTCTCTAATTGAATAATCCCTCTTTTGATTAGGTCTCCCGACATAGCCTTTCCTCGATTAAATAATTTAAGATTTTGATTTCTTCCCCCTTCTTTACTTTTGATTTCATTCAGAATAATTATTGGACCTGGAGCAGGAACCGGGTGGACAGCTTACCCTCCTCTGTCTTCTATTGAAGCTCACTCAGGATTTAGTGTAGATTTAGTAATTTTTTCATTACACTTGGCCGGGATTAGCTCAATTCTGGGGGCCATTAATTTTATCACTACTTCAATTAATCTATGAATTGAACCCCGGCAATTTGAATTACTGCCCTTATTTAGGTGATCTGTGTTAATCACAGCATTTCTTTTACTTCTTTCTCTTCCTGTTTTGGCTGGAGCAATCACTATGCTTTTATTTGATCGAAATTTAAGAACTTCATTCTTCGACCCATCTGGAGGGGGCGACCCAATTCTCTTCCAACATTTATTTTGATTTTTTGGTACATCCTGAAGTCTACTACGATGTGATGCTTGCACAAGTGATCCACGCGTATGTATGTCGCCTACC
+
~~~~~~~~~kCWU~~~~~~~~~~~~~~~~~~~~~~~~~~~~~~~~~~~~~~~~~~~~~~~~~~~~~~~~~~~~~~~~~~~~~~~~~~~~~~~~~~~~G~~~~~~{~~g~~~g~~~~~~~~~~~~~~~~~~~~~~~~~~~~~~~~~~~~~~~~~~~~~~~~~~~~~~~~~~~~~~~~~~~~~~~~~~~~~~~~~~~~~~~~~~~~~~~~~~~~~~~~~~~~~~~p~~~~~~~~~~;~~~~~~~~~~~~~~~~~~~~~~~~y~~~~~~~~~{~~~~~~~~~~~~~~~~~~~~~q~~~~~~~~~~U~~]~~z~~~~~~~~|~~~~~~~~~~~~~~~~~~~~~~~~~~~~~~~~~~~t~~~~~~~~~~~~D~~~~~x~~~~~~~~~~~~~~~~~~~~~~~~~~~~~~~~~~~~~~~~~~~~~~~~~~~~~~~~~~~~~~~~~~~~~~~~~~~~~~~~~~~~~~~~~~~~~~~~~~~~~~~~C~~~~~~~~~~~~~~~~~~~~~~~~~~~~~~~~~~~~e~~~~~~~~~~~i~~~~~~~~~~~~~~~~~~~~~~p~~~~~{~~~~~~~~~~~~~|~~~~~~~~~~~~~~~~~~~~~~~~~~~~~~~~~~~~~~~~~~~~~~~~~~~~~~~~~z~~~~~~~~~~~{~~~~~~~~~~~~~~~~~~~~~~~b~~~~~~~~~~~~~~~~~~~~~~~~~~~~~~~~~~~~~~~~~~~~~~u~~~~~~~~~~~~|~~~~~~_~~~~~~~~~^~~~~~]~~~~~~~Yl~~R;~(~~~~fij~~~~~~~~~~~~~~~~~~~~~~~~~~~~~~~~~~~~~~~~~~~~~~~~~~~~
@m54146_190729_151026/21561729/ccs|MID=KMPRO346-19
GGGAGGAGATGGTAGCATGTAGAGCAGAGAGGCAGTCGAACATGTAGCTGACTCAGGTCACGTTCAACCAATCATAAAGATATTGGAACTTTATATTTTTTATTTGGAATATGAGCAGGAATAATTGGAACTTCCTTAAGTATATTAATTCGATTAGAACTAGGTCACCCAGGAGCATTAATTGGAAATGATCAATTATATAATACAATTGTAACTGCTCATGCATTTGTTATAATTTTTTTTATAGTAATACCTACTATAATTGGAGGATTCGGAAATTGATTAGTTCCTTTAATATTAGGAGCTCCTGATATAGCATTTCCCCGAATAAATAATATAAGTTTCTGATTATTACCCCCTTCTTTAACTTTATTGTTAACAAGTAATATAATTGAAACAGGTGTAGGTACAGGATGAACTGTTTATCCACCTTTATCATCTATTATAGGACATAACAATAGATCAGTTGATTTAGCTATTTTTTCACTTCATTTAGCAGGAATTTCATCTATTTTAGGAGCAATTAATTTTATTACAACTATTATCAATATACGTTCAACTGGAATTTCTTTTGATCGAATACCTTTATTTGTATGATCAGTATTAATTACAGCAATTCTATTACTCTTATCATTACCTGTATTAGCCGGAGCTATTACAATATTATTAACAGATCGAAATTTAAATACATCATTTTTTGACCCTGCTGGAGGAGGAGATCCAATTTTATACCAACATTTATTTTGATTTTTTGGACACCCTGAAGTTTACTACGATGTGATGCTTGCACAAGTGATCCAACAGAGTGTGCAGATACTACC
+
=gcL\~~~~~~~~~~~~~~~~~~~~~~~~~~~~~~~~~~~~~~~~~~~~~~~~~~~~~~~~~~~~~~~~~~~~~~~~~~~~~~~~~~~~~~~~~~~~~~~~~~~~~~~~~~~~~~~~~~~~~~~~~~~~~~~~~~~~~~~~~~~~~~~~~~~~~~~~~~~~~~~~~~~~~~~~~~~~~~~~~~~~~~~~~~~~~~~~~~~~~~~~~~~~~~~~~~~~~~~~~~~~~~~~~~~~~~~~~~~~~~~~~~~~~~~~~~~~~~~~~~~~~~~~~~~~~~~~~~~~~~~~~~~~~~~~~~~~~~~~~~~~~~~~~~~~~~~~~~~~~~~~~~~~~~~~~~~~~~~~~~~~~~~~~~~~~~~~~~~~~~~~~~~~~~~~~~~~~~~~~~~~~~~~~~~~~~~~~~~~~~~~~~~~~~~~~~~~~~~~~~~~~~~~~~~~~~~~~~~~~~~~~~~~~~~~~~~~~~~~~~~~~~~~~~~~~~~~~~~~~~~~~~~~~~~~~~~~~~~~~~~~~~~~~~~~~~~~~~~~~~~~~~~~~~~~~~~~~~~~~~~~~~~~~~~~~~~~~~~~~~~~~~~~~~~~~~~~~~~~~~~~~~~~~~~~~~~~~~~~~~~~~~~~~~~~~~~~~~~~~~~~~~~~~~~~~~~~~~~~~~~~~~~~~~~~~~~~~~~~~~~~~~~~~~~~~~~~~~~~~~~~~~~~~~~~~~~~~~~~~~~~~~~~~~~~~~~~~~~~~~~~~~~~~~~~~~~~~~~~~~~~~~~~~~~~~~~~~~~~~~~~~~~~~~~~~~~~~~~~~~~~~~~~~~~~~~~~~~~~~~~~~~~~~~~~~~~~~~~~
@m54146_190729_151026/60686963/ccs|MID=KMPRN1231-19
GGTAGACACACAGACTGTGAGGCAGTCGAACATGTAGCTGACTCAGGTCACAGTTCAACCAATCATAAAGATATTGGAACACCTATATTCTATTTTCGGGGCTTGGGCTGGAATAGTAGGTAACATCATTAAGCAATATTAATCCGACTTGAACTTGGTCAACCTGGACACTTAATTGAAGATGATCAAATCTATAATGTCATCATTACAGCCCATGCATCGTGATGATTTTCTTTATAGTTATACCTATTATAATTGGAGGGTTCGGAAATTGATTAGTCCCATTAATGATTGGAGCACCAGATATGGCCTTTCCACGAATAAATAACATAAGGCTTCTGACTTCTACCCCTGTCTTTAACCTTGTTAATTTCGTCAAGAATAGTGGATATAGGGGCAGGCTACAGGATGAACAGTATACCCACCATTAGGCTGGATCTATTGCCCATGCGGGAGCCTCTGTTGACATAGCAATCTTTTCACTTCACTTAGCAGGAGTATCATCAATTCTAGGGGCAGTAAATTTTATTACTACTGCAATTAATATACGATCACCTATAATGAATTTAGATCAAACGCCACTTTTTGTATGATCAGTAGCAATCACAGCAGTTCTTCTCCTTTTGTCTCGTCCTGTTCTAGCCGGGTCTATTACTAGTAGCTATTAACAGATCGAAACTTAAGTACATCATTCTTTGATCCTGCAGGAGGGGGAGCTCCTATATCTATACCAACATTTATTCTGATTTTTTGGTACATCCTGAAGTTTACTACGATGTGATGCTTGCACAAGTGATCCATGAGATATGCATGATGCTACC
+
~~~~~~~~~~~~~~~~~~~~~~~~~~~~~~~~~~~~~~~~~~~~~~~~~~~_~~~~~~~~~~~~~~~~~~~~~~~~~~~~~~~~~~~~~~~~~~~~~~~~~~~~~~~~~~~~~~~~~~~~~~~~~~~~~~~~~~~~~~~~~~~~~~~~~~~~~~~~~~~~~~~~~~~~~~~~~~~~~~~~~~~~~~~~~~~~~~~~~~~~~~~~~~~~~~~~~~~~~~~~~~~~~~~~~~~~~~~~~~~~~~~~~~~~~~~~~~~~~{~~~~~~~~~~~~~~~~~~~~~~~~~~~~~~~~~~~~~~~~~~~~~~~~~~~~~~~~~~~~~~~~~~~~~~~~~~~h~~~~~~~~~~~~~~~~~~~~~~~~~~~~~~~~~~~~~~~~~~~~~~~~~~~~~~~~~~~~~~~~~~~~,~~~~~~~~~~~~~~~~~~~~~~~~~~~(~~~B~~~~~~~~~~~~~~~~~~~~~~~~~~~~~~~~~~~~~~~~~~~~~~~~~~~~~~~~~~~~~~~~~~~~~~~~~~~~~~~~~~~~~~~~~~~~~~~~~~~~~~~~~~~~~~~~~~~~~~~~~~~~~~~~~~~~~~~~~~~~~~~~~~~~~~~~~~~~~~~~~~~~~~~~~~~~~~~~~~~~~~~~~~~~~~~~~~~~~~~ZF~~~~~~~~~~~~~~~~~~~~ny~&~~~~~~~~~~~~~~~~~~~~~~~~~~~~~~~~~~~~~~~~~~~~~~~~~~~~~~~~~~~~~~~~~~a~~~~~~~~~~~~~~~~~~~~~~~~~~~~~~~~~~~~~~~~~~~~~~~~~~~~~~~~~~~~~~~~~~~~~~~~~~~~~~~~~~~~~~~~~~~~~~
@m54146_190729_151026/72482959/ccs|MID=KMPRN1224-19
GGTAGACACACAGACTGTGAGGCAGTCGAACATGTAGCTGACTCAGGTCACAGTCAACAAATCATAAAGATATTGGAACCCTTTATTTCATCTTTGGAGCCTGAGCAGGTATATTAGGTACTTCCATAAGTATCTTAATCCGTACTGAATTAGGACATCCAGGTTCCCTAATTGGAGATGATCAAATTTATAATGTTATTGTTAACTGCTCACGCCTTCGTAATAATCTTCTTCATAGTAATACCGATCATAATTGGTGGATTCGGAAATTTATTAGTACCCTTAATATTAGGGGCACCTGACATAGCATTCCCTCGAATAAATAACATAAGATTTTGATTCTACCTCCTTCTCTCACTCTTCTCCTAGCAAGAAGCCTAGTTGATAATGGAGCAGGTACTGGATGAACAGTATACCCACCTCTCTCAGCCGGAATCGCACACGCCAGTGCCTCAGTGGATCTCGCAATCTTTTCTCTTCACTTAGCAGGTGTAATCTTCAATTCTAGGAGCAGCTAACTTTATTACTACCATAATTAATATACGAGCACCAGGTATAACACTAGATCAAATCCCCCTTATTTGTATGAGCTGTAGGTATTACAGCCCTCCCTTCTCCTGTTATCCCTACCAGGTACTAGCCTGGTGCCTATTACTAATACTTCTGACAGATCGTAATTTAAATACTTCATTTTTCGACCCAGCCGGAGGAGGAGACCCCTATTCTCTATCAACAGCTCTTTCTGATTTTTTGGACATCCATGAAGTTTACTACGATGTGATGCTTGCACAAGTGATCCACGTCTCTATCTCTCTACTACC
+
~~~~~~~~~~~~~~~~~~~~~~~~~~~~~~~~~~~~~~~~~~~~~~~~~~~~~~~~~~~~~~~~~~~~~~~~~~~~~~~~~~~~~~~~~~~~~~~~~~~~~~~~~~~~~~~~~~~~~~~~~~~~~~~~~~~~~~~~~~~~~~~~~~~~~~~~~~~~~~}~~~~~~~~~~~~~~~~~~~~~~~~~~~~~~~~~~~~~~~~~~~~~~~~~~N~~~~~~~~~~~~~~~~~~~~~~~~~~~~~~~~~~~~~~~~~~~~~~~~~~~~~~~~~~~~~3~~~~~~~~~~~~~~~~~~~~~~~~~~~~~~~0~~~~~~~^~~~~~~~~~~~~~~~~~~~~~~~~~w~?~~~~~~~~~~~~~~~~~}~~~~~~~~~~~~~~~~~~~~~~~~~~~~~~~~~J~~~~~~~~~~~~~~~~~~~~~}~~~~~~~~~~~~~~~~~~~~~~~~~~~~~~~~~~~~~~~~~~~=~~~~~~~~~~~~p~~~~~~RHO~~~~~~~~~~~~~~~~:X~~~~~~~~~~~~~~~~~~~~~~~~~~~~~~~~~~~~~~~~~~~~~~~~~~~~~~~~~~~~~~~~~~~~~~-~~~~~~~~~~~~~~~~~~~~~~~~~~~~~~~~~~~~~~~~;~~~~~~~~~~~~~~~~~~~~~~~~~~~~~~~~~~~~~~~~~~~~~~~~~~~~~~~~~~~~~~~~~~~~~~~~~~~~~~~~~~~~~~~~~~~~~~~~~~~~~~~~~~?~~~~~~~~~~~~~i~~~~~~~~~~~~~~~~~~~~~~~~~~~~~~~~~~~~~~~~~~~~~~~~~~~~~~~~~~~~~~~~~~~~~~~~~~~~~~~~~~~~~~~~~~
@m54146_190729_151026/29754194/ccs|MID=KMPRN1233-19
GGTAGACACACAGACTGTGAGGCAGTCGAACATGTAGCTGACTCAGGTCACAGGTCAACCAATCATAAAGATATTGGAACCCTTTATTTCATCTTTGGAGCCTGGGCAGGTATATTAGGTACTTCCATAAGTATCCTAATCCGTACTGAATTAGGACATCCCGGTTCCCTAATTGGAGATGATCAAATTTATAGTGTTATTGTTACTGCTCACGCCTTCGTAATAATCTTCTTCATAGTAATACCAATCATAATTGGTGGATTCGGAAAGTTGATTAGTACCCTTAATATTAGGAGCACCTGATATAGCATTCCCTCGAATAAATAACATAAGATTTTGATTATTACCTCCTTCTCTCACTCTTCTCCTAGCAAGTAAGCCTAGTTGATAATGGAACAGGTACTGGATGAACAGTAGTACCCACCTCTCTCAGCCGGAATCGCACACGCTGGTGCCTCAGTTGATCCTCGCAATCTTTTCTCTCCACTTAGCAGGTGTATCCTCAATTCTAGGAGCAGCTAACTTTATTACTACCTATAATCAATATACGAGCACCAGGTATAACATTAGATCAAACCCCCTTATTTGTATGAGCTGTAGGTATTACAGCCCTCCTTCTCCTAGTTATCCCTACCAGTTACTAGCCAGTGCCATTACTATACTTCTTACAGATCGTAATTTAAATACTTCATTTTTCGACCCAGCCGGAGGAGGAGACCCTATTCTCTATCAACACCTTTTCTGATTTTTTGGTACATCCCTGAAGTTTACTACGATGTGATGCTTGCACAAGTGATCCAAGATATCATCAGCGAGCTACC
+
~~~~~~~~~~~~~~~~~~~~~~~~~~~~~~~~~~~~~~~~~~~~~~~~~~~&~~~~~~~o~~~~~~~~~~~~~~~~~~~~~~~~~~~~~~~~~~~~~~~~~~~~~~~~~~~~~~~~~~~~~~~~~~~~~~~~~~~~~~~~~~~~~~~~~~~~~~~~~~~~~C~~~~~~~~~~~~~~~~~~~~~~~~~~~~~~~~~~~~~~~~~~~~~~~~~~~~~~~~~~~~~~~~~~~~~~~~~~~~~~~~~~~~~~~~~~~~~~~~~~~~~\~~&~~H~~~~~~~~~~~~~~~~~~~~~~~~~~~~~~~~~~~~~~~~~~~~~~~~~~~~~~~~~~~~~~~~~~~~~~~~~x~~~~~~~~~~~~~~~~~~~~~~~~~~~~~~~~~~~~~~~~~~~~~~~~~~~~~~~~~~~~~~~~~~~~~~~f@~~~~~~~~~~~~~~~~~~~~~~~~~~~~~~~~~~~~~~~~~~~~~~~~O~~~~~~~~~~~~~~~~~~~~~~~~~~~~~~~~~~~~~~~~~~~~~~~~e~~~~~~~~~~~~~~~~~~n~~~~~~~~~~~~~~~~~~~~~~~~~~~~~~~~v~~~~~~~~~~~~~~~~~~~~~~~~~~~~~~~~~~~~~~~~~~~~~~~~~~~~~~~k~~~~~~~~~~~~~~~~~~~~~~~~~~~~~~~~~~~~~~~~~~~~~~~~~~~~~~~~~~~~~~~~~~~~~~~~~~~~~~~~~~~~~~~~~~~~~~~~~~~~~~~~~~~~~~~~~~~~~~~~~~~~~~~~~~~~~~~~~~~~~~~~~~~~~~~~~~~~~~~~~~~~~~~~~~~~~~~~~~~~~~~~~~~~~~~~~~~~~~
@m54146_190729_151026/46596541/ccs|MID=KMPRN1187-19
GGTAGACACACGCGAGACAGAGCAGTCGAACATGTAGCTGACTCAGGTCACGGTCAACAAATCATAAAGATATTGGAACCCTTTATTTCATCTTTCGGAGCCTGAGCAGGTATAGCTAGGTACTTCCATAAGTATCTTAATCCGTACTGAATTAGGACATCCAGGTTCCCTAATTGGAGATGATCAAATTTATAATGTTATCGTAACTGCCCATGCCTTCGTAATAATCTTCTTCATAGTAATGCTAATCATAATTGGTGGATTTGGAAATTGATTAGTACCCTTAATACTAGGAGCACCTGATATAGCATTCCCCCGAATAAATAACATAAGATTTTGATTGTTACCTCCTTCTCTTACCCTTCTTCTAGCAAGAAGCCTAGTTGATAATAGGAGCAGGTACTGGATGAACAGTATACCCACCTATCTCAGCCGGAATCGGCACACGCCGGCTGCCTCATGTTGATCTTGCAATTTTTTCTCTTCATTTAGCAGGTGTATCTTCAATTCTAGGAGCAGCTAACTTTATTACCTACCTATAATTAATATACGAGCTACCGGGTTATAACATTAGATCAAACCCCCTTATTTGTATGAGCTGTAGGTATTACAGCTCTCCTACTCCTCTTATCCCTACCAGTACTAGCTGGTGCTATTACAATACTTCTTACAGATCGTAATTTAAATACTTCACTTTTTGACCCAGCCGGAGGAGGAGACCCCATTCTTTACCAACACCTTTTCTGATTTTTTGGACATCCAGAAGTTTACTACGATGTGATGCTTGCACAAGTGATCCAATGCATACATACATATCTACC
+
~~~~~~~~~~~~~~~~~~~~~~~~~~~~~~~~~~~~~~~~~~~~~~~~~~~~Mf~~~~+~~~~~~~~~~~~~~~~~~~~~~|W~~~~~~~~%~~~~~~~~~~~~~~~~~~~~~^p~~~~~~~~~~~~~~~~~~~~~~~~~~~~~~~~~~~~g~~~~~~~^*~~~~~~~~~~~~~~~~~~~~~~~~~~~~~~~~~~~~~~~~~~~~~~~~~~~~~~~~~~~~~~~~~~~~~~~~~~~~~~~~~~~~~~~~~~~~~~~~~~~~~~~~~~~~~~~~~~~~~~~~~~~~~~~~~~~~~~~~~~~~~~~~~~~~~~~~~~~~~~~~~~~~~~~~~F~~~~~~~~~~~~~~~~~~~~~~~~~~~~~~~~~~~~~~~~~~~~~~~~~~~-~~~~~~~~G>~~~~~~~~~~~~~~~~~~~~~~~~~~~~~~~~~~~~~~~~~~~~~~~~~~~~~~~~~~~{s~~~~~y~~~~~~~~~es~~~~~~~~~^~D~~~~~~~~~~~~~~~~~~~~~~~~~~~~~~~~~~~~~~~~~~~~~~~~B~~~v~~~~~~~~~~~~~~~~~~\M~~~~~~~~~~~~~~~~~~~~~~~~~~~~~~~~~~~~~~~~~~~~~~~~~~~~~~~~~~~~~~~~~~~~~~~~~~~~~~~~~~~~~~~~~~~~~~~~~~~~~~~~~~~~~~~~~~~~~~~~~~~~~~~~~~~~~~~~~{~~~~`+~~~~~~~~~~~~~~~~~~~~~~~~~~~~~~~~~~~~~~~~~~~~~~~~~~~~~~~~~~]h~~~~~~~~~~~~~~~~~~~~~~~~~~~~~~~~~~~~~~~~~7~~~~~~~~~~~~~~~~~~~
@m54146_190729_151026/58262287/ccs|MID=KMPRN1184-19
GGTAGACACACGCGAGACAGAGCAGTCGAACATGTAGCTGACTCAGGTCACATTCAACCAATCATAAAGATATTGGAACGCTATACTTTATTTTCGGGGCTTGGGCCGGAATGGTAGGAACATCATTAAGAATACTAATTCGACTTGAACTTGGTCAACCTGGTCAATTAATTTAAGATGATCAAATCTACAATGTCATCATCACAGCTCATGCATTCGTGATGATTTTCTTCATAGTTATACCTATTATAATTGGTGGATTCGGAAACTGATTAGTCCCATTAATGAATTGGAGCACCAGATATAGGCCTATTCCACGAATAAATAACATAAGATTCTGACTACTACCCCCGTCTTTGACCCTTGTTAATTTCATCGAGAATAGTGGATATAGGGGCATGTACAAGATGAACAGTATACCCACCATTAGGCTGGCATCTATTGCTCCATGCGGGAGACTCTGTTGACATAGGCAATATTTTCACTTCCACTTAGCAGGAGGTATCATCAATTCTAGGAGCAGTAAATTTTATTACTACTGCAATTAATATACGATCACCTATAATGACTTTAGATCAAACGCCACTTTTTGTATGATCAGTAGCAATCACAGCAGTTCTTCTTCTTTTGTCTCTCCTTGTTCTAGCCGGGGCTATTACTATACTATTAACAGATTGGAAGTTAAATACATCATTCTTTGATCCTGCAGGAGGGGAAGATCCTATCCTATACCAACATTTATTCTGATTTTTTGGTCACCCAGAAGTTTACTACGATGTGATGCTTGCACAAGTGATCCATGAGATATGCATGATGCTACC
+
~~~~~~~~~~~~~~~~~~~~~~~~~~~~~~~~~~~~~~~~~~~~~~~~~~~~~~~~~~~~~~~~~~~~~~~~~~~~~~~~~~~~~~~~~~~~~~~~~~~~~~~~~~~~~~~~~~~~~~~~~~~~~~~~~~~~~~~~~~~~~~~~~~~~~~~~~~~~~~~~~~~~~~~~~~~~~~~~~~~~~~~~~~~~~~~~~~~~~~~~~~~~~~~~~~~~~~~~~~~~~~~~~~~~~~F~~t~~~~~~~~~~~~~~~~~~~~~~~~~~D$~~~~~~~~~~~~~zy~~~~~~~~~2~~~~~~~~~~~~~~~~~~n>~~~~T=~~~~~~~~~~~~~~~~~~~~~~~~~~~~~U~l~~~~J}~~~~~~~p~*~~~~~~~~~~~~~~e~;`~~~~~~~~~~~~~~~~~~~~~~~~~~~X~~~~~~~~~~~~~~~~~~~~~m+~~~U~~~~~~~~~~~u<~~~~~~~~~~l~>~~~~~~~~~~jK~~~~~~~~~~~~~:~:~~~~~~~~~~~hFT~~~~~~~~~~~~~~~~~~~~~~~~~~~~~~~~~~~~~~~~~~~~~~~~~~~~~~~~~~~~~~~~~~~~~~~~~~~~~~~~~~~~y~~~~~~~~~~~~~~~~~~~~~~~~~~~~~~~~~~~~~~~~~~~~~~~~~~~~~~~~~~~~~~~~~~~~~~~~~~~~~~~~~~~~~~~~~~~~~~~~~~~~~~~~~~~~~~~~~~~~~~~~~~~~~~~~~~~~~~~~~~~~~~~~~~~~~~~~~~~~~~~~A~~~~~~~~~~~~~~~~~~~~~~~~~~~~~~~~~~~~~~~~~~~~~~~~~~~~~~~~~~~~~~~~~~~~~~~~~
@m54146_190729_151026/24838622/ccs|MID=KMPRO603-19
GGTAGACACACTCTATCAGATGCAGTCGAACATGTAGCTGACTCAGGTCACGGTCAACCAATCATAAAGATATTGGAACAATATACTTTATTATAGGAATTTGATCAGGACTTGTAGGTATAATAATAAGAATTATTATTCGAATTGAACTAACTCAACCAGGGCCATTATTTAATAATGATCCAAATATATAACTGTAATAGTTACATCTCACGCATTTGTCATAATTTTCTTCATGGTTATACCAATCATAATCGGTGGATTCGGAAATTGAATACTACCATTAATAATTGGAGCACCAGATATAGCATTCCCACGAATAAACAACATAAGATTTTGATTATTACCACCTTCAATAATATTACTATTAATGAGATCACTAATTGAAAGAGGAGCCTGGAACAGGATGAACTAGTTTACCCATCCACTTTCTAAGAAATCTAGCTCATTCAGGAGCTAGAGTTGACTTAACAATTTTCTCCCTTCATCTGGCAGGTATTTCATCAATTTTAGGAGCATTAACTTTATTACAACTATTATAAACATACGAACAATAGGCTATAAATCTTGAAAAAACTCCCCTTTTTGTATGATCTGTATTAATTACAGCAATTTTACTTTTATTGTCTTTACCTGTACTAGCAGGTGCCTATTACAATATTATTAACCGATCGAAACTTGAACACAACATTTTTTGATCCAGCAGGGGGTGGAGACCCATGTTTTATACCAACACTTATTCTGATTTTTTGGTACACCCATGAAGTTTACTACGATGTGATGCTTGCACATGTGATCCAGATGTGTGCGCAGTGCCTACC
+
~~~~~~~~~~~~~~~~~~~~~~~~~~~~~~~~~~~~~~~~~~~~~~~~~~~~~~~~~~~~~~~~~~~~~~~~~~~~~~~~~~~~~~~~~~~~~~~~~~~~~~~~~~~~~~~~~~~~~~~~~~~~~~~~~~~~~~:~~~~~~~~~~~~~~~~~~~~~~~~~~~~~~~~~~~~~~~~~~~~~~>I~~~~~~~~~~~~~~~~~~~~~~~~~~~~~~~~~~~~~~~~~~~~~~~~~~~~~~~~~~~~~~~~~~~~~~~~~~~~~~~~~~~~~~~~~~~~~~~~~~~~~~~~~~~~~~~~~~~~~~~~~~~~~~~~~~~~~~~~~~~~~~~~~&~~~~~~~~~~~~~~~~~~~~~~~~~~~~~~~~~~~~~~~~~~~~~~~~~~~~~~~~~~~~~~~~~~~~~~~~~~~~~~~~~~~~J~~~~~~~~6~~~~~~~~~~~~~~~~~~~~~~~~~~~~~~~~~~~~~~~~~~~~~~~~~~~~~~~~~~~~~~~~~?~~~~~~~~~~~~~~~~~~~~~~~~~~~~g~~~~~~~~~~~~~~~~~~~~~~~~~~u~~~~~~~~~~~~~~W~~~~~~~~~~~~~~~~~~~~~~~~~~~~~~~~~~~~~~~~~~~~~~~~~~~~~~~~~~~~~~~~~~~~~~~~~~~~~~~~~~~~~~~~@~3~~~~~~~~~~~~~~~~~~~~~~~~~~~~~~D~~~~~~~~~~~~~~~~~~~~~~~~~~~~~~~~~~~~~~~~~~~~~~~~~~~~~~~~~~~~~~~~~~~~~~~~~~~~~~r~~~~~~~~~~~~~~~~~~~~~~~~~~~~~~~~~~~~~~~~~~~~~~~~~~~~~~~~~~~~
@m54146_190729_151026/40436262/ccs
GGTAGACACAGTAGAGCGAGCCACAGTAGAGCGAGCGCAGTCGAACATGTAGCTGACTCAGGTCACGAGTCAACAAATCATAAAGATATTGGAACATTATATTTTATTTTTGGAGCATGATCAGGAATGATTGGTACTTCACTAAGTATTTTAATTCGAGCTGAATTAGGTCATCCTGGAGCTTTAATTGGAGATGATCAAATTTATAATGTTATTGTAACAGCTCATGCATTTATCATAATTTTCTTTATAGTAATACCTATTATAATTGGAGGATTTGGAAATTGATTAGTACCTCTAATATTAGGAGCTCCAGATATAGCTTTCCCTCGAATAAATAATATAAGGATTCTGACTTTTACCTCCAGCTTTAACACTTTTATTGGTAAGTAGTATAGTAGGAAAATGGAGCTGGTACAGGATGAACTGTTTACCCTCCGTTATCATCTAATATTGCTCATGGTGGAGCTTCTGTTGATTTAGCTATTTTTTCACTTCATTTAGCTGGAATTTCATCTATTTTAGGAGCAGGTAAATTTTATTACTACAGTTATTAATATACGATCAACAGGAATTACTTTTGATCGAATACCATTATTTGTGTGATCTGTAGTAATTACTGCTTTATTATTATTATTATCTTTACCAGTTTTAGCCGGAGCTATTACTATATTATTAACTGATCGAAATTTAAATACTTCATTTTTTGATCCTGCTGGTGGGGGTGATCCAATTCTTTACCAACATTTATTTTGATTTTTTGGTACATCCAGAAGTTTACTACGATGTGATGCTTGCACAAGTGATCCAGTCTGTATAGC
+
~~~~~~~~~~~~~~~~~~~~0~~~~~~~~~~~~~~~~~~~~~~~~~~~~~~~~~~~~~~~~~~~~~SZ~~~~~~~~~~~~~~~~~~~~~~~~~~~~~~~~~~~~~~~~~~~~~~~~~~~~~~~~~~~~~~~~~~~~~~~~~~~~~~~~~~~~~~~~~~~~~~~~~~~~~~~~~~~~~~~~~~~~~~~~~~~~~~~~~~~~~~~~~~~~~~~~~~~~~~~~~~~~~~~~~~~~~~~~~~~~~~~~~~~~~~~~~~~~~~~~~~~~~~~~~~~~~~~~~~~~~~~~~~~~~~~~~~~~~~~~~~~~~~~~~~~~~~~~~~~~~~~~~~~~~~~~~~~~~~~~~~~~w~,~~~~~~~~~~~~~~~~~~~~~~~~~~~~~~~~~~~~~~~~~~~~~~~~~~~~~)~&~~~~~~~~~~~~~~~~~~~~~~~~~~~~~~~~~~~~~~~~~~~~~~~~~~~~~~~~~~~~~~~~~~~~~~~~~~~~~~~~~~~~~~~~~~~~~~~~~~~~~~~~~~~~~~~~~~~~~~~~~~~~~~~/~~~~~~~~~~~~~~~~~~~~~~~~~~~~~~~~~~~~~~~~~~~~~~~~~~~~~~~~~~~~~~~~~~~~~~~~~~~~~~~~~~~~~~~~~~~~~~~~~~~~~~~~~~~~~~~~~~~~~~~~~~~~~~~~~~~~~~~~~~~~~~~~~~~~~~~~~~~~~~~~~~~~~~~~~~~~~~~~~~~~~~~~~~~~~~~~~~~~~~~~~~~~~~~~~~~~~~~~~~~~~~~~~~~~~~~~~~~~~~~~~K~~~~~~~~~~~~~~~~~~~~~~~~~~~~~~~~~~~~~~~~~~~~~~~~
@m54146_190729_151026/28639473/ccs|MID=KMPIT149-19
GGTAGACACAGTAGAGCGAGCGCAGTCGAACATGTAGCTGACTCAGGTCACATTCAACCAATCATAAAGATATTGGAACATTATATTTTATTTTTGGAGCATGAGCTGAATAATTGGTAACCTTCATTAAGTATTTTAATTCGAGCGAATTAGGACATCCAGGATCATTAATTGGAGATGACCAAATTTATAATGTAAATTGTAACAGCACACGCCTTTTTAGTAATTTTCTTTATAGTAATACCTATTATAATTGGAGGATTTGGAAATTGATTAGTACCTTTAATATTAGGGGCTCCCTGATATAGCATTTCCTCGAATGAATAATATAAGTTTTTGACTTCTTCCTCACATCATTGACTCTTTTATTAAGCCAGTAGTTATAGTAGAAAATAGGAGCTGGAACAGGATGAACAGTTTATCCACCACTATCTGCAGCAATTGCGCATGGAGGAGGATCAGTAGACTTAGCAATTTTTTCATTACATTTAGCAGGAATTTCTTCTATTTTAGGTGCTGTTAATTTTATTACCTACTGTAATTAATATAGGATCAACTGGAATTACATTTGACCGAATACCATTATTTGTATGAGCAGTAGTAATTACTGCTATTCTTTTATTATTATCTTTACCTGTATTAGCAGGAGCTATTACTATACTTTTAACAGATCGAAATTTAAATACTTCATTTTTTGATCCAGCTGGAGGAGGAGATCCTAATTTTATATCAACATCTATTTTGATTTTTTGGATCATCCCTGAAGTTTACTACGATGTGATGCTTGCACAAGTGATCCAGACACTCGCATGTGCGCTACC
+
~~~~~~~~~~~~~~~~~~~~~~~~~~~~~~~~~~~~~~~~~~~~~~~~~~~~~~~~~~~~~~~~~~~~~~~~~~~~~~~~~~~~~~~~~~~~~~~~~~~~~~~~~~~~y~~~~~~~~~~~U~~~~~~~~~~~~~~~~~~~~~~~~o~~~~~~~~~~~~~~~~~~~~~~~~~~~~~~~~~~~~~~~~~~~~~~~~~~y~~~~~~~~~~~~~~~~~~~~~~3v~~~~~~~~~~~~~~~~~~~~~~~~~~~~~~~~~~~~~~~~~~~~~~~~~~\j~~~~~~~~~~~K~~~w~~h~(N~~~~~y~Eh~~eS~~;~~u~~~~~~~~x~~~~~~~~~~~~~~~~~~~~~~~~~C~x~~~~~~~~~~~~~~~~~~~~~~~~~~~~~~~~~~~~~~~~~~~~/~~~~~~~~~~~~~~~~~~~~~~~~~~A~~~~~~~~~~~~~~~~~~~~~~6~~~~~~~~~~~~~~~~~~~~~~~~~~~~~~~~~~~~~~~~~~~~~~~~~~~~~~~~~~~~~~~~~~~~~~~~~~~~~~~~~~~~~X~y~~~~~~~~~~~~~~~%~~~~~~~~~~~~~~~~~~~~~~~~~~~~~~~~P~~~~~~~~~~~~~~~~~~~~~~~~~~~~~~~~~~~~~~~~~~~~~~~~~~~~;~~~~~~~~~~~~~~~~~~~~~~~~~F~~~~~~~~~~~~~~~~~~~~~~~~~~~~~~~~~~~~~~~~~~O~~~~~~~~~~~~~~~z~~~~~~~~~y~~~~~~~~~~~~~~~~~~~~~~~l~~~~~~~~~~~~~~~~~~~~~~~~~~~~~~~~~~~~~~~~~~~~~~~~~~~~~~~~~~~~~~~~~~
@m54146_190729_151026/11141760/ccs|MID=KMPNT751-19
GGTAGACAGATGTCTGTGCGCTGGATCACTTGTGCAAGCATCACATCGTAGTAAACTTCTGGGATGTCCAAAAAATCAGAATAAGTGTTGATAAAGAATTGGGTCTCCCTCCACCTGCGGGATCAAAAAATGATGTATTTAAAATTTCGATCTGTTAATAGTATATAGTAATAGCTCCAGGCTAATACAGGTAATGATAGAAGTAAAAGAATAGGCAGTAATTAATACAGATCATACAAATAAAGGTATTCGGTCAAATGAAATCCCATTAGATCGTATATTAATAATAGTTGTGATAAAATTTACTGCCCCTAAAATAGAAGAAATTGCAGCTAGATGTAAAGAAAAGATTGCTAAATCAACTGAAGATCCTCTATGCTGCAATATTATTTGCTTAATGGAGGGATAAACAGTTCAGCCTGTCCCTGCTCCATTTTCTACTAGTCTACTAATTAATAATAAAGATAATGAAGGGGGTAATATCCAAAATCTTATATTATTTATTCGAGGAAAAGCTATATCAGGGGCTCCAAGTATTAAAGGTACAAGTCAGTTTCCAAACCCCCCAATCATAATAGGTATAACTATAAAGAAAATTATAATGAATGCATGGGCAGTTACAATAACATTATAAATTTGATCATCTCCAATTAGTGATCCTGGGTGCCCTAATTCTGTTCGAATTAAAATTCTTAAAGAAGTTCCTAATATCCCAGCTCATGCACCAAAGATAAAATATAGAGTACCAATATCTTTATGATTGGTTGACCGTGACCTGAGTCAGCTACATGTTCGACTGCCTCGACTCTGTATATACTACC
+
~~~~~~~~~~~~~~~~~~~~~~~~~~~~~~~~~~~~~~~~~~~~~~~~~~~~~~~~~~~~:~~~~~~~~~~~~~~~~~~~~~~~~~~~~~~~~~~~~~~~~~~~~h~~~~~~~*~~~~B~~~m~~~~~~~~~~~~~~*~~%~~~~~~~~~~~~~~~~~~~~~~~~~~~~~~~~~~~~~{u~~~~~~~~~~~~~~~~~~~~~~~~~~~~~~~~~~~~~~~~~~~~~~~~~~~~~~~~~~~~~~~~~~~~~~~~~~~~~~~~~~~~v~~~~~~~~~~~~~~~~~~~~~~~~~~~~~~~~~~~~~~~~~~~~~~~~~~~~~~~~~~~~~~~~~~~~~~~~~~~~~~~T~~~~~~~~~~~~~~~~~~~~{WA~~~~~~~~~~~G~~~~~~~~~~~~~~~~~~~~~~1~~V~~~~~~~~~~~~~~~~vK~~~~~~~~~~~~~~~~~~~~~~~~~~~~~~~~~~~~~~~~~~~~~~~~~~~~~~~~~~6h~~~~~~~~~~~~~~~~~~~~~~~~~~~~~~~~~~~~~~~~~~~~~~~~~~~~~~~~~~~~~~~~~~~~~~~~~~~~~~~~~~~~~~~~~~~~~~~~~~~~~~~~~~~~~~~~~~~~~~~~~~~~~~~~~~~~~~~~~~~~~~~~~~~~~~~~~~;h~~~~~~~~~~~~~~~~~~~~~~~~~~~~~~~~~~~~~~~~~~~~~~~~~~~~~~~~~~~~~~~~~~~~~~~~~~~~~~~~~~~~~~~~~~~~~~~~~~~~~~~~~~~~~~~~~~~~~~~~~~~~~~~~~~~~~~~~~~~~~~~~~~~~~~~~~~~~~~~~~~~~~~~~~~~~~~~~~~~~~
@m54146_190729_151026/20382540/ccs|MID=KMPGQ343-19
GGTAGACAGATGTCTGTGCGCTGGATCACTTGTGCAAGCATCACATCGTAGTAAACTTCTGGATGTCCAAAAAATCAGAAAAGGTGTTGATAGAGAATAGGGTCTCCTCCTCCGGCATGGGTCGAAAAATGAAGTATTTAAATTACGATCTGTAAGAAGTATAGTAATGGCACCGGCTAGTAACTGGTAGGGATAACTAGGAGAAGGAGGGCTGTAATACCTACAGCTCATACAAATAGGGGGTTTGATCTAATGTTATACCTGGTGCTCGTATATTAATTATAGGTAGTGATAAAGTTAGCTGCTCCTAGAATTGAGGATACACCTGCTAAGTGGAGAGAAAAGATTGCGAGATCAACTGAGGCTACCAGCGTGTGCGATTCCGGCTGAGAGAGGTGGGTATACTGTTCATCCAGTACCTGCTCCATTATCGAACTAGGACTTACTTGCTAGGAGAAGAGTGAGAGAAGGGGGTAGTAATCAAAATCTTATGTTATTTATTCGAGGGAATGCTATTGTCAGGTGCTCCCTAATATTAAGGGTACTAATCAATTTCCGAATCCACCAATTATGATTGGTATTACTATGAAGAAGATTATTACGAAGGCGTGAGCAGTAACAATAACATTATAAATTTGATCATCTCCAATTAGGGAACCGGGATGTCCTAATTCAGTACGGATTAGGACTACTTATGGAAGTACCTAATATACCTGCCCAGGCTCCAAGATGAAATAAAGGGTTCCAATATCTTTATGATTGGTTGACCTGTGACCTGAATCAGCTACATGTTCGACTGCCGCGCGTGTGTGCGTGCTACC
+
~~~~~~~~~~~~~~~~~~~~~~~~~~~~~~~~~~~~~~~~~~~~~~~~~~~~~~~~~~~~G~i~~~~~~~~~~~~~~~~~~~~~~~~~~~~~~~~~~~~~~~~~~~~~~~d~~~~~H&~~~~~~w~~~~~~~~~~~4~`e~~~~~~~~^7~~~~~~~~~~~~~~~~~~~~~~~~~~~~~~~t~~~~~~~~~~~~~~[W~~~~~~~~~~~~~~~~~~~~~0~~~~~~~~~~~~~~~~~yX~~~~~~~~~~~~~~~~~~~~~~~~~~~~~~~~~~~~~~~~~~~~G1~~~~~lS~~~~~~~~~~~~~~~~~~~~~~~~~~~~~~~~~~~~~~~~~~~~~~~~~~~~~~~~~~~~~~~~~~~~~~~~qJ~~~~~~~~~~~~~~~~~~~~~~~~~~~~~~~~~~~~h~~~~~~~~~~~~~~~~~~~~~~~~~~~~~/e~~~~~~E~~~h~~~~~~~~~~~~~~~~~~~~~~~~~~~~~~~~~~~~~~~~~~~~~~~~~~~~~~~~~~~~~~~~~~~~~bX~~~~~~~~~~P<~~~~~~~~~~~~~~~~~~~~~~~~~~~~~MH~~~~~~~~~~~~~~~~~~~~~~~~~~~~~~~~~~~~~~~~~~~~~~~~~~~~~~~~~~~~~~~~~~~~~~~~<0K~~~~~~~~~~~~~~~~~~~~~~~2~Q~~~~~~~~~~~~~~~~~~~~~~~~6R~~~~~~~~~~~~~~~~~~~~~~~~~~~~~~~~~~~~~~~~d~~~~~~~~~~~~~~~~~~~~~~~~~~~~~~~~~~~~~~~~R~7~~~~~~~~~E/~~~~~~~~~~~~~~~~~~~~~~~~~~~~~~~~~~~~~~~~
@m54146_190729_151026/54985350/ccs|MID=KMPRN1262-19
GGTAGACAGTCGAGCGCTGCGGCAGTCGAACATGTAGCTGACTCAGGTCACAGTTCAACCAATCATAAAGATATTGGTATACTTTACTTTGGGTTTGGTATTTGGAGAGGTTTAATTGGATCGTCTTTTAGTATTTTGGTTCGATCTGAGCTTGAAAACTTGGGGTTGTTTTTAATAAGTGAGCAGTTAGTATAATGTTATTGTTACTTCACATGCTCTTATTATGAATTTTTTTTATAACAATGCCTTTGATTATTGGTGGTTTTGGTAATTGACTTGTTCCATTGATAATTGGTTCTCCAGATATGGCTTTTCCTCGCATAAATAATTTGAGGTTTTGATTGCTTGTTCCTGCTTTGGTTTTTATCTTAACCAGAATAGTTGTTAGGGGGGGTGTTGGTACTGGATGAACTGTTTATCCTCCTCTATCTCTAAGTTTAGGGCATAGAGGGTATTCAGGTTGATTTATTAATTCTAGCTTTGACATTCTGCTGGGGTATCATCTATTTTAGGAGCTATGAATTTTATTGTTACTATTTTTAATATGCGGTTATTGGGCTATAAGTTTTGAAAAAAGTAGGTCTTTTTGTTTGATCTATTCTGATTACTGTGTTTTTATTGTTGGTTTCTTTGCCTGTTTTGGCAGGAGCTATTACTATGTTGTTAATAGATCGTAATTTTAATACTTCATTTTATGATCCCTATTGGGGGGGGAGATCCTGTCTTATATCAACATCTTTTTTGATTTTTTGGACACCCATGAAGTTTACTACGATGTGATGCTTGCACAAGTGATCCAATAGCGACGCGATATACTACCC
+
~~~~~~~~~~~~~~~~~~~~~~~~~~~~~~~~~~~~~~~~~~~~~~~~~~~~~~~~~~~l~~~~~~~~~~~~~~~~~~~~~~~~~~~[~~~~~~~~~~~~~~~~~~~~~~~~~~~~~~~~~~~~~~~~~~~~~~~~~~~~~~~~~~~~~~~~~~~~~~~~~~~~~~~~~~~~~~~~~~~~~~~~~~~~N3~~~~~~~~~~~~~~~~~~~~~~~~~~~~~~~~~~~~.RK~~~~~~~~~[~~~~~~~~~~~~~~~~~~~~~~~~~~~~~~~~~~~~~~~~~~~~~~~~~~~~~~~~~~~~~~~~~~~~~~~~~~~~~~~~~~~~~~~~~~~~~~~~~~~~~~~~~~~~~~~~~~~~~~~~~~~~~~~s5P~~~~~~~~~~~~~~~~~~~~~~~~~~~~~~~~~~~~~~~~~~~~~~~~~~~~~~~~~~~~~~~z~~~~~~~~~~~~~~~~U~~~~~~~~~~~~~~~~~~~~~~~~~~~~~~~~1*~~~~~~~~~~~~~~~~~~~~~~~~~~~~~~~~~~~~~~~~~~~~~~~~~~~~~~~~~~~~~~~~~~~~~~~~~~~%~~~~~~~~~~5~~~~~~~~H~~~~~~~~~~~~~~~~~~~~~=VN~~~~~~~~~~~~~~~~~~~~~~~~~~~~~~~~~~~~~~~~~~~~~~~~~~~~~~~~~~~~~~~~~~~~~~~~~~~~~~~~~~~~~~~~~~~~~~pR~~~~~~j~~~~~~~~~~~~~~~~~~~~~~~~~~~~~~~~~~~~~~~~~~~~~~~~~~~~?~~~~~~~~~~~~~~~~~~~~~~~~~~~~~~~~~~~~~~~~~~~~~~~~~~~~~~~~~~~~,
@m54146_190729_151026/16449849/ccs|MID=KMPRN505-19
GGTAGACAGTCGAGCGCTGCGGCAGTCGAACATGTAGCTGACTCAGGTCACAGGTCAACAAATCATAAAGATATTGGTAACATTATATTTTATTTTTGGTAGTATGATCAGGAATAGGTAGGAACATCTTTAAGAATTTTAATTCGATTAGAATTAAGTTCTATTGGGAACTTTAATCAGGAAATGATCAAATTTATAATGTAATTGTTACAGCACATGCATTTATTATAATTTTTTTTATAGTTATACCAATTATAATTGGAGGATTTGGAAATTGACTTAGTACCTTTAATATTAAGGAGCACCAGATATAGCATTCCCTCGAATAAATAATATAAGATTTTGACTTTTACCCCCTTCTTTAACTTTATTAATTATAAGAAGACTAATCGAATCAGGAACTGGTACAGGATGAACAGTTATCCTCCTCTTTCTTCTACAATTGCACATTCAGGATCATCTGTTGATTTATCAATTTTTTCTTTACATATTGCAGGGAATTTCTTCAATTTTAGGAGCAATTAATTTTATTACTACAATAATTAATATACGATTAAAAAATATCTCTTATGATCAAATACCTCTATTCTCTTGATCAGTAATTATTACTGCAATTTTATTATTACTATCTTTACCTGTTTTAGCAGGAGCAATCACTATACTTTTAACCGACCGAAATCTTAATACTTCTTTTTTTGACCTTGCCGGAGGAGGAGATCCTATTTTATATCAACATTTATTTTGATTTTTTGGTCATCCTGAAGTTTACTACGATGTGATGCTTGACAAGTGATCCAGCGCGTGCTGCGTCTACTACTACC
+
~~~~~~~~~~~~~~~~~~~~~~~~~~~~~~~~~~~~~~~~~~~~~~~~~~~;~~~~~~~~~~~~~~~~~~~~~~~~~X~~~~~~~~~~~~~~~~~~~~~~+%~~~J~~~~~~~~~kg~~~~~~~~~~~~~~~~~~~~~~~~~~~~~~~~~~~~~~~~~~~~~~~~8~~~~V~~~~~~~~]~~~~~~~~~~~~~~~~~~~~~~~~~~~~~~~~~~~~~~~~~~~~~~~~~~~~~~~~~~~~~~~~~~~~~~~~~~~~~~~~~~~D~~n~~~~~~~~~~~~~~N>~~~~~~~~~~~~~~~~~~~~~~~~~~~~~~~~~~~~~~~~~~~~~~~~~~~~~~~~~~~~~~~~~~~~~~~~~~~~~~~~~~~~~~~~~~~~~~~~~~~~~~~~~~~~~~~~~~~~~~~~~~~~~~~~~~~~~~~~p*~~~~~~~~~~~~~~~~~~~~~~~~~~~~~~~~~~~~~~~~~~~~~~~~~~~~~~~~~~~~~~~~~~~~~~~~~~9~~~~~~~~~~~~~~~~~~~~~~~~~~~~~~~~~~~~~~~~~~~~~~~~~~~~~~~~~~~~~~~~~~~~~~~~~~~~~~~~~~~~~~~~~~~~~~~~~~~~~~~~~~~~~~~~~~~~~~~~~~~~~~~~~~~~~~~~~~~~~~~~~~~~~~~~~~~~~~~~~~~~~~~~~~~~~~~~~~~~~~~~~~~~~~~~~~~~~~~~~~~~~~~~~~~~~~~~~~~~~~~~~~~~~~~~~~~~~~~~~~~~~~~~~~~~~~~~~~~~~~~~~~~~~~~~~~~~~~~~~~~~~~~~~~~~~~~~~~~~~~~~~~~~~~~~~~~~~~~~~KGJU
@m54146_190729_151026/29098359/ccs|MID=KMPGV602-19
GGTAGACATATCGTACTCTCTGCAGTCGAACATGTAGCTGACTCAGGTCACGTTCAACAAATCATAAAGATATTGGAACTTTATATTTTATTTTTGGTAGTTGAGCAAGAATAGTTGGTACTTGTCTAAGAATAATTATTCGAGCTGAATTAGGTCATCCAGGTTCTCTAATTGGAAATGATCAAATTTATAATACTATTGTAACTGCACATGCTTTTGTAATAATTTTTTTCATAGTAATACCAATTATAATTGGTGGATTTGGAAATTGATTAGTTCCTTTAATATTAGGAGCTCCAGATATAGCATTTCCTCGAATAAATAATATAAGATTTTGACTTCTTCCTCCTTCTTTATTATTATTATTAAATAGATCAATAGTAGATACAGGAGCAATTGCCATTGAACCTGGTATGAACAGTATACCCTCCTTTATCAAGATTAATCTCTCATGGAGGACCATCAGTTGATTTAGCTATTTTTTCTCTTCATTTAGCCGGGATTTCATCAATTTTAGGGGCAGTAAATTTTATTACTACAATTATTAATATACGATCAATTGGTATTACTTTCGAACGAATACCATTATTTGTATGATCTGTCTTAATTACAGCAGTATTATTACTTTTATCATTACCAGTATTAGCGGGGGCTATTACTATATTATTAACAGATCGAAATTTAAATACTTCTTTCTTTGACCCTGCTGGAGGAGGAGACCCAATTTTATATCAACATTTATTTTGATTTTTTGGTCATCCAGAAGTTTACTACGATGTGATGCTTGCACAAGTGATCCAACTCGCGCACGCGCGACTACC
+
~~~~~~~~~~~~~~~~~~~~~~~~~~~~~~~~~~~~~~~~~~~~~~~~~~~~~~~~~~~~~~~~~~~~~~~~~~~~~~~~~~~~~~~~~~~~~~~~~~~~~~~~~~~~~~~~~~~~~~~~~~~~~~~~~~~~~~~~~~~~~~~~~~~~~~~~~~~~~~~~~~~~~~~~~~~~~~~~~~~~~~~~~~~~~~~~~~~~~~~~~~~~~~~~~~~~~~~~~~~~~~~~~~~~~~~~~~~~~~~~~~~~~~~~~~~~~~~~~~~~~~~~~~~~~~~~~~~~~~~~~~~~~~~~~~~~~~~~~~~~~~~~~~~~~~~~~~~~~~~~~~~~~~~~~~~~~~~~~~~~~~~~~~~~~~~~~~~~~~~~~~~~~~~~~~~~~~~~~~~~~~~~~~~~~~~~~~~~~~~$]DE~~~~U~~~~~~~~~~~~~~~~~~~~~~~~~~~~~~~~~~~~~~~~~~~~~~~~~~~~~~~~~~~~~~~~~~~~~~~~~~~~~~~~~~~~~~~~~~~~~~~~~~~~~~~~~~~~~~~~~~~~~~~~~~~~~~~~~~~~~~~~~~~~~~~~~~~~~~~~~~~~~~~~~~~~~~~~~~~~~~~~~~~~~~~~~~~~~~~~~~~~~~~~~~~~~~~~~~~~~~~~~~~~~~~~~~~~~~~~~~~~~~~~~~~~~~~~~~~~~~~~~~~~~~~~~~~~~~~~~~~~~~~~~~~~~~~~~~~~~~~~~~~~~~~~~~~~~~~~~~~~~~~~~~~~~~~~~~~~~~~~~~~~~~~~~~~~~~~~~~~~~~~~~~~~~~~~~~~~~~~~~~~~~~~~~~~~~~~~~~~~~~~~~~~~~~~~~~~~~
@m54146_190729_151026/54264564/ccs|MID=KMPGQ449-19
GGTAGACATGTACATCAGCTCTGGATCACTTGTGCAAGCATCACATCGTAGTAAACTTCAGGATGACCAAAAAATCAAAATAAATGTTGGTATAAAATAGGGTCTCCTCCTCCTGCGGGATCGAAGAATGATGTATTTAGGTTTCGATCAGTTAAAGGTATTGTAATCGCTCCAGCTAATACTGGTAAAGAAAGGAGTAATAAAATAGCTGTATTATGAACTGCTCAGACAAATAAAGGCTATTCGTTCAAAAGTTATTCCAATAGGGCGCATATTAATTACTGTTGTAATAAAATTTACTGCCCCTAAAATAGAAGAAATTCCAGCTAAGTGTAAACTAAAAATAGGCTAAGTCTACAGAGGAGCCGTTATGTGCAAGATTTGACTGCTAAAGGGGGGTACTACAGGTTCATCCAGTTCCTGCCCCATTTTCCTACTACTCTTCTTATAATTAATAAAGTTAATGAAGGAGGGAGTAATCAAAATCTTATATTATTTATTCGGGGAAATGCTATATCCGGAGCCCCTAATATTAAAGGAACTAGTCAATTTACCAAATCCACCAATTAAAATTGGTATTACTATGAAAAAAATTATAATAAAAGCATGAGCAGTAACAATAACGTTATAAACTTGGTCGTCTCCAATTAAAGATCCAGGAGTCCCAAGCTCTGATCGAATTAAAACTCTAAGAGAGGTGCCCTACTATTCCAGATCAAGCCCCAAAAATAAAATATAATGTTCCAATATCTTTATGATTTGGTTGACCTGTGACCTGAGTCAGCTACATGTTCGACTGCAGAGACTGCGACGAGACTACC
+
~~~~~~~~~~~~~~~~~~~~~~~~~~~~~~~~~~~~~~~~~~~~~~~~~~~~~~~~~~~j~~~~~~~~~~~~~~~~~~~~~~~~~~~~~~~~~~~~~~~~~~~~~z~~~~~~~~~~~~~~~~~~~~~~~~~~~~~~~~~~~~~~~~~~~~~~~U~~7~~~~~~~~~~~~~~~~~~~~~~~~~~~~~~~~~~~~~~~~~~~~~~~~~~~~~~~~~~~~[~~~~~~~~~~~~~~~~~~~~~~H~~~~~~~~~~~~~~~~~~~~~~~~~~~~~~~~~~~~~~~~~~~~~~~~~~~~~~~~~~~~~~~~~~~~~~~~~~~~~~~~~~~~~~~w~~~~~~~~~~~~~~~~x~~~~~~~~~~~~~~~~~~~~~~~~~~~~~~~~~~~~~~~~f~~~~~~~~~~~~~~O~~~}~~~~~~~~~~~~~~~~~~~~~~~~~~s~1~~~~~~~~~~~~~~~~~~~~~~~~~~~~~~~~~~~~~~~~~~~~~~~~~~~~~~~~~~~~~~~~~~~~~~~~~~~~~~~~~~~~~~~~~~~~~~~~~~~~~~~~~~~~~~~~~~=~~~~~~~~~~~~~~M~~~~~~~~~~~~~~~~~~~~~~~~~~~~~~~~~~~~~~~~~~~~~~~~~~~~~~~~~~~~~~~~~~~~~~~~~~~~~~~~~~~~~~~~~~~~~~~~~~~~~~~~~~~~~~~~~~~~~~~~~~~~~~~~~~~~~~~-~~~~~~~~~~~~~~~~~~~~~~~~~~~~~~~~~~~~~~~~~~~~~~~~~~~~~~~~~)~~~~~~~~~~~~~~~~~~~~~~~~~~~~~~~~~~~~~~~~~~~~~~~~~~~~~~~~~~~~~~
@m54146_190729_151026/52625887/ccs|MID=KMPRN174-19
GGTAGACGCGCACAGAGTCTCTGGATCACTTGTGCAAGCATCACATCGTAGTAAACTTCTGGGTGTCCAAAAAATCAGAATAAGTGTTGGTATAGAATTGGGTCTCCTCCATCGGCGGGGTCAAAGAAAGAGGTATTTAAGTTTCGATCAGTTAATAGTATAGTAATAGCACCTGCTAATACTGGTAGGGATAGTAGTAACAGAATGGCTGTAATTACAACAGATCAGACAAAAAGAGGTATACGGTCTAGTGTAATTCCTGTAGATCGTATATTGATTACTGTTGTAATAAAATTTACTGCTCCTAGGATTGAGGAGACTCCTGCTAAATGAAGGGAGAAAATAGCTAAGTCTACGGAGGCTCCTCCGTGGGCGATTCCTCTTGACAGAGGGGGATAAACAGTTCATCCTGTTCCAGCACCGTTTTCTACTATTCTTCTAGCCAGTAGAAGAGTTAGAGAGGGGGGTAGTATTCAGAAGCTTATATTGTTTATTCGAGGAAAAGCTATATCAGGGGCTCCTAATATTAATGGTACTAATCAGTTTCCAAACCCTCCAATTATGATTGGTATTACTATGAAGAAAATTATGATGAAGGCGTGAGCTGTAACAATTACGTTATAAATTTGGTCGTCTCCAATTAGGGCTCCCGGGTGACCTAATTCTGCTCGTACAATAATACTCAGTGAGGTTCCTACTATTCCGGCCCATGCCCCGAAAATGAAATATAGTGTTCCAATATCTTTATGATTGGTTGAATGTGACCTGAGTCAGCTACATGTTCGACTGCCACATAGAGATACAGACTACCATCTCTCTCA
+
~~~~~~~~~~~~~~~~~~~~~~~~~~~~~~~~~~~~~~~~~~~~~~~~~~~~m~~~~~~~[~{o~~~~A~~~~~~~~~~~~~~~~~~~~~~~~~~~~~~v~~~~~~~~~~~~q~~~W~~~~~~~~~o~~~~~~~~d~~~~~=~~~~~~~~~~~~~~~~~~~~~~~~~~~~~~~~~~~~~~~~~~~~~~~~~~~~~~~~~~~~~~~~~~~~~~~~~~~~~~~~~~~~~~~~9~~~~~~~~~~~~~~~~~~~~~~~~~~~~~~~~~~~~~~~~~~~~~~~~~~~~o~~~~~~w~~~c~~~~~~~~~~~~~~~~~~~~~~~~~~~~~~~~v~~~~~~f~~~~\~~~~~~~~~~~~~~~~~~~~~~~~~~~~~~`~~~~~~~e~~~~~~~~~~~a~~~~~~v~~~~~~~~~~~~~~~~~~~~~~~~~o~~~~~~~~~~~~~~~~~~j~~~~~~~~~~~~~~~~~~N~~~~~~~~~~~~~~~~~~~~~~~~~~~~~~~~~~~~~~9~~~~~~~~~~~~q~~~~~~~~~~~~~~~~~~~~~~~~~~~~~[~~~~l~~s~~~~~~~~~~~~~~~~~~~~~~~~~~~~~~b~~~~~~~~~~~~~~~~~~~~~~~~~v~~~~~~~~~~~~~x~~|~~~~~~~~~~~~~~~~~~~~~~~~~i~~~~~y~~~~~~~~~~~~~~~~~~~~~~~~~~~~~~~~~6~l~~~~~~~~~~~~~~~~~~@~~~~K~~~~~~~~~~~~~~~~~~~~~~~~~n~~~~~~T~u~~~~~&7e~~~~~~~~~~~~~~~~~~~~~~~~~~~~~~~~~~~~~~~~~~~~~~~~~~LadbdbiVXZ
@m54146_190729_151026/31064628/ccs|MID=KMPRO990-19
GGTAGACGCGCACAGAGTCTCTGGATCACTTGTGCAAGCATCACATCGTAGTAAACTTCTGGGTGTCCAAAAAATCAAAATAAGTGTTGGTATAAAATTGGGTCACCCCCACCAGGCTGGGTCGAAAAAAGTTGTGTTAAAGTTTCGGTCTGTGAGTAAGTATAGTAATAGCACCTGCTAATACAGGTAAGGATAATAGTAATAGGATAGCAGTAATCAACACTGATCATACAAATAAGGGAGTGCGGTCTATTGTTATTCCTGCTGGTCGTATATTAGGTTACAGTTAGTGAATAAAATTTAACAGCTCCTAAAATTGAGGAGATTCCTGCTAAGTGAAGAGAAAAAATAGATATATCAACTCTTGGCCCTGCATGGTAATTTATATTAGAGAGTGGTGGGTATAACTGTCCATCCAGTCCCCACACCTGTTTCAATTAAAGATCTTGTTAGTAAGTAACTACTAGTGATGGAGGTAATAATCAAAATCTTATAGTTATTAAGTCGAGGGAACGCTATATCAGGAGCCCCAACTATTAGAGGGAGTAGTCAGTTACCAAACCCGCCAATTATAATTGGTATTACTATAAAGAAAATTATAATAAAGGCGTGAGAAGTAACAACAACATTATAAGCTTGGTCATTATTAATAAATGACCCGGGTTGTGCTAATTCAATTCGAATAATTATTCTTAATATTATTCCTACTATACCGGATCAAATTCCAAATAAAAAGTATAATGTTCCAATATCTTTATGATTGGTTGAATGTGACCTGAGTCAGCTACATGTTCGACTGCGCACAGACGAGAGACGCTACC
+
~~~~~~~~~~~~~~~~~~~~~~~~~~~~~~~~~~~~~~~~~~~~~~~~~~~~~~~~~~~~~~~~~~~~~~~~~~~~~~~~~~~~~~~~~~~~~~~~~~~~~~~~(;~~~~~~~~h~~~~~~~~~m~~~~~~~~~~~~~~~~~~~~~~~~~~~~~~~~~~~~~~~~~~~~~~~~~~~~~~~~~~~~~~~~~~~~~~~~~~~~~~~~~~~~~~~~~~~~~~~~~~~~~5=~~~~~~~~~~~~~~~b~~~~~~~~~~~~~~~~V~;~~~~~~~~~~~~~~~[~~~~~~~~~~~~~~~~~~~~d~~~~~~~~~~~~4~~~~~~~~~~~~~~~~~~~~~~~~~~~~~~a~~~~~~~~~~~~~~~~~~~~~~~~~~~~~~~~~~~~~~~~~~~k~~~~~~~>~~?~~~~~~~~~~~~~~~~~~~~~~~~~~~~~~~~~~~~~~~~~~~~~~~~~~~~~~~~~~~~~~Y~~~~~~~~~q~~u~~~~~~~~~~~~~~~~~~~l{~~~~~~~~~~~~~~~~~~~~~~~~~~~~~~~~~~~~~~~~~~~~~~~~~~~~~~~~~~~~~~~~~~~~~~~~~~~~~~~~~~~~~~~~~~~~~~~~~~~~~~~~~~~~~~~~~~~~~~~~~~~~~~~~~~~~~~~~~~~~~~~~~~~~~~~~~~~~~~~~~~~~~~~~~~~~~~~~~~~~~~~~~~~~~~~~~~~~~~~~~~~~~~~~~~~~~~~~~~~~~~~~~~~~~~~~~~~~~~~~~~~~~~~~~~~~~~~~~~~~~~~~~~~~~~~~~~~~~~~~~~~~~~~~~~~~~~~~~~~~~~~~~~~~~~~~~~~~~~~~~~~~~
@m54146_190729_151026/55247279/ccs
GGTAGACGCGCGTATATTTTTTTTATTTTTTTATATATCATGGATCACTTGTGCAAGCATCACATCGTAGTAAACTTCTGGATGTCCAAAAAATCAGAATAAATGTTGATATAAAATAGGATCCCCTCCTCCATTAGGATTAAAAAAAGATGTATTTAAATTTCGATCAGTTAATAGTATAGTTAAACCGCCGGCAAGAACTGGTAGAGAAAGTAATAGTAAAATAGTTGTAATAAAAATTGATCAGCAAAATAAAGAAATGTTTTTAAAGTAAATTTTATTTGATTTTATATTTAAAATTGTGCAAATAAAATTAATAGATCTTAAAATTGATGAAATTCCAGCAATGTGAAGGGAAAAAATAGTGAAGTCAATTGAAGGATTAGTTTGAATGGATAAGGGAGGGTAAACAGTTCATCCTGTTCCTGTTCCTCTTCCACAAATTCTTCTATAAATTAATAAGATAATTGATGGAGGTAGTAATCAGAATCTTATATTATTAAGTCGTGGGAAGGCTATGTCAGGTGATGAGGTTATTAATGGAACAAGTCAATTTCCGAATCCCCCTAATATTAATGGTATAACTATAAAGAAAATTATAATAAATGCATGTGAGGTTACAATTGAGTTATAAATTTGATCATTTCCAATAAGTATTCCTGGAATTCTAAGTTCTATTCGAATTAATATTCTAAATGAGGCTCCAATTATTCCTGCTCAAATTCCAAAAATAAAATATAATGTTCCAATATCTTTATGATTTGTTGACTGTGACCTGAGTCAGCTACATGTTCGACTGCCTCTCTGCTCTACATGCTACC
+
~~~~~~~~~~~~~.,c%~~xmm{~~*~~~~~~~~~~~~~~~~~~~~~~~~~~~~~~~~~~~~~~~~~~~~~~~~~~~~~~~~~~~~~~~~~~~~~~~~~~~~~~~~~~~~~~~~~~~~~~~~~~~~~~~~~~~~~~~~~~~~~~~~~~~~~~~~~~~~~~~~~~~~~~~~~~~~~~~~~~~~~~~~~~~~~~~~~~~~~~~~~~~~~~~~~~~~~~~~~~~~~~~~~~~~~~~~~~~~~~~~~~~~~~~~~~~~~~~~~~~~~~~~~~~~~~~~~~~~~~~~~~~~~~~~~~~~~~~~~~~~~~~~~~~~~~~~~~~~~~~~~~~~~~~~~~~~~~~~~~~~~~~~~~~~~~~~~~~~~~~~~~~~~~~~~~~~~~~~~~~~~~~~~~~~~~~~~~~~~~~~~~~~~~~~~~~~~~~~~~~~~~~~~~~~~~~~~~~~~~~~~~~~~~~~~~~~~~~~~~~~~~~~~~~~~~~~~~~~~~~~~~~~~~~~~~~~~~~~~~~~~~~~~~~~~~~~~~~~~~~~~~~~~~~~~~~~~~~~~~~~~~~~~~~~~~~~~~~~~~~~~~~~~~~~~~~~~~~~~~~~~~~~~~~~~~~~~~~~~~~~~~~~~~~~~~~~~~~~~~~~~~~~~~~~~~~~~~~~~~~~~~~~~~~~~~~~~~~~~~~~~~~~~~~~~~~~~~~~~~~~~~~~~~~~~~~~~~~~~~~~~~~~~~~~~~~~~~~~~~~~~~~~~~~~~~~~~~~~~~~~~~~~~~~~~~~~~~~~~~~~~~~~~~~~~~~~~~~~~~~~~~~~~~~~~~~~~~~~~~~~~~~~~~~~~~~~~~~~~~~
@m54146_190729_151026/61538712/ccs|MID=KMPRO740-19
GGTAGACGCGCTATCTCAGAGGCAGTCGAACATGTAGCTGACTCAGGTCACAGTCAACAAATCATAAAGATATTGGAACTTTATATTTTATTTTCGGTACTTGATCAGGAATAGTTGGTTTAGCCATAAGAATTTTAATTCGATCAGAATTAGGAACATCAGGATCACTAATTGGAGATGATCAAATTTATAATGTAATTGTAACAGCTCATGCTTTTATTATAATTTTTTTATAGTTATACCTTTTATAATTGGGGGATTTGGTAATTGATTAATTCCATTAATATTAGGAGCTCCAGATATAGCTTTTCCACGAATAAATAATATAAGATTTTGATTATTACCCCCCTCTCTTCTTTTATTAATTATAAGAAGAATAATTGAAAAAGGTGCAGGAACAGGATAAACAGTTTACCCACCCCTATCATCAAATATTGCCCATGGGGGAGCATCTGTTGATTTAGCTATTTTTAGTCTTCATATAGCAGGAATTAGAACAATTTTAGGGGCTATTAATTTTATTACTACAATTATTAATATACGGCCTTATAATATAAAATTTGATCAATTATCTTTATTAACCTGAGCTGTAGGAATTACAGCTCTTCTTCTTCTTCTTTCTTTACCTGTTTTAGCAGGTGCTATTACTATATTACTTGTAGATCGTAATTTAAATACGATCTGTTTTATACATTTTTTGATCCAGCCGGAGGAGGGGATCCAATTTTATATCAACATTTATTTTGATTTTTTGGTCACCCAGAAGTTTACTACGATGTGATGCTTGCACAAGTGATCCACATCGTCACAGACATACTACC
+
Uwwn~~tnt~p~~~y~~}~~z~~~~~~~|~~~~~~~~~~p~~~~~z~~~~~~~~~Q~|g~~~~{~_~~}~~~~~o~~~~6~~~~~@~~~~N~~~~~~~{~b~~~N~~s~v~~~~T~2}3~~~gy~}~p~~~~[~~~~~~~~~~~Y~~s~~~~~~u~~~~~~y~~~~~~~~~j~n~~~~~~~~~T~~e~~~y~~~~~e~~~~~X~~o~~o~~~~~V~~~~n~~~~~<~w~~~~~~~~5~~~v{~F~~~~~g~^~A~~~~~\~~N~~y~~~~og~o~~~p~~~~T~~Z}~TO~[yp~r~~~z~~~~~~:~~~r~~~~a~~X~~~u}~~{H~~}5~~~_~m~~n~z3~~zdl~w~~D~~R~~~~o~t~q~b~l~~~~~p~~s~~~~T~~~~k~~o~~s~~~~~}~~~U~~~~y~~~~U~~~T~~~~z~~~~~R~~~~Y~uC~~{~N~~~~~~~~~~w~q~~~e~~q~~~~:~~~~}~~~s~~~~~~~~~~~~~~~~~~L~sP~=~~~~I~~~a~~g~`~B~~~~~~~~~~~l~~~~q~h~~~~~~~~n~~~~~Z~~v~G~~~[~~~~~~v~~~~~~\~~~w}n~y~~~~}~~~~~X~~~n~lzf~~u~l~~k~{[z]o~|N~~}Juh]K~~z9~~~~~~yn~f~~w~Plr~~~~~y~~~s~r|~~~~~c~m~J~~Z~~~z~~so~~~U~~~~E{~~9~~~~}v~~p~~~f~s~~r~}[~~~~El~]~K~~y~~|v~W~}u*~~~@snUDD0xu~~yl~ytjS~~~U]~g;~~~{mj~~~~~nd~owZ^~~pn|P{~~~]~=~RhyqComY~}~euq~~~vy~z~
@m54146_190729_151026/7209253/ccs|MID=KMPNT1247-19
GGTAGACTCATATACATGAGTTGGATCACTTGTGCAAGCATCACATCGTAGTAAACTTCAGGAGTGACCAAAAAATCAGAATAGATGTTGGTAAAGAATTGGGTCACCTCCTCCTGCAGGGTCAAAAAAAGGATGTATTAATACTTTCGATCTGTTTAAAAAGTATGGTGATTGCACCGGCAAGAATAGGAACAGCTAGTAAGAGAAGTATTGTTGTAATAAATATTGATCATGAGAATAGAGTTAATTGATCAAATTTTATTTTTTTTGGGGTTAATACAGATAATAGTAGAGATGAAGTTGATTGCTCCTATAATTGATGATAATCCAGCTAGATGGAGTGAGAAGATTGCTATATCCTACTGAAGATCCTTCATGATTTATATTTAAAGATAAAGGGGGGGTAAATTGTTCAGCCTGTGCCAACACCTTGATTTGCGATATTTCTTCTAAGTAATATAAAGAGGGAGGGGGGACAATAGTCAAAATCTTATATTATTTATTCGGGGGAAAAGCTATATCAGGAGATCCTAATATTAATGGGGTTAGCCAGTTTCCAAACCCTCCAATTATAATAGGTATAACTATAAAGAAAATTATGATAAAGGCGTGTGAAGTAACAACTGAATTATAGACTTGATCGTTATTAATTAAAGGTCCAGGTGATCCTAATTCTAATCGAATAATAATACTTAAAGATGAACCTATCATACCTGATCATATTCCAATTAAAAAGTATAAAATTCCAATATCTTTATGATTGGTTGAACGTGACCTGAGTCAGCTACATGTTCGACTGCGACGAGATATATAGAGCTACC
+
~~~~~~~~~~~~~~~~~~~~~~~~~~~~~~~~~~~~~~~~~~~~~~~~~~~~6~~~~~~~~~g]~~~~~B~~~~~~~~~~~~~~~~~~~~~~~~~~~~~~w~~~~~~~~~~~~~~~~~~~~~~=~~~~~~~~~~~~~~~~~~~j~~~~~~~~~~U~~.~~~~~~~~~~~~~~~~~~~~~~~~~~~~~~~~~~~~~~~~~~~~~~~~~~~~~~~9~~~~~~~~~~~~~~~~~~~~~~~~~~~~~~~~~~~~~~~~~~c~~~~+~~~~~~~~~~~w~~~~~~~~~~~~~~~~~~~~~~~~~~~~~~~~~~~~~~~~~~~~~~~~~~~~~~~~~~~~~~~~~~~~~~~~~~~~~~~~~~u~?~~~~~~~~~~~~~~~~~~~~~~~~~~~~~~~~~~~~~~4~~~~~~~~~~~~~~~~~~~~~~~~~~~~~~~~~~~~~~~~~~~~~P~~~~~~~~~~~~~~~~~~~~~~~~~~~~~~~~~~~~~~~~.~~~~~~~~~~~~~~~~~~~~5~~~~3~~~~~~~~}~~~~~~~~~~~~~~~~~~~~~~~~~K~~~~~~~~~~~~Z~~u~~~~~~~~~~~~~~~~~~~~W~~~~~r~~~i~~~~~~~~~~~~~~~~~~~~~~~~~~~~~~~~~~~~~~~~~~~~~~~~~~~~~~~~~~~|~~~~~~~~~~~~~~~~~~~~~~~~~~~~~~~~~~~~~~~~~j~~~~~~~~~~~~~~~~~~~~~~~~~~~~~~~~~~~J~~~~~~J~7~~~~~~~~~~~~~~~~~~~~~~~~v~~'~~~~~~~~~~~~~~~~~~~~~~~Z~~~~~~~~~~~~~~}~~~~~~~~~~~~~~
@m54146_190729_151026/23593622/ccs|MID=KMPNT508-19
GGTAGAGACACACACGCACATGCAGTCGAACATGTAGCTGACTCAGGTCACGGTCAACCAATCATAAAGATATTGGAACTTTATATTTTATGATTTGGGGCATGAGCTGGAATAGTAGGAACATCCATTGAGAATTTTAATTCGAGCTGAATTAGGTCATCCAGGAGCCTTGATTGGTGACGATCAGATTTATAATGTAATTGTTACATCTCATGCATTTGTAATAATTTTTTTTATAGTAATACCTATTATAATTGGAGGATTCGGAAATTGATTAGTTCCTTTAATACTAGGAGCACCTGATATAGCATTCCCCCGAATAAATAATATAAGATTTTGATTACTTCCTCCTTCATTAACACTATTAATAGCAAGAAGAATAGTAGGAAAACGGAGCTGGAACAGGATGAACTGTATACCCACCTCTTTCATCTATTATTGCTCATGGAGGAGCTTCAGTTGATCTAGCTATTTTTTCCCTTCATTTAGCGGGAGTTTCATCAATCTTAGGAGCAGTAAATTTTATTACTACTGTAATTAATATACGATCAACAGGAATTACATTTGATCGAATACCATTATTTGTTTGATCAGTAGTAATTACTGCTTTATTACTACTTTTATCATTACCAGTATTAGCAGGAGCTATTACAGATACTATTAACAGAGTCGAAATTTAAATACGTCATTTTTTGACCCTGCGGGAGGAGGAGATCCAATTTTATACCAACATTTATTTTGATTTTTTGGTACATCCATGAAGTTTACTACGATGTGATGCTTGCACAAGTGATCCATGTCGTCTATCATGTACTACTACC
+
~~~mb~e]~~~Z~~~~~~~~~~~~~~~~~~~~~~~~~~~~~l~~~~~~~~~gr~~~~RNS~~~~~s~~~~~~~~~~~~~~~~~~~v~~~~~~/?~~~~~~~~~~~~~~~~~~~~~~~~~~~~~;.~~~~~~~~~b~~~~~~~~~~~~~~~~~~~~~~~~~~~~~~~~~~~~~~~~o~~o~~~~~~~~~~~~~~~~~~~~~~~~~~~~~~~~~~~~~~~~~~~~~~~~;~~~~~~~~~~~~~~~~~~~~~~~~~~~~~~~~~~~~~~~~~~~~~~~~~~~~}~~~~~~~~~~~~~~~~~~~~~~~~~~~~~~~m~~~~~~~~~~~~~~~~~~~~~k~~~~~~~~~~~~~~~~~~~~~~~~~~~~~~~~~~~~~~~~~~~~~~~~~~~~/~~~~~~~~~~~~r~~~k~~~~~~~~~~~~~d~~~~~~~~~~~~~~~~~~~~~~~~~~~~~~~~~~~~~~~~~~~~~~~~~~~~[~~~~~~~~~~~~{~~~~~~~~~~~~~~~~~~~~~~~~~~~~~~~~~~~r~~~~~~~~~~~~~~~~~~~~~~~~~~~~~~~~~~~~~~~~~~~~~~~~~~~~~~~~~~~~~~~~~~~~~~~~~~~~~~~~~~~~~~~~~~~~~~~~~~~~~~~~~~~~~~~~~~~~~~~~~~~~~~~~~~~JU~~~~~~~~|~~~~XM~~~~~~a~~f~~~~~~~~~e~~~~~~~h~~~~~~~~~~~~~~~~~~~~~~R~~~~~~~~~~~~~~~~~~~~~~K~~~~~~~i~~~~k~~~~~~~k~~~~~~~~~~~~~~~~~~~~~~~~~~~~~~~~~~~~~~~~~~~~~~~~~~~~~<Y{~
@m54146_190729_151026/61997801/ccs
GGTAGAGACGCGAGCGCGTAGGCAGTCGAACATGTAGCTGACTCAGGTCACGGTCAACAAATCATAAAGATATTGGTACTATGTACTTTATTTTTGGTATTTGATCAGGAATAGTAGGTATAATATTAAGTATATTAATTCGTATTGAATTCGCTCAACCTGGCCCTTTCCTAAGAAATGACCAAATTTACAATGTTATTGTTACTTCCCACGCTTTCATTATAATTTTTTTTATAGTTATACCTATTATAATTGGTGGATTTGGCAATTGATTATTACCATTAATAATTGGTGCTCCTGATATAGCATTTCCTCGATTAAATAATATAAGTTTTTGATTATTACCACCTTCATTAACTTTATTATTAATAAGTTCTATAGTAGAAACTGGTACTGGTACTGGTTGAACAGTTTATCCCCCCTTATCTTCTAATATTGCTCACTCTGGTGCTAGAGTTGATTTAGCAATTTTTTCATTACATTTAGCTGGTATTTCATCTATTTTAGGTGCTGTAAATTTTATTACTACAGTAATTAATATACGTTCTATAATGTTAACTTTAGATCGAATTTCTTTATTTGTTTGATCCGTTGTCATTACTGCTGTTTTATTACTTCTATCACTACCTGTCTTAGCAGGTGCTATTACTATACTACTAACTGATCGTAATTTAAATACTTCATTCTTTGACCCATCAGGTGGTGGGGACCCAATTTTATACCAACATTTATTTTGATTTTTTGGACATCCTGAAGTTTACTACGATGTATGCTTGCCAAGTGATCCAACAGTAGACTCTCAGACTACCATCTCTCTCAAC
+
~~~~~~~~~~~~~~~~~~~~~~~~~~~~~~~~~~~~~~~~~~~~~~~~~~~~~~~~~~~~~~~~~~~~~~~~~~~~~~~~~~~~~~~~~~~~~~~~~~~~~~~~~~~~~~~~~~~~~~~~~~~~~~~~~~~~~~~~~~~~~~~~~~~~~~~~~~~~~~~~~~~~~~~~~~~~~~~~~~~~~~~~~~~~~~~~~~~~~~~~~~~~~~~~~~~~~~~~~~~~~~~~~y~~~~~~~~~~~~~~~~~~~~~~~~~~~~~~~~~~~~~~~~~~~~~~~~~~~~~~~~~~~~~~~~~~~~~~~~~~~~~~~~~~~~~~~~~~~~~~~~~~~~~~~~~~~~~~~~~~~~~~~~~~~~~~~~~~~~~~~~~~~~~~~~~~~~~~~~~~~~~~~~~~~~~~~~~~~~~~~~~~~~~~~~~~~~~~~~~~~~~~~~~~~~~~~~~~~~~~~~~~~~~~~~~~~~~~~~~~~~~~~~~~~~~~~~~~~~~~~~~~~~~~~~~~~~~~~~~~~~~~~~~~~~~~~~~~~~~~~~~~~~~~~~~~~~~~~~~~~~~~~~~~~~~~~~~~~~~~~~~~~~~~~~~~~~~~~~~~~~~~~~~~~~~~~~~~~~~~~~~~~~~~~~~~~~~~~~~~~~~~~~~~~~~~~~~~~~~~~~~~~~~~~~~~~~~~~~~~~~~~~~~~~~~~~~~~~~~~~~~~~~~~~~~~~~~~~~~~~~~~~~~~~~~~~~~~~~~~~~~~~~~~~~~~~~~~~~~~~~~~~~~~~~~~~~~~~~~~~~~~~~~~~~~~~~~~~~~~~~~~~~~~~~~~~~~~~~~~~~~~~~~~~~~~~xu~~~atu
@m54146_190729_151026/37028733/ccs|MID=KMPUH473-19
GGTAGAGAGAGCTCTCTCATCGCAGTCGAACATGTAGCTGACTCAGGTCACATTCAACAAATCATAAAGATATTGGAACATTATATTTTATATTTGGGATATGAGCTATAATAATTGGAACTTGTTTAAGAATATTAATTCGAATAGAATTAGGTCATCCAGGGTCTTTAATTGGTAATGATCAAAGTCATAATACAAATGTTACGGCTTATGCTTTTGTAATAATTTTTTTTTTTTTTTTGTAATACCCACAATAATTGGAGGATTTGGAAATTGATTAGTACCATTAATATTAGGAGCACCAAATATAACTTTTCCACGAATAAATAATATAAGATTTTGATTATTACCTCCTTCTTTATCATTATTGTTAATTAGGCAATATAATTGAAACAGGAATTGGGACAGGATGAACAATTTACCCCCCTCTTCATCTATCCATAGGCACAATAATAGATCAGTAGATTTAGCAATTTTTTCACTTCATATAGCATGGAATTTCATCCTATTTTAGGAGCAATTAATTTTATTACTACCGTAATTAATATACGATCAGCAGGAATTAATTATGATCGAATACCTTTATTTGTATGATCAGTATTAATTACAGCTATTTTATTACTTTTATCTCTTGCAGTATTAGGCTGGAGCAATTACCTATATTATTAACAGATCGAAATTTAAATACTTCATTTTTTGATCCAGCAGGTGGAGGAGACCCAATTTTATATCAACATTTATTTTGATTTTTTGGTACATCCTGAAGTTTACTACGATGTGATGCTTGCACAAGTGATCCAGTCTCTCTCTCACGCACTACC
+
~~~~~~~~~~~~~~~~~~~~~~~~~~~~~~~~~~~~~~~~~~~~~~~~~~~~p~~~~~~~~~~~~~~~~~~~~~~~~~~~~~~~~~~~~~~~~~~~~~~~~~~~~~~~~~~~~~~~~~~~~~~~~~~~~~~~~~~~~~~~~~~~~~~~~~~~~~~~~~~~~~~~~~~~~~~~~~~~~~~~~~~~~~~~~~~~~~~~~~~~~~~~~;~~~~~~~~~~~~~~~~~~~7~~~~~~~~~~~~~~~~~~~~~~~~~~~~~~~~~~~~~~~~~~~~~~~~~~~~~~~~~~~~~~~~~~~~~~~~~~~~~~~~~~~~~~~~~~~~~~~~~~~~~~~~~~~~~~~~~~~~~~~~~~~d~~7~~~~CEN~~~~~~~e~~~~~~~~~~~~~~~~~~~~`1~~~~~~~~~~~~~8w~~~~~~~~~~~~~~~~e~~Mq~~~>~~oQ~~~G0~~~~M~1~~Es~~~~~~~~~~~~~~~~~~~~~~~c~~~~~~~~~~~~>~~~~~,+~~~~~~~~~~1~L~~~~~~~~~~~~~~~~~~~~~~~~~~~~Y4(~~~~~~~~~~~~~~~<<~~~~~~~~~~~=~~H~~~~~~~~~~~~~~~~~~~~~~~~~~~~~~~~~~~~~~~~9~~~~~~~~~~~_*?~~~~~~~~I4~~~~~~~,~~~~~~~~~~~~~:~F~~~~~~~~~~~~~~~~~~~~~~~~~~~~~~~~~e~~~~~~~~~~~~~G~~~~~~~~~~~~~~~~y~~~~~~~~~~~~~~~~k~~~~~~~~~~~~~_T~~~~~Ss~~~~~~~~~~~~~~~~~~~~~~~~~~~~~~~~~~~~~~~~~~~~~~~~~~~~~~~~~~
@m54146_190729_151026/38470477/ccs|MID=KMPIT143-19
GGTAGAGAGCACTACTATGCATGGATCACTTGTGCAAGCATCACATCGTAGTAAACTTCAGGGTGTCCAAAAAATCAAAATAGATGTTGGTATAAAATTGGATCACCTCCTCCAGCTGGATCAAAAAATGAGGTATTTAAATTTCGATCTGTTAGAAGTATAGTAATAGCTCCTGCTAATACTGGTAAAGATAATAATAAAAGAATAGCAGTAATTACTACTGCTCATACAAATAATGGTATTCGGTCAAATGTAATTCCAGTTGACCGTATATTAATTACAGTAGTAATAAAATTAACAGCACCTAAAATAGAAGAAATTCCTGCTAAATGTAGTGAAAAAATTGCTAAAGTCTACTGATCCTCCTCCATGTGCAATTGCTGCAGATAGATGGTGGGATAAACTGTTCATCCATGTTCCAGCTCCATTTTCTACTATACTACTAGGCTAATAGAAGAGGTCAATGATTGGAGGAAGAAGTCAAAAACTTATATTATTTATTCGATGAAAATGCTATATCGGGAGCTCCTAATATTAAAGGCTACTAATCAATTTCCAAATCCTCCAATTATAATAGGTAGTTACTATAAAGAAAATTATTACAAAAGCGTGTGCTGTTACAATTACATTATAAATTTGGTCATCTCCAATTAATGATCCTGGATGTCCTAATTCTGCTCGAATTAAAATACTTAATGAAGTACCAATTATTCCAGCTCATGCTCCAAAAATAAAATATAATGTTCCAATATCTTTATGATTGGTTGAATGTGACCTGAGTCAGCTACATGTTCGACTGCTGCGTGTATGTCATATCTACC
+
~~~~~~~~~~~~~~~~~~~~~~~~~~~~~~~~~~~~~~~~~~~~~~~~~~~~~~~~~~~~~~~~~~~~~~~~~~~~~~~~~~~~~~~~~~~~~~~~~~~~~~~~~~~~~~~~~~~~~~~~~~~~~~~~~~~~~~~~~~~~~~~~~~~~~~~~~~~~~~~~~~~~~~~~~~~~~~~~~~~~~~~~~~~~~~~~~~~~~~~~~~~~~~~~~~~~~~~~~~~~~~~~~~~~~~~~~~~~~~~~~~~~~~~~~~~~~~_~~~~~~~~~~~~~~~~~~~~~~~~~~~~~~~~~~~~~~~~~~~~~~~~~~~~~~~~~~~~~~~~~~~~~~~~~~~~~~~~~~~~~~~~~~~~~X~~X~~~~~~~~~~~~~~~~~~~~~~~~~~~~~~~~~~~~~~+Rk~?6~~~~~~~~~~~~~~~~~WR~9s`~~~X~x~~~~~~~l~~~~~~~~~~~ws~~~~~~~~~~~~A~~~s~~~z1~~~U~~~~~~~~~~~~~~~~~~~~~~~~~~~~~~~~~~~J~~~~U~~~~~~~C~~'~x]H~~~~~~~~E~~~~|b~~~~~~~~~~~~~~~~~~~~w~~~~~~~~~~~~~~~*G~~~~~~~~~~~~~~~~~~~~~~~~~~~~~~~~~~~~~~~~~~~~~~~~~~~~~~~~~~~~~~~~~~~~~~~~~~~~~~~~~~~~~~~~~~~~~~~~~~~~~~~~~~~~~~~~~~~~~~~~~~~~~~~~~~~~~~~~~~~~~~~~~~~~~~~~~~~~~~~~~~~~~~~~~~~~~~~~~~~~~~~~~~~~~~~~~~~~~~~~~~~~~~~~~~~~~~~~~~~~~~~~~~~~~~~~~~~~~~~~
@m54146_190729_151026/13434949/ccs|MID=KMPUH873-19
GGTAGAGAGCATATAGTCGTGTGGATCACTTGTGCAAGCATCACATCGTAGTAAACTTCTGGATGACCAAAAAATCAAAATAAATGTTGATAAAGAACTGGATCTCCTCCTCCTATTGGATCAAAAAAAGATGTGTTTAAATTTCGATCAGTTAATAATATAGTAATTGCTCCAGCTAATACTGGTAAAGATAATAATAATAAAATAGTAGTAATTAGAATAGATCAAGTAAATAATGAAATTTGATTAAATTTTAAGATATTTAATTTTATAGTTAATATTGTTGAAATAAAATTAATAGCTCCTAAAATTAGAATGAAATTACCATGCAATATGTAAGAGAAAAAATTGAAAAATCTACTGATGATCCTGTATGTGCAATAATTGAATGATAAGAGGGGGGTAAACTGTTCATCCTGTTCCTGTTCCTGTTTCTACTATTCTTCTAATTAATAGTAAGACTTAATGAATGGAGGTAAATATCAGAATCTCATATTATTTATCCGTGGAAAATGCTATATCTGGTGCTCCTAATATTATAGGAATTAATCAATTACCAAATCCTCCAATTAAAATAGGTATAACTATGAAAAAAATTATAATAAAAGCGTGAGCTGTTACAACGACGTTATAAATTTGATCATTTCCAATTAAATTGGAAATTCTTCTTAACTCTATTCGAATTAAAATTCTTAAAGATGTTCCCACTATTCCTGATCAAATTCCAAAAATAAAATATAATGTACCAATATCTTTATGATTTGTTGACCGTGACCTGAGTCAGCTACATGTTCGACTGCTGCGTCTCACTCTCGCCTACC
+
~~~~~~~~~~~~~~~~~~~~~~~~~~~~~~~~~~~~~~~~~~~~~~~~~~~~~~~~~~~~~~~~~~~~~~~~~~~~~~~~~~~~~~~~~~~~~~~~~~~~~~~~~~~~~~~~~~~~~~~~~~z~~~~~~~~~~~~~~~~~~~~~~~~~~~~~~~~~~~~~~~~~~~~~~~~~~~~~~~~~~~~~~~~~~~~~~~~~~~~~~~~~~~~~~~~~~~~~~~~~~~~~~~~~~~~~~~~~~~~~~~~~~~~~~~~~~~~,~~~~~>~~~~+~~~~~~~~~~~~~~~~~~~~~~~~~~~~~~~~~~~~~~~~~~~~~~~~~~~~~~~~~~~~~~~~~~~~~~h~~~~~~~~~~~~~~~~~~~~~~~~~~~~~~~~~~~~~~~~~~~~~~~~~C~~~~~~~~~~~P~~~~~~~~+~~~~~~P~~~~~~~~~~~~~~~~~~~~~~~~~~~~~~~~~~~~~~~~~~~~~~~~?~~~~~~~~~~~~D~~~~~~~~~~~~_~~~~~~~~~~~~~~~~~~U~~~~~~~~~~~~~~~~~~~~~~~~~~~~~~~~~~~~~~~~~~~~~~~~~~~~~~~~~~~~~~~~~~~~~~~~~~~~~~~~~~~~~~~~~~~~~~~~~~~~~~~~~~~~~~~~~~~~~~~~~~~~~~~~~~~~~~~~~~~~~~~~~~~~~~~~~~~~~~~~~~~~~~~~~~~~~~~~~~~~~~~~~~~~~~~~~~~~~~~~~~~~~~~~~~~~~~~~~~~~~~~~~~~~~~~~~~~~~~~~~~~~~~~~~~~~~~~~~~~~~~~~~~~~~~~~~~~~~~~~~~~~~~~~~~~~~~~~~~~~~~~~~~~~~~~
@m54146_190729_151026/38338883/ccs|MID=KMPUH592-19
GGTAGAGCGCTGCGACACGCGGCAGTCGAACATGTAGCTGACTCAGGTCACAGTTCAACAAATCATAAAGATATTGGAACACTTTACTTTATATTTGGAATATGAGCTGGTATAATTGGAACTTCATTAAGTATACTAATTCGATTTGAATTAGGACACCCAGGTTCCTTAATTGGAAATGACCAATTATATAATACTATTGTAACAGCTCATGCATTTGTAATAATTTTTTTTATAGTTATACCAACTATAATTGGAGGATTTGGAAACTGATTAGTTCCCATTAATACTTGGAGCTCCTGATATAGCATTTCCACGAATAAATAATATAAGATTTTGATTATTACCTCCATCATTATCTCTTTTATTAATAAGTAACATAATTGAAACAGGAGTTGGAACTGATGAACAGTTTATCCCTCCTTTATCATCAATTATTAGGGACATAATAATAGATCTGTAGATTTAGCTATTCTCTCTCTTCATTTAGCAGGAAATTTCATCAATTTTAGGGAGCTATTAACTTTCATTACTACAGTAATTAATATACGATCAACAGGAATTACGTTTGATCGAATACCTTTATTTGTTTGATCAGTACTAATTACTGCAATTTTATTACTTTTATCATTACCAGTACTAGCTAGGTGCTATTACTATACTATTAACTGATCGAAATTTAAATACTTCATTCTTTGACCCAGCTGGAGGAGGAGACCCTATCTTATATCAACATCTATTTTGATTTTTTGGATCATCCCTGAAGTTTACTACGATGTGATGCTTGCACAAGTGATCCATCACATATGTATACATCTACC
+
~~~~~~~~~~~~~~~~~~~~~~~~~~~~~~~~~~~~~~~~~~~~~~~~~~~~~]~~~~~~~~~~~~~~~~~~~~~~~~~~~~~~~~~~~~~~~~~~~~~~~~~~~~~~~~~~~~~~~~~~~~~~~~~~~~~~~~~~~~~~~~~~~~~~~~~~~~~~~~~~~~~~~~~~~~~~~~~~~~~~~~~~~~~~~~~~u~~~~~~~~~~~~~~~~~~~~~~~~~~~~~~~~~@~~~~~~~~~~~z~~~~~~~~~~~~~~~~~~S~~~~~~~~~~~~~~~~~~~~~B~~~~~~~~~~~~~~~~~~~~~~~~~~~~~~~~~~~~~~~~~~~~~P~]~~~~~~~~~~~~~~~~~~~~~~~~~~~~~~~~~~G~~~~l~~~~~~~~~~~~~~~~~~~~~~u~~~~~~~~~~~~A~~~~~~s~N~~~~o~~~~~~~~~~~~~~~~~~~~~hm~~~~~~/~B6~~~~~~~~~~~~~~~~~~~~~2~NZ~~~~~]~~~~~~~~~~~~H~~~~~~~~~~~8~22~3~~~~~~~~~~~A<~~~~~~~~~~~~~~~~~~~~~~~~~~~~~~~~~~~~~~~~~~4~~~~~~~~~~~~~~~~~~~~~t~~~~~~~~~~~~~~~~~~~~~~~~~~~~~~~~~~~~~~~~~~~~~~~~~~~~~~~~~~y~~~~~~~~~~~~~~~~~~~~~~~~~~~~~~~~~~~~~+~~~~~~~~~~~~~~~~~~~~~~~~~~~~~~~~~~~~~~~~~~~~~~~~~~~~u~~~~~U~~~~~~~[O~~~[~~~~~~~~~~~~~~~~~~~~~~~~~~~~~~~~~~~~~~~~~~~~~~~~~~~~~~~~~F~~~~
@m54146_190729_151026/61276304/ccs
GGTAGAGTACAGTGTAGAGTAGTGTAGTAGATGGATCACTTGTGCAAGCATCACATCGTAGTAAACTTCTGGGTGACCAAAAAATCAAAACAAGTGCTGATAAAGAACGGGGTCCCCCCCCCCAAGAGGATCATAGAAAGACCTGTTAAAGTTTCGGTCTATCAAGAGTATTGTGATAGCTCCAGCCAAAACAGGAAGCGAAATTAATAAAAGAAAGACAGTAATTAAAACTGATCAAACGAAAAGACTTACATATTCAAATCTTATACCAAGTAGCCGCATATTAAAAATAGTAACAATGAAATTAACAGACCCGAGAATAGAAGAAATACCAGCAACATGTAATGAAAGGATTAAAAGGTCTACAGAAGAACCTCTATGAGCCAACCCTAGAGAAAGGGGAGGATAAACAGTTCACCCAGTTCCCGCACCCCCACCTACCATCATTCTAGTTATTATAAAGATAAGTGACGGAATCAACAATCAGAACCTGAGATTATTTATACGAGGGAAGGCTATATCAGGGGCCCCAATTATCAATGGGACCAATCAATTTCCAAATCCACCGATTACCAGAGGCATAGTTATGAAGAAAATTATAATGAAAGCATGAGATGTAACTACCACGTTATACAATTGATCATTTATTAAAAATGACCCAACATTTATAAGTTCCGATCGAATAAGCATACTAAAGGAAGTTCCAATTAAACCTCTTCAGATGCCAAAAATAAAGTAAAGTATTCCAATATCTTTATGATTGGTTGAACGTGACCTGAGTCAGCTACATGTTCGACTGCGCGCTATATGTGTGCTCTACC
+
i~~~~~~~~~~~~~~~~~~~Q~i1~~~~~~~~~~~~~~~~~~~~~~~~~~~~~~~~~~~~~~~~~~~~~~~~~~~~~~:~~~~~~~~~~~~~~~~~~~~~~~~~~~~~~~~~~'~~~~~~~~~~~~~~~~~~~~~~~~~~~~~~~~~~~~~~~~~~~~~~~~~~~~~~~~~~~~~~~~~~~~~~~~~~~~~~~~~~~~~~~~~~~~~~~~~~~~~~~~~~~~~~~~~~~~~~~~~~~~~~~~~~~~~~~~~~~~~~~~~~~~~~~~~~~~~~~~~~~~~~~~~~~~~~~~~~~~~~~~~~~~~~~~~~~~~~~~~~~~~~~~~~~~~~~~~~~~~~~~~~~~~~~~~~~~~~~~~~~~~~~~~~~~~~~~~~~~~~~~~~~~~~~~~~~~~~~~~~~~~~~~~~~~~~~~~~~~~~~~~~~~~~~~~~~~{~~~~~~~~~~~~~~~~~~~~~~~~~~~~~~~~~~~~~~~~~~~~~~~~~~~~~~~~~~~~~~~~~~~~~~~~~~~~~~~~~~~~~~~~~~~~~~~~~~~~~~~~~~~~~~~~~~~~~~~~~~~~~~~~~~~~~~~~~~~~~~~~~~~~~~~~~~~~~~~~~~~~~~~~~~~~~~~~~~~~~~~~~~~~~~~~~~~~~~~~~~~~~~~~~~~~~~~~~~~~~~~~~~~~~~~~~~~~~~~~~~~~~~~~~~~~~~~~~~~~~~~~~~~~~~~~~~~~~~~~~~~~~~~~~~~~~~~~~~~~~~~~~~~~~~~~~~~~~~~~~~~~~~~~~I~q~~~~~mn~~~~~~~~~~~~~~~~~~~~~~~~~~~~~~~~~~~~~~~~~~~~~~~~~~~
@m54146_190729_151026/40239621/ccs|MID=KMPUH1108-19
GGTAGATAGCGACATCTCTCTGCAGTCGAACATGTAGCTGACTCAGGTCACGGTCAACCAATCATAAAGATATTGGTACTATGTACTTTATTTTTGGGGTATGATCAGGAATTGTTGGTATAATATTAAGAATATTAATTCGAATTGAGTTAGGTCAACCTGGAAGTTTTTTAGGAAATGATCAAATTTATAATGTTATTGTTACAGCTCATGCTTTTATTATAATTTTCTTTATAGTTATACCTATTATAATTGGGGGGTTTGGTAATTGATTACTACCATTAATAATTGGTTCTCCAGATATGGCTTTTCCTCGTTTAAATAATATAAGATTCTGATTATTAATTCCTTCTTTATCATTATTAACTATAAGTTCTTTTGTTGAATTGGGTGCTGGTACAGGTTGAACAGTATACCCACCTTTATCTTCTAATATTGCCTCATTCTGGATCAAGAGTTGATTTAGCTATTTTTTCTTTACATTTAGCTAGGTATTTCTCTTCCATTTTAGGTGCAGTTAAATTTTATTACTACAGTATTAATATACGCTCTACTGGTATATCATTTGATAAAATAGTCTCTATTTGTTTGATCAGTTGTTATTACTGCTTTTTACTATTACTCTCCTCTACCTTGTATCAGCAGGTGCAATTACTATACTAGTTAACTGATCGTAATTTAAATACATCATTTTTTGATCCCTCAGGGCGGAGGTGATCCTATTTTATATCAACATTTATTTTGATTTTTTGGTACATCCATGAAGTTTACTACGATGTGATGCTTGCACAAGTGATCCATCTACTACACTGTACTCTACC
+
~~~~~~~~~~~~~~~~~~~~~~~~~~~~~~~~~~~~~~~~~~~~~~~~~~~~;W~~~~d?~~~~~~~~~~~~~~~~~~~~~~~~~~~~~~~~~~~~~~~~~~~~~~~~~~~~~~~~~~~~~~~~~~~~~~~~~~~~~~~~~~~~~~~~~~~~~~~~~~~~~~~~~~~~~~~~~~~~~~~~~~~~~~~~~~~~~~~~~~~~~~~{~~~~~~~~~~V~~~g~~~~~~~~~~~~~~~~~~~~~~~~~~~~~~~~~~~~~~~~~~~~~~~~~~~~~~~~~~~~~~~~~~~~~~~~~~~~~~~~~~~~~~~~~~~~~~~~~~~~~~~~~~~~~~~~~~~~~~~~~~~~~~~~~~~~~~~~~~~~~~~~~~~~~~~~~~~~~~~~~~~~~~~*~~~~~~~~~~~~~~~~~~~~~~~~j~~~Q~~~~~~~~~~~~~~~~~~~~~~V~p~~G~~~~~~~~~~~~~~~~~~~~~~~~~~~~~~~~~~~~~~~~~~~~~H~k~~o~~o~~~~~p~~~~~~~~~~~~~v~M~~~~~~~~~~~~~~~~6~~~~~~~~~~~~~~~~~~~~~~~~~~~~~~~~~~~~~~`e~~~~~~~~~~~~~~~~~~~~~~~~~~~L~~~~F~~~o~~~~~~~~~g~Y~~~~~}~~~~~~m~~~~~~~~~~~~~~~~~~~~~~vp~~~~~~~~~~~~~~~~~~~~~~~~~~~~~~~~~~~V`~~@~~r~]~g~~~~~~~~~~~~~~~~~~~~~~~~~~~~~~~~~~~~~~~~~~~~/~~~~~~~~~~~~~~~~~~~~~~~~~~~~~~~~~~~~~~~~~~~~~~~~~~~~~~~~~~~~~~~~~~
@m54146_190729_151026/51118816/ccs|MID=KMPAN059-19
GGTAGATAGCGACATCTCTCTGCAGTCGAACATGTAGCTGACTCAGGTCACAGTCAACAAATCATAAAGATATTGGAACCCTTTATTTCATCTTTGGAGCCTGAGCAGGTATAGTAGGTACTTCCATAAGTATCCTAATCCGTACTGAATTAGGACATCCCGGCTCCCTAATTGGGAGATGATCAAATTTATAATGTTATTGTTAACTGCTCACGCCTTCGTAATAATCTTCTTCATAGTAATACCAATCATAATTGGTGGATTTGGAAATTGGATTAGTACCCTTAATATTAGGAGCACCTGACATAGCATTCCCTCGAATAAATAACATAAGATTTTGATTACTACCTCCCTCTCTCTACTCTTCTCCTAGCAAGTAAGCCTAGTTGATAATGGAGCAGGTACTGGATGAACAGTATACCCACCTCTCTCAGCCGGAATCGCACACGCCGGTGCCTCAGTTGATCTCGCGATCTTTTCTCTCCACTTAGCAGGTGTATCCTCAATTCTAGGAGCAGCTAACTTTATTACTACTATAATTAATATACGAGCACCAGGTATAACAGTTAGATCAAACCCCCTTATTTGTATGAGCTGTAGGTATTACAACCCTCCTTCTCCTATTATCCCTACCAGTTACTAGCCTGGTGCCTATTACTATACTTCTTACAGATCGTAATTTAAATACTTCATTTTTCGACCCAGCTGGGGGAGGAGACCCTATTCTCTATCAACACCTTTTCTGATTTTTTGGTACACCCAGAAGTTTACTACGATGTGATGCTTGCACAAGTGATCCATAGCGTGAGAGTGTCGCTACC
+
~~~~~~~~~~~~~~~~~~~~~~~~~~~~~~~~~~~~~~~~~~~~~~~~~~~~~~~~~~~~~~~~~~~~~~~~~~~~~~~~~~~~~~~~~~~~~~~~~~~~~~~~~~~~~~~~~~~~~~~~~~~~~~~~~~~~~~~~~~~~~~~~~~~~~~~~~~~~~~~~_~~6[~~~~~~~y>~~~~~~~~~~~~~~~~~~~~~~~~~~~~~~~~~~~~~~~~~~~~~~~~~~~~~~~~~~~~~~~~~~~~~~~~~~~~~~~~~~~~~~~~&~~~~7~~~~7~}~~~~~~~~~~~~~~~~~~7~~x~~~~~~~~'~~~~~~~~~~~~~~~~~~~~~~~~~~~~~~~~~~~~~~~~~~~~|~~~~~~~~H~~~~~~~~~~~~~~~~~~~~~~~~~~~~~~~~~~~~~~~~~~~~~~~~~~~~~~~~~~~~~~~~~~~~~~~~~~~~~~~~~~~~~~~~~~~~~~~~~~~~~~~~~~~~~~~~~~~`~~~~~~~~~~~~~~~~~~~~~~~~~~~~~~~~~~~~~~~~~~~~~~~~~~~~~~~~~~~~~~~~~~~~~~~~~~~~~~~~~~~~~~~~~~~~~~~~~~~~~~~~~~~~~~~~~~~~~~~~~~~~~~~~~~~~~~~~~~~~~~~~~~~~~~~~~~~~~~~w(~~~~~~~~~~~~~~~~~~~~~~~~~~~~~~~~~~~~~~~~~~~~~~~~~~~~~~~~~~~~~~~~~~~~~~~~~~~~~~~~~~~~~~~~~~~~~~~~~~~~~~~~~~~~~~~~~~~~~~~~~~~~~~~~~~~~~~~~~~~~~~~~~~~~~~~~~~~~~~~~~~~~~~~~~~~~~~~~~~~~~~~~
@m54146_190729_151026/73466794/ccs|MID=KMPUH633-19
GGTAGATAGTACACTCTGTGTGCAGTCGAACATGTAGCTGACTCAGGTCACATTCAACCAATCATAAAGATATTGGAACTTTATATTTTATATTTGGAATATGAGCAGGTATAATTGGAATAGTCATTAAGTATATTAATTCGATTAGAATTAGGGACACCCAGGAGCTTTAATTGGTAAATGATCCAACTTTACAATACTATTGTAACAGCTCATGCATTTATTATAATTTTTTTTATAGTTATACCTACAATAATTGGAGGATTTGGAAATTGATTAAGTTCCATTAATACTTGGAGCTCCTGATATAGCATTTCCTCGAATAAATAATATAAGTTTTTGATTATTACCTCCTTCATTATCTCTACTTTTAATAAGTAATATAATCGAAACAGGAGTAGGGAACTGGTTGAACGGTTTATCCTCCCTTATCCTCGATCATAGGACATAATAATAGATCAGTAGATCTAGCAATTTTTTCACTTCATTTAGCAGGAATCTCATCAATTTTAGGAGCTATTAATTTTATTACAACAATTATTAATATACGATCTACTGGTATTTCATTTGATCGAATACCATTATTTGTGTGATCTGTATTTAATTACTGCTATTCTATTACTATTATCACTACCTGTATTAGCAGGAGCAATTACAATATTATTAACAGATCGAAATTTAAATACTTCATTTTTTGACCCTGCTGGAGGAGGAGATCCCAATTCTATATCAACATTTATTTTGATTTTTTGGATCACCCAGAAGTTTACCTACGATGTGATGCTTGCACAAGTGATCCACACAGTCGCAGTACGCCTACC
+
~~~~~~~~~~~~~~~~~~~~~~~~~~~~~~~~~~~~~~~~~~~~~~~~~~~~~~~~~~~~~~~~~~~~~~~~~~~~~~~~~~~~~~~~~~~~~~~~~~~~~~~~~~~~~~~~~~~~~~~~~~~~~~~~~~~~~~~~~~~~~~~~~~~~~~~~~~~~~~~Ah~~~~~~~r~~~~~~~~~j~~~~~);~~~~~~~~~~~~~~~~~~~~~~~~~~~~~~~~~~~~~~~~~~~~~~~~~~~~~~~~~~~~5~~~~~~~~~~~~~~~~~~~~~~~~~~~~~~~~~[~~~~~~~~~~~~~~~~~~~~T~~~~~~~~~~~~~~~~~~~~~~~~~~~~~~~~~~~~~~~~~~~~~~~~~~~~~~~~~~~4~~~~~~~~~~~~~~~~~~~~~~~~~~~~~~~~~~~~~~b~~~~~~~~~~~~~~~~~~~~~~~~~~~~~~~~~~~~~~~~~~~~~~~~~~~~~~~~~~~~~~~~~~~~~~~~~h~~~~~~~~~~~~~~~~~~~~~~~~~~~~~~~~~~~~~~~~~~~~~~~~~~~~~~~~~~~~~~~~~~~~~~~~~~~~~~~~~~~~~~~~~~~~~~~~~~~~~~~~~~~~~~~~~~~~~~~~~~~~S~~~~~~~~~~~~~~~~~~~~~~~~~~~~~~~~~~~~~~~~~~~~~~~~~~~~~~~~~~~~~~~~~~~~~~~~~~~~~~~~~~~~~~~~~~~~~~~~~~~~~~~~~~~~~~~~~~~~~~~~~~~~~~~~~~~~~~~~~~~~~~~~~~~~~~~~~~%~~~~~~~~~~~~~~~~~~~~~~~~~~~~~~~~~~~~~~~~~~~~~~~~~~~~~~~~~~~~~~~~~~
@m54146_190729_151026/60621653/ccs|MID=KMPRN1218-19
GGTAGATATATGCACGCTCTATGGATCACTTGTGCAAGCATCACATCGTAGTAAACTTCATGGATGTACCAAAAAATCAGAAAAGGTGTTGATAGAGAATAGGGTCTCCTCCCTCCAGGCTGGAGTCGAAAAATGAAGTATTTAAATTACGATATGTAAGATTAGTATTAGTAATGGCACCCTGCTAATACAGGTAAGAATGAAAGATGTAATAAAGCCGCAATGCCAACAACTCAGACAAATAAAGGGGTTTGGTCTAAGGTTATACCTGGTACCCGTATATTCAATTATGATGGTGATGAAGTTGGCTGCTCATAGAATTGAAGAGACACCTGCTAAATGTAGGGAGAAAATTGCAAGATCAACTGAGGCATCAGCATGCGCAATTCCAGCGGAAAGATGTGGGAATACTGTTCATTCTATACCTGCCCCGTTATCCACTAGACTTCTTGCTAGAAGAAGTGTGAGGGAAGGAGGTAATAATCAATATCTTATGTTACTTATTTGAGGAAATGCTATATCAGGTGCTCCTAATATTAAAGGTACTAATCAGTTACCAAATCCGCCAATCATAATTGGTATTACTATGAAGACGATTATAACAAAAGGGTGGGCAGTTACATGAACATTGTAGATTTGATCATCTCCGATTAGGGATCCTGGATGTCCTAACTCAGTACAGATTAAAATACTTATGGAAGTTCCAAGTATACCTACTCAGGCTCCAAGGATAAAATAAAGGGTTCCAATATCTTTATGATTTGTTGAACGTGACCTGAGTCAGCTACATGTTCGACTGCACACACGTGTCATGCGCTACC
+
~~~~~~~~~~~~~~~~~~~~~~~~~~~~~~~~~~~~~~~~~~~~~~~~~~~~~~~~~~~z~~~~~~Yh~~~~~~~~~~~~~~~~~~~~~~~~~~~~~~~~~~~~~~~~~~~~~+~~c~~~~~~~N~~~z~E~~~~~~~~1~~~~~~~~~~~~~~~~~j~~~a~~~~~~~~~~~~~~~~~-~~~~~~~~~~~~~~~~~~~~~~~~~~~~~~~~~~~~~~~~~~~~~~~~~~~~~~~~~~~~~~~~~~~~~~~~~~~~~~~~~~~~~~~~~~~~~~~~~~~~~~~~%~~~~~~~~~~~~~~~~~~~~~~~~~~~~~~~~~~~~~~~~~~~~~~~~~~~~~~~~~~~~~~~~~~~~~~~~~~~~~~~~~~~~~~~~~~~~~~~~~~~~~~~~~~~~~~~~~~~~~~~~~~~~~~~~~~~~~~~~~~~~~~~~~~~~~~~~~~~~~~~~~~~~~~~~~~~~~~~~~~~~~~~~~~~~~~~~~~~~~~~~~~~~~~~~~~~~~~~~~~~~~~~~~~~~~~~~~~~~~~~~~~~~~~~~~~~~~~~~~~~~~~~~~~~~~~~~~~~~~~~~~~~~~~~~~~~~~~~~~~~~~~~~~~~~~~~~~~~~~~~~~~~~~~~~~~~~~~~~~~~~~~~~~~~~~~~~~~~~~~~~~~~~~~~~~~~~~~~~~~~~~~~~~~~~~~~~~~~~~~~~~~~~~~~~~~~~~~~~~~~~~~~~~~~~~~~~~~~~~~~~~~~~~~~~~~~~~~~~~~~~~~~~~~~~~~~~~~~~~~~~~~~~~~~~~~~~~~~~~~~~~~~~~~~~~~~~~~~~~~~~~~~~~~~~~~~~~~~~
@m54146_190729_151026/29295138/ccs|MID=KMPGQ284-19
GGTAGATATATGCACGCTCTATGGATCACTTGTGCAAGCATCACATCGTAGTAAACTTCTGGGTGACCAAAAAATCAGAAAAGGTGTTGATAGAGAATAGGGATCTCCTCCTCCAGCTGGGTCGAAAAATGAAGTATTTAAATTACGATCTGTAAGAAGTATAGTAATGGCACCGGCTAGTAACCTGGTAGGGATAATAGGAGAAGGAGGGCTGTAATACCTACAGCTCATACAAATAAGGGGGTTTGATCTAATGTTATACCTGGTGCTCGTATATTAATTATAGTAGTAATAAAGTTAGCTGCTCCTAGAATTGAGGATACACCTGCTAAGTGAAGAGAAAAGATTGCGAGATCAACTGAGGCACCGGCGTGTGCGATTCTGGCTGAGAGAGGTGGGTATACTGTTCATCCAGTACCTGCTCCATTATCAACTAGGCTTACTTGCTAGGAGAAGAGGTAGAGAGAGGAGGGTAGCTAATCAAAATCTTATGTTATTTATTCGAGGGAATGCTATATCAGGTGCTCCTAATATTAAGGGTACTAATCAATTTCCAAATCCACCAATTATGATTGGTATTACTATGAAGAAGATTATTACGAAGGCGTGAGCAGTTAACAATAACATTATAAATTTGATCATCTCCAATTAGGGAGCCGGGATGTCCTAAGTTCAGTACAGGATTAGGATACTTATGGAAGTACCTAATATACCTGCTCAGGCTCCAGAGATGAAATAAAGGGTTCCAATATCTTTATGATTGGTTGACCGTGACCTGAGTCAGCTACATGTTCGACTGCGCGCGAGCGTGTCGCGCTACC
+
~~~~~~~~~~~~~~~~~~~~~~~~~~~~~~~~~~~~~~~~~~~~~~~~~~~~~~~~~~~~~~~~~~~~~~~~~~~~~~~~~~~~~~~~~~~~~~~~~~~O~~i~~~~~~k~J[~{g~~~~~~~~~~~~~~~~~~~~~~~~~~~~~~~~~~~~~~~~~~~~~~~~~~~~~~~~~~~~~~~~~S~4~z~~~~~~~~~~~~~~~~~~~~~~~~~~~~~~~~~~~~~~~~~~~~|~~~~~~~~~~~~~~~~~~~~~~~~~~~~~~~~~~~~~~~~~~~~~~~~~~~~~~@~~~~~~~~~~~~~~~~~~^_5~~~~~~~~~~~~~~~~~~~~~~~9~~~P3~~~~{~~~~~~~~~~~~~~~~~~~~~~~~~~~~~~~~~~~~~~~~~~~~~~~~~~~~~~~~~~~~~~~~~~~~~~~~~~~~~~~~~~~~~~~~~~~~~~~~~~~~~~~~~~~~6tk~~~~\)~~~p~~~I~d~TB~~~{~]<~~~~~~~~~~~~~~~~~~~~~~~~~~jc~~~~~~~~~~~~~~~~~~~~~~~~~~~~~~~~~~~~~~~~~~~~~~~~~~~~~~~~~~~~~~~~~~~~~~~~~~~~~~~~~~~@MJ~~~~~~~~~~~~~~~~~f~~~~~~~~~~~~~~~~~~~~~~~~~~~~~~~~~~~~~~~~~~~~R~5~D~~~~~~~~~~~-~~~~~~~~C5~~~~`~~~~~~~~~~~~~~~~~~~~~~7~~~~~~~~~~~~~~w~~P~~~~~~~~~~~~~~~~~~~~~~~~~~~~~~~~~~~~~~~~~~~~~~~~~~~~~~~~~~~~~~~~~~~~~~~~~~~~~~~~~~~~~~~~~~~~~~
@m54146_190729_151026/26149791/ccs|MID=KMPIT146-19
GGTAGATATGACATACACGCAGCAGTCGAACATGTAGCTGACTCAGGTCACATTCAACAATCATAAAGATATTGGTAACATTATATTTTATTTTTGGAGCATGAGCTGGAATAATTGGTACTTCATTAAGTATTTTAATTCGAGCAGAATTAGGACATCCAGGATCATTAATTGGAGATGACCAAATTTATAATGTAATTGTAACAGCACACGCTTTTGTAATAATTTTCTTTATAGTAATACCTATTATAATTGGAGGATTTGGAAATTGATTAGTGCCTTTAATATTAGGAGCTCCCTGATATAGCAGTTCCTCGAATAAATAATATAATTTTTTGACTTCTTCCTCCAGTCATTGACCTCTTTTATTAGCTAGTAGTATAGTAGACAATGGAGCTGGAACTGGATGAACAGTTTATCCTACCACTATCTGCAGCAATTGCACATGGAGGAGGATCAGTAGACTTTAGCAGTTTTTTCACTACATTTAGCAGGAATTTCTTCTATTTTAGGTGCTGTTAATTTTATTACTACTGTAATTAATATACGATCAACTGGAATTACATTTGATCCGAATACCATTATTTGTATGAGCAGTAGTAATTACTGCTATTCCTTTTATTATTATCTTTACCAGTATTAGCAAGAGCTATTACTATACTTCTAACAGATCGAAATTTAAATACCTCATTTTTTGATCCAGCATGGAGGAGTGAGGTCCTATTTTATATCAACATCTATTTTGATTTTTTGGTACACCCTGAAGTTTACTACGATGTGATGCTTGCACAAGTGATCCAATAGAGAGTGTCTCAGCTACC
+
~~~~~~~~~~~~~~~~~~~~~~~~~~~~~~~~~~~~~~~~~~~~~~~~~~~~~~~~~d|~~~~~~~~~~~~~~~~~z~~~~~~~~~~~~~~~~~~~~~~~~~~~~~~~~~~~~~~~~~~~~~~~~~~~~~~~~~~~~~~~~~~~~~~~~~~~~~~~~~x~~~~~~~~~~~~~~~~~~~~~~~~~~~~~~~jj~~~~~~~~~~~~~~~~~~~~~~~~~~~~~~~~~~~~~~~~~~~~~~~~~~~~~~~~~~~~~~~~~~~~~~~~~~~~~~~~~~~~~~~~~~~~~~~~~~~~~~~~k~~?~~~~~~~~T~~~H~~~~~~~~~~~~~~~~~~J~~~~~~~~~~~~~L~xm~a~~~~~~~~u~;~~~~~~~~~~~~~~~~~~~~~~~~~~J~~~k~~~~~~~~~~c~~~~~~~~~~~~~~~a~[~~~~~~~~~~~~~~~~~~~~~~~~~~~~~~~~~~~~~~~~~~~:~~~~~~~~~~~~~~~~~~~~~~~~~~do~~~~~~~~~~~~~~~~~~~~~~~~~~~~~~~~~~~~~~~~~~~~~~~~~~~~~~~~~~~~~~~~~~~~~~~~~~~~K%~~~~~~~~~~~~~~~~~~~~~~~~~~~~~~~~~~~~~~~~~~7~~~~~~~~~~~~~~~~~~~~~~~~~~~~~~~8~~~~~~~~~~~~~~D~~~~~~~~~~~~~~~~~~~~~~~~?u~~~~~~~~~~~~~~~~T6~~~~~~MN~~~~~~~~k~~~~~~~LP~~~~~~~~~~~~~~~~~~~~~~~~~~~~~~~~~~~~~~~~~~~~~~~~~~~~~~~~~~~~~~~~~~~~~~~~~~~~~~~~~~~~~~~~~
@m54146_190729_151026/6619377/ccs|MID=KMPFR1269-19
GGTAGATATGTATGTATGCACTGGATCACTTGTGCAAGCATCACATCGTAGTAAACTTCATGGATGTACCAAAAAATCAAAATAAATGCTGATAAAGAATAGGATCACCCCCCCCCCCCCAGCAGGATCAAAAAAAGTTGTATTGATATTACGATCAGTAAGTAATATAAGTAATCGCCCCAGCCAAAACCGGTAAGGAAAGCAGTAACAAAACTGCAGTGATTAGTACTGACCAAACAAATAATGGAGTACGATCTAAGGATATTCCTGTTGGACGTATATTCATGACACTAGTAATGAAATTAACTGCTCCTAAAATAGAAGAAATACCCGCTAAACTGAAGATGAAAAAATAGACATATCACACTCTTGGACCAGCATGAGCAGTATTCCCTGATAAAGGAGGATAAACAGTTCAGCCAGTTCCCACTCCCTATTTCAATTATAGGAACTGAGTATTAAAAGTGTTAAAGGAGGTAATAATCAGAATCTCATATTATTAAGCCGGGGAAAAGCTATATCAGGAGCACCAATTATTAAAGGTAATAATCAATTACCAAAACCTCCAATCATAATTGGTATAACTATAAAAAAAATCATAATAAAAGCATGAGATGTTACAATAACATTATATGCTTGATCATTATTAATAAAAGATCCTGGTTGAGCTAACTCAATACGAATAATTATTCTTAATATTATTCCTACTATACCTGACCAAATCCCAAATATAAAGTAAAGAGTCCCAATATCTTTATGATTTGTTGAACGTGACCTGAGTCAGCTACATGTTCGACTGCTATAGACTATCTGAGACTACC
+
~~~~~~~~~~~~~~~~~~~~~~~~~~~~~~~~~~~~~~~~~~~~~~~~~~~~~~~~~~~~~~~L~~~V~~~~~~~~~~~~~~~~~~~~~~~~~~~~~~~~~~~~~~~,~~~~~~~~~~~~~~~~~~~~~~~~~~~~~~~~~~~~~~~~~~~~~~~~~~~~~~~~~~~~s~~~~~~~~~~~~~~~~~~~~~~~~~~~~~~~~~~~~~~~~~~~~~~~~~~~~~~~~~~~~~~~~~~~~~~~~~~~~~~~~~~~~~~~~~~~~~~~~~~~~~~~~~~~~~~~~~~~~~~~~~~~~~~~~~~~~~~~~~~~~~~~~~~~~~~~~~~~~~~~~~~~~~~~~~~%~~~~P~~~~~~~~~~~~~~~~~~3~<~~~~~~~~~~~~~~~~~~~~~~~~~~~~~~~~~~~~~~~~~~~~~~~~~~~~~~~~~~~~~~~~Q'~~~~~~~~~~~~~~~S~8~~~~~~~~~~~~~~~~~~~~~~~~~~~~~~~~~~~~~~~~~~~~~~~~~~~~~~~~~~~~~~~~~~~~~~~~~~~~~~~~~~~~~~~~~~~~~~~~~~~~~~~~~~~~~~~~~~~~~~~~~~~~~~~~~~~~~~~~~~u~~~~~~~~~~~~~~~~~~~~~~~~~~~~~~~~~~~~~~~~~~~~~~~~~~~~~~~~~~~~~~~~~~~~~~~~~~~~~~~~~~~~~~~~~~~~~~~~~~~~~~~~~~~~~~~~~~~~~~~~~~~~~~~~~~~~~~~~~~~~~~~~~~~~~~~~~~~~~~~~~~~~~~~~~~~~~~~~~~~~~~~~~~~~~~~~~~~~~~~~~~~~~~~~~~~~~~~~~~~~~~~~~~~~~~~~
@m54146_190729_151026/9765487/ccs|MID=KMPRN1223-19
GGTAGATATGTATGTATGCACTGGATCACTTGTGCAAGGGCATCACATCGTAGTAAACTTCATGGATGACCAAAAAATCAGAAAAGGTGTTGATAAAGAATAGGGTCATCCTCCTCCGGCTGGGTCGAAAAATGAAGTATTTAAATTACTATCTGTAAGAAGTATAGTAATAGCACCAGCTAGTACTGGTAGGGATAAGAGGAGGAGGAGGGCTGTAATACCTACAGCTCATACGAATAAGGGGGTTTGATCTAATGCTATACCTGGTGCTCGTATATTAATTATAGGTAGTAATAAAGTTAGCTGCTCCTAGAATTGAGGATACACCTGCTAAGTGAAGAGAAAAGATTGCGAGATCAACTGAGGCACCAGGCGTGTGCGATTCCGGCTGAAAGAGGTGGGTATACTGTTCATCCAGTACCTGCTCCATTATCAACTAGGACTACTTGCTAGGAGAAGAGGTAAGAGAAGGAGGTAATAATCAAAATCTTATGTTATTTATTCGAGGGAATGCTATATCAGGTACTCCTAATATTAAGGGTACTAATCAATTTCCTGAATCCACCAATTATGATTGGTATTACTATGAAGAAGATTATTACGAAGGCGTGAGCAGTACAATAACATTATAAATTTGATCATCTCCAATTAGGGAACCCTGGGTGTCCTAATTCAGTACGGATTAAGATACTTATGGAAGTACCTAATATACCTGCCTCAGGCTCCAAAGATGAAATAAAGGGTTCCAATATCTTTATGATTTGTTGAATGTGACCTGAGTCAGCTACATGTTCGACTGCACACACGTGTCATGCGCTACC
+
~~~~~~~~~~~~~~~~~~~~~~~~~~~~~~~~~~~~~i~~~~~~~~~~~~~~~~~~~~~~~~~~~~~~~~~~~~~~~~~~~~~~~~~~~~~~~~-~~~~~~~~~~~~~`~~~~~~~~~~~~~~~~~~~~~~~~~~~~~~~~~~~~~~~~~~~~~~~~~~~~~~~~~~~~~~~~~~~~~~~~~~~j~q~~~~~~~~~~~~~~~~~~~~~~~~~~~~~~~~~~~~~~~~~~~~~~~~~~~~~~~~~~~~~~~~~~~~~~~~~~~~~~~~~~~~~~~~~~~~~~~~~~~~~~~~~q~~~~~~~~~~~~~~~~~~~~~~~~~~~~~~~~~~~~~~~~~~~~~~~~~|~~~v~~~~~~~~~~~~~~~~~~~~~~~~~~~~~~~~~~~~~~~~~~~~T~~~~~~~~~~~~~~~~~~~~~~~~~~~~~~~~~~~~~~~~~~~~~~~N~~~~~~~~~~~~~~~~~~~~X=~~~~~~~~~~~~~~~~~~~~~~~~~~~~~~~~~~~~~~~~~~~~~~~~~~~~~~~~~~~~~~~~~~~~~~~~~~~~~~~~~~~~~~~~~~~~b~~~~~~~~~~~~~~~~~~~~~~~~~~~~~~~~~~~~~~~~~~~~~~~~~~~~~~~~~~~~~~~~~~~~~~~~~~~~~~~~~~~~~~~~~~~~~~~~~~~~~~~~~~~~~~~~~~~~~~~~~~~~~~~~~~~K~~~~~~~~~~~~~~~~~~~~~~~~~~~~&~~~~~~~~~~~~~~~~~~~~~~~~~~~~~~~~~~~~~~~~~~~~~~~~~~~~~~~~~~~~~~~~~~~~~~~~~~~~~~~~~~~~~~~~~~~~~~~~~~~~~~~~~
@m54146_190729_151026/11075916/ccs|MID=KMPUH686-19
GGTAGATATGTATGTATGCACTGGATCACTTGTGCAAGCATCACATCGTAGTAAACTTCAGGATGACCAAAAAATCAAAATAGATGTTGATATAAAATAGGGTCTCCTCCTCCAGCTGGATCAAAGAATGAGGTATTTAAATTTCGATCAGTTAATAATATAGTAATAGCACCAGCTAATACTGGCAATGATAAAAGTAATAAAATGGCAGTAATCAGTACTGATCAAACAAATAAAGGTATTCGGTCAAATGTAATTCCTGTTGATCGTATATTAATTACTGTAGTAATAAAATTAATAGCTCCAAGAATTGATGAAATTCCTGCTAAATGAAGAGAGAAAATAGCTAAATCTACAGATCTATTATTATGTCCTATAATTGATGATAAGGAGGATAAACTGTTCATCCAGTCCCAACTCCTGTTTCAATTATATTACTTATTAATAAAAGAGATAATGATGAAGAGGTGATAAGAGGTAATAATCAAAATCTTATATTATTTATTCGTGGAAATGCTATATCAGGAGCTCCAAGTATTAATGGACTAATCAGTTTCCAAATCCTCCAATTATAGTTGGTATAACTATAAAAAAATTATTACAAATGCATGAGCTGTTACGATAGTATTATATAATTGATCATTTCCAATTAGGGAACCTGGATGTCCTAATTCAAACCGAATTAATATTCTTAAAGAAGTCCCAATTATACCTGCTCATATTCCAAATATGAAATAAAGTGTTCCAATATCTTTATGATTTGTTGACTGTGACCTGAGTCAGCTACATGTTCGACTGCCTACGCGCTCGCGTCTCTTACC
+
~~~~~~~~~~~~~~~~~~~~~~~~~~~~~~~~~~~~~~~~~~~~~~~~~~~~~~~~~~~~~~~~~~~~~~~~~~~~~~~~~~~~~~~~~~~~~~~~~~~~~~~~~~~~~~~~~~~~~~~~~~~~~~~~~~~~~~~~~~~~~~~~~~~~~~~~~~~~~~~~~~~~~~~~~~~~~~~~~~~~~~~~~~~~~~~~~~~~~~~~~~~~~~~~~~~~~~~~~~~~~~~~~~~~~~~~~~~~~~~~~~~~~~~~~~~~~~~~~~~~~~~~~~~~~~~~~~~~~~~~~~~~~~~~~~~~~~~~~~~~~~~~~~~~~~~~~~~~~~~~~~~~~~~~~~~~~~~~~~~~~~~~~~~~~~~~~~~~~~~~~~~~~~~~~~~~~~~~~~~~~~~~~~~~~@~~~~~~~~~~~~~~~~~~~~~~~~~~~~~~~~~~~~~~~~~~~~~~~~~~~~~~~~~~~~~~~~~~~~~~~~~~~~~~l~~~<~~~~~~~~~~~~~~~~~~~~~~~~~~~~~~~~~~~~~~e~~~~~~~~~~~~~~~~~~~~~~~~~~~~~~W~~~~~~~~~~~~~~~~~~~~~dc~~~~~~~~~~~~~~~~~~~~~~Y~~~~~~~~~~~~~~~~~~~~~~~~~~~~~~~~~~~~~~~~~~~~~~~~~~~~~~~~~~~~~~~~~~~~~~~~~~~~~~~~~~~~~~~~~~~~~~~~~~~~~~~~~~~~~~~~~~~~~~~~~~~~~~~~~~~~~~~~~~~~~~~~~~~~~~~~~~~~~~~~~~~~~~~~~~~~~~~~~~~~~~~~~~~~~~~~~~~~~~~~~~~~~~~~~~~~~~~~~~~~~~~~~~~~~~~~
@m54146_190729_151026/12321196/ccs|MID=KMPRN1199-19
GGTAGATATGTATGTATGCACTGGATCACTTGTGCAAGCATCACATCGTAGTAAACTTCAGGGATGTCCAAAAAATCAGAAAAGGTGTTGATAGAGAATAGGGGTCTCCTCCTCCGGCTGGGTCGAAAAATGAAGTATTTCAATTACGATCTGTAAGAAGTATTAGTAATAGCACCAGCTAGTACCGGTAGGGATAAGAGGAGAAGGAGGGCTGTAATACCCTACAGCTCATACAAATAAGGGGGTTTGATCTAATGTTATACCCTGGTGCTCGTATATTAATTATAGGTAGTAATAAAGTTAGCTGCTCCTAGAAATTGAAGGATACACCTGCTAAGTGAAGAGAAAAAATTGCGAGATCAACTGAGGCACCGGCGTGTGCGATTCCGGCTGAGAGAGGTGGGTATACTGTTCATCCAGTACCTGCTCCATTATCAACTAGGCTTCTTGCTAGGAGAAGAGGTAAGAGAAGGAGGTAACTAATCAAAATCTTATGTTAGTTTATTCGGGGGAATGCTATATCAGGTGCTCCTAATATTAAGGGTACTAATCAATTTCCAAATCCACAAATTATGATTGGCATTACTACAAAGAAGATTATTACGAAGGCATGGGCAGTTACGATAACATTATAAATTTGATCATCTCCAATTAGGGAACCTGGATGTCCTAGTTCAGTACGGATTAAGATACTTATGGAAGTGCCTAATAGACCCGCTCAGGCTCCAAAGATGAAATAAAGGGTTCCAATATCTTTATGATTTGTTGACCGTGACCTGAGTCAGCTACATGTTCGATGCATAGATATACGTATAGCTACC
+
~~~~~~~~~~~~~~~~~~~~~~~~~~~~~~~~~~~~~~~~~~~~~~~~~~~~~~~~~~~~~~~~~~~~~~~~~~~~~~~~~~~~~~~~~~~~~~~~~~~~~~~~~~~~~~~~~~~~~~~~~~~~~~~~~~~~~~~~~.~~~~~~~~~~~~~~~~~~~~~~~~~~~~~~~~~P~~~~~~~~~~~~~~~~~~~~~~~~~~~~~~~~~~~~~~~~~~~3~~~'~~~~~~~~~~~~~~~~~~~~~~~~~~~~~~~~~~~~~~~~~~~~~~~~~~~~~~~~~~~~~~~~~~~~~~~~~~~~~~~~~~~~~~~~~~~~~&U~~~~~@~@~~~~~~~~~~~~o~~~~~~~~~~~~~~~~~~~~~~~~~~~~~~~~~~~~~~~~~~~~~~~~~~~~~~~~~~~~~~~~~~~~~~~~~~~~~~~~~~~~~~~~~~~~~~~~~~~~~~~~~~~~~~~~~~~~~o~~~~~>~;~~~~~~~~~~~~~~~~~ud~~~~~~~~~~~~~~~~~*}~~~~~~~~~~~~~~~~~~~~~~~~~~~~~~=~~~~~~~~~~~~~~~~~~~~~~~~~~~~~~~~~~~~~~~~~~~~~~~~~~~~~~~~~~~~~~~~~~~~~~~~~~~~~~~~~~~~~~~~~~~~~~~~~~~~~~~~~~~~~~~~~~~~~~~~~~~~~~~~~~~~~~~~~~~~~~~~~~~~~~~~~~~~~~~~~~~~~~~~~~~~~~~~~~~~~~~~~~~~~~~~~~~~~~~~~~~~~~~~~~~~~~~~~~~~~~~~~~~~~~~~~~~~~~~~~~~~~~~~~~~~~~~~~~~~~~~~~~~~~~~~~~~~~~~~~~~~~~~~~~
@m54146_190729_151026/53936892/ccs|MID=KMPRN1188-19
GGTAGATGTATACATATGTGATGGATCACTTGTGCAAGCATCACATCGTAGTAAACTTCATGGGTGACCAAAAAATCAGAAAAGGTGTTGGTAGAGAATAGGGTCTCCTCCTCCGGCTGGGTCGAAAAATGAAGTATTTAAATTACGATCTGTAAGAAGTATAGTAATGGCACCGGCTAGTAACTGGTAGGGATAACAGGAGAAGGAGGGCTGTAATACCTACAGCTCATACAAATAAGGGGGTTTGATCTAATGGTATACCTGGTGCTCGTATATTAATTATAGGTAGTAATAAAGTTAGCTGCTCCTAGAATTGAGGATACACCTGCTAAGTGGAGAGAAAAGATTGCGAGATCGACTGAGGCACCAGCGTGTGCGATTCCGGCTGAGAGAGGTGGGTATACTGTTCATCCAGTACCTGCTCCGTTATCAACTAGGCTTCTTGCTAGGAGAAGAGTGTAGAGAAGGAGGTAGCTAGTCAAAATCTTATGTTATTTATTCGAGGGAATGCTATAGTCAGGTGCTCCTAATATTAAGGGTACTAATCAATTTCCGAATCCACAAATTATAATTGGCATTACTACTGAAGAAGATTATTACGAAGGCAGTGAGCAGTTAACAATAACATTATAAATTTGATCATCTCCAATTAGGGAACCTGGATGTCCTAATTCAGTACGGATTAAGATACTTATGGAAGTACCTAATATACCCTGCTCAGGCTCCAAAGATGAAATAAAGGGTTCCAATATCTTTATGATTGGTTGACCGTGACCTGAGTCAGCTACATGTTCGACTGCTCTGTCTCGCGTGTGTCTACC
+
~~~~~~~~~~~~~~~~~~~~~~~~~~~~~~~~~~~~~~~~~~~~~~~~~~~~~~~~~~~~~~~~~~k;~~~~~~~~~~~~~~~~~~~~~~~~~~~~~~~~~~~~~~P~~s~~~~~~~=~~~~~~~~~~~~~~~~~~~~~~~~~~~~~~~~~~~~~~~~~~~~~~~~~~~~~~~~~~~~~~~~~~~~~~~~~~~~~~~~~~~~~~~~~~~~~~~~~~~~~~~~~~~~~~~~~~~~~~~~~~~~~~~~~~~~~~~~;0~~~~~~~~~~~~~~~~~~~~~~~~~~~~P~~~~~~~~~~~~~~~~~~~~~~~~~~~~~~~~~~~~~~~~~~~~~N~~~b~~~~~~~~~~~~~~~~~~~~~~~~~~~~~~~~~~>~~~~~~~~~~~~~~~~~~~~~~~~~~~~~~~~~~~~~~~~~~~~~~~~~~~~~~~`~~~~~~~~~~~~~~~Q~~~~~~X~~~H~a~~~~~~~~~~~~~~~~~~~8;~~~~~~~~~~~~~~~~~~~~~~~~~~~R~~~~~~~~~~~~~~~~~~~~m~~~~~~~~~~~~~~~~~~~~~~~~~~~~~~~~~~~~~~~~~~~~~~~~~~~|~~~~~~~l~~~~~~~~~~~~~~~~~~~~~~~~~:~~~~~~~~~E~~~~~~~~~~~~~~~~~~~~~~~~~~~~~~~~~~~~~~~~~~~~~~~~~~a~~~~~~~~~~~~~~~~~~~~~~~~~~~~~~~~~~~~~~~z~~[~~~~~~~~~~~~~~~~~~~~~~~~~~~~~~~~~~~~~~~~~~~~~~~~~~~~~~~~~~~~~~~~~~~~~~~~~~~~~~~~~~~~~~~~~~~~~~~~~~~~~~~~~~
@m54146_190729_151026/55312716/ccs|MID=KMPRN1200-19
GGTAGATGTATACATATGTGATGGATCACTTGTGCAAGCATCACATCGTAGTAAACTTCTGGGTGTACCAAAAAATCAGAAGAGGTGTTGATAAGAATAGGGTCTCCTCCTCCGGCTGGGTCGAAAAATGAAGTATTTAAGTTACGATCTGTAAGAAGTATAGTAATAGCACCAGCTAGTACCGGTAGGGGATAAGAGGAGAAGGAGGGCTGTAATACCTACAGCTCATACAAATAAGGGGGTTTGATCTAATGTTATACCTGGTGCTCAGTATATTAATTATAGTAGTAATAAAGTTAGCTGCTCCTAGAATTGAGGATACACCTGCTAAGTGAAGAGAAAAGATTGCGAGATCAACTGAGGCACCGGCTGTGTGCGATTCCGGCTGAGAGAGGTGGGTATACTGTTCATCCAGTACCTACCTGCTCCATTATCAACTAGGCTTCTTGCTAGAAGAAGAGTGAGAGGAAGGAGGTAATAATCAAAATCTTATGTTATTTATTCGGGGAATGCTATATCAGGTGCTCCTAATATTAAGGGTACTAATCAATTTCCGAATCCACCAATTATGATTGGTATTACTATGAAGAAGATTATTACGAAGGCATGAGCAGTTACGATAACATTATAAATTTGATCATCTCCCAATTAGAGAACCTGGGTGTCCTAGTTCAGTACGGATTAAGATACTTACTGGAAGTACCTAATATACCTGCCTCAGGCTCCAAAGATGAAATAAAGGGTTCCAATATCTTTATGATTTGTTGACCGTGACCTGAGTCAGCTACATGTTCGACTGCATAGATATACGTATAGCTACC
+
~~~~~~~~~~~~~~~~~~~~~~~~~~~~~~~~~~~~~~~~~~~~~~~~~~~~~~~~~~~~~~~~~Z{~~~~~~~~~~~~~~~~~~~~~~~~~37~~~~~~~~~~~~~~~~~~~~~~~~~~~~~~~~~~~~~~~~~~~~~~o~~~~~~~~~~~~~~~~~~~~~~~~~~~]~~~~~~~~~~~~~~~~~~Q~~~~~~~~~~~~~~~~~~~~~~~~~~~~~~~~~~~~~~~~~~~~~~~~~~~~~~~~~~~~~~~~~~~~~~~~~~~~~~~~~l~~~~~~~~~~~~~~~~~~~~~~~~~~~~~~~~~~~~~~~~~~~~~~~~~~~~~~~~~~~~~~~~~~~~~~~~~j~~~~~~~~~~~~~~~~~~~~~~~~~~A~~~~~~~~~~~~~~~~~~~~~~~~~~~~~~~~~~~~~~~~~~~~~~~~~~~~~~~~~~~~~~~~~~~~~~~~~~~~~~~~~La~~~~~~~~168~~~~~~~~r~~~~~~~~~~~~~~~~~~~~~~~~~~~~~~~~~~W~~~~~~~~~~~~~~~~~~~~~~~~~~~~~~~~~~~~~~~~~~~~~~k~~~~~~~~~~~~~~~~~~~~~~~~~~~~~~~~~~~~~~~~~~~~~~~~~~~xf~y~~~~~~~~~~~~~~~~~~~~~~~~~~~~~~~hm~~~~~~~~~~~~~~~~~~~~~~~~~~~~~~~~~~~~~~~~~~~~~~~~~~~~~~~~~~~~~~~~~~~~~~~>~~~~~~~~~~~~~~~~~~~~~~~~~~~~~~~~~~~~~~~~~~~~~~~~~~~~~~~~~~~~~~~~~~~~~~~~~~~~~~~~~~~~~~~~~~~~~~~~~~~~~~~~~
@m54146_190729_151026/22479213/ccs|MID=KMPRN1188-19
GGTAGATGTATACATATGTGATGGATCACTTGTGCAAGCATCACATCGTAGTAAACTTCAGGATGTACCAAAAAATCAGAAAAGGTGTTGATAAAGAATAGGGTCTCCTCCTCCGGCTGGGTCGAAAAATGAAGTAGTTTAAAGTTACGATCTGTAAGAAGTATAGTAATAGCACCAGCTAGTACCGGTAGGGATAAGAGGAGAAGGAGGGCTGTAATACCTACAGCTCATACAAATAAGGGGGTTTGATCTAATGTTATACCTGGTGCTCAGTATATTAATTATAGTAGTATAAAGTTAGCTGCTCCTAGAATTGAGGATACACCTGCTAAAGTGAAGAGAAAAGATTGCGAGATCAACTGAGGCACCAGGCGTGTGCGATTCCGGCTGAGAGAGGTGAGTATCACTGTTCATCCAGTACCTGCTCCACTATCAACTAGGCTTCTTGCTAGGAAGAAGAGTGAGAGAAGGGGTAGTAAATCAAAATCCTTATGTTATTTATTCGAGGGAATGCTATATCAGGTGCCTCCTAATATTAAGGGTACTAATCAATTTCCGAATCCACCAATTATGATTGGTATTACTAGTGAAGAAGATTATTACGAAGGCGTGAGCAGTACAATAACACTATAAATTTGATCATCTCCAATTAGGGAACCTGGATGTCCTAATTCAGTAGCGGATTAAGATACTTATGGAAGTACCTAGTATACCTGCTCAGGCTCCAAAGATGAAAGTAAAGGGTTCCAATATCTTTATGATTGTTGAATGTGACCTGAGTCAGCTACATGTTCGACTGCTCTGTCTCGCGTGTGTCTACC
+
~~~~~~~~~~~~~~~~~~~~~~~~~~~~~~~~~~~~~~~~~~~~~~~~~~~~~~~~~~~~~~~~~~~~~~~~~~~~~~~~~~~~~~~~~~~~`~2~~~~~k~~~~~~~~~~~~~~~~~~~~~~~~~~~~~~~~~~~~~~~:~~)~~~~~~~~~~~~~~~~~~~~~~~~~~~\~~~~~~~~~~~~~~~dk~0~~~~~~~~~~~~~~~~~~~~~~~~~~~~~~~~~~~~~~~~~~~~~~~~~~~~~~~~~~~~~~~~~~~~~~~~~~~~~~~~V~~~~~~~~~~~~~~~~~~~A~~~~S~~~~~~~~~~~~~~~~~~~~~~~~~~~~~~~~~2~~V~~~~~~~c~~~j~~~~~~~~~~~~~~~~~~~~~~~~~~~~~~~~~~~~~~~~~~~~~~~~~~~~b~~~~~a~~~~~~~~~~~~~~~~~~~~~~~~~~~~~~~~~~~~~~~~~~~~~~R~~~~~~~~~~qC~~~~~z~~~~~~~W~~~~~~~~~a~~~~~~~~~~~~~~~~~~~~~~~~~~~~~~v~~~~~~L~t~~~~~~~~~~~~~~~~~~~~~~~~~~~~~TX~~~~~~~~~~~~~~~~~~~~~~~~~~>~~~~~~~~~~~~~~~~~<~~~~~~~~~1~~~~~~~~~~~~~~~~~~~~~~~~~~~~~~~~~~~~~~~~~~~~~~~~~~~~~~~~~~~~~~~~~~~~~~~~~~~~~~~~~~~~~~~~~~~~~~~~~~~~~~@`t~~~~~~~~~~~~~~I~~~~~~~~~~~~~~~~~~~~~~~~~~~)~S~~~~~~~~~~~~~~~~~~~~~~~~~~~~~~~~~~~~~~~~~~~~~~~~~~~~~~~~~
@m54146_190729_151026/4260157/ccs
GGTAGATGTGTATATAGATATGCAGTCGAACATGTAGCTGACTCAGGTCACAGTCAACAAATCATAAAGATATTGGAACATTATATTTTATTTTTGGTTCATGATCAGGAATAATTGGTACATCTTTAAGTATATTAATCCGGACAGAACTAGGAAATTCAGGTAGACTAATTAGAAACTGACCAAATTTATAATACTATTGTAACAGCTCATGCATTTATTATAATTTTTTTTATAGTCATACCTATTATAAATTGGAGGATTTGGTAATTGATTAGTACCCTTAATATTAGGAGCTCCTGATATAGCTTTCCACGCTTAAATAATATAAGATTTTGATTATTACCCCCTCACTAACTTTTCTCCTCATAAGATTTATTATTGATAAAGGAGCAGGAACAGGATGAACCGTTTATCCACCTTTATCATCAAATATTGCTCACGAAGGAGCATCAGTTGACTTAGCAATTTTTAGACTACATATAGCAGGAATCTCATCAATTTTAGGAGCTATAAATTTTATTTCCACAATTATAAATATACGTCCAGAAGGAATAAAATTAGACCGTACCCCTTATTCGTTTGAGCTGTAAAAATCACAGCTATTCTTTTATTAATTTCTTTACCAGTTTTAGCAGGAGCAATTACAATACTATTAACAGATCGTAATATCAATACATCATTTTTTGACCCTGCAGGAGGGGGAGACCCTATCTTATACCAGCATTTATTTTGATTTTTTGGTACATCCAGAAGTTTACTACGATGTGATGCTTGCACAAGTGATCCATGTGTATCAGTACATGCTACATCCTCTTTTT
+
~~~~~~~~~~~~~~~~~~~~~~~~~~~~~~~~~~~~~~~~~~~~~~~~~~~~~~~~~~~~~~~~~~~~~~~~~~~~~~~~~~~~~~~~~~~~~~~~~~~~~~~~~~~~~~~~~~~~~~~~~~~~~~~~~~~~~~~~~~~~~~~~~~~~~~~~t~~~~~~~~~~~~~~~~~~~~~~~~~~B~~~~~~~~~~~~~~~~~~~~~~~~~~~~~~~~~~~~~~~~~~~~~~~~~~~~~~~~~~~~~~~~~~~~~~~K~~~~~~~~~~~~~~~~~~~~~~~~~~~~~~~~~~~~~~~~~~~~~~~~~~~~~~~~~G~~~~~~~~~~~~~~~~~~~~~~~~~~~~~~~~~~~~~~~~~~~~~~~~~~~~~~~~~~~~~~~~i~~~~~~~~~~~~~~~~~~~~~~~~~~~~~~~~~~~~~~~~~~~~~~~~~~~~~~~~~~~~~~~~~~~~~~~~~~~~~~~~~~~~~~~~~~~~~~~~~~~~~~~~~~~~~~~~~~~~~~~~~~~~~~~~~~~~~~~~~~~~~~~~~~~~~~~~~~~~~~~~~~~~~~~~~~u~~~~~~~~~F~~~~~~~~~~~~~~~~~~~~~~~~~~~~~~~~~~~~~~~~~~~~~~~~~~~~~~~~~~~~~~~~~~~~~~~~~~~~~~~~~~~~~~~~~~~~~~~~~~~~~~~~~~~~~~~~~~~~~~~~~~~~~~~~~~~~~~~~~~~~~~~~~~~~~~~~~~~~~~~~~~~~~~~~~~~~~~~~~~~~~~~~~~~~tx~~~~~~~~~~~~~~~~~~~~~~~~~~~~~~~~~~~~~~~~~~~~~~~~~~~~~~~~~~~~~~~~~~~~~~~~~yo
@m54146_190729_151026/34865706/ccs|MID=KMPRW114-19
GGTAGCACGCACACACGCGCGGCAGTCGAACATGTAGCTGACTCAGGTCACATTCAACAAATCATAAAGATATTGGAATCCTTTATTTTATTTTTGCTATTTGAGCTGGTTTAATTGGGTCTTCTATAAGAATAATTATCCGAATTGAACTAGGAACCTGTGGTCCCTTAATTAATAATGACCAAATTTATAATTCTATTGTTACAGGACATGCCTTTATTATAACTTTTTTTATAGTTATACCATTTATAATTGGAGGATTTGGAAATTTCTTAGTTCCATTAATATTAGGAGCTCCTGATATAGCTTACCCTCGAATATATAATATAAGTTTTTGATTACTCCCCCCTTCAATTTTATTATTAACTATTAGAAACTTTATTGGGTCAGGTGTAGGAACAGGATGAACTGTTTATCCTCCTTTAACATCTAATATTTACCATAATGGACCCTCTGTAGATTTAGCAATTTTTTCTCTCCATATTGCTGGAGCCTCTTCTATTCTTGGGGCAATTAATTTTATTTCAACTATTATTAACATACATCCATAAAAATTTTTCCCTTGATAAAATTCCTCTTTTAGTTTGATCTAATTCTTAATTACCTGCTATTTTACTTCTTCTTTCTCTTCCATGTTTTAGCTAGGAGCTATTACAATACTACTAACTGATCCGTAACTTTAAATACTTCATTTTTTGATCCATCAGGTGGAGGAGACCCAATTCTTATATCAACACTTATTTTGATTTTTTGGTCACCCATGAAGTTTACTACGATGTGATGCTTGCACAAGTGATCCAAGCGACGCGAGAGTGCCTACC
+
~~~~~~~~~~~~~~~~~~~~~~~~~~~~~~~~~~~~~~~~~~~~~~~~~~~~~~~~~~~~~~~~~~~~~~~~~~~~~~~~~~~~~~~~~~s~~~~~~~~~~~~~~~~~~~~~~~~~~~~~~~~~~~~~~~~~~~~~~~~~~~~~~~~~~~~~~~~~~~~~~~~~~~~~~~~~~~~~~~~~~~~~~~~~~~~~~~~~~~~~~~~~~~~~~~~~~~~~~~~~~~~~~~`~~~~~~~~~~~~~~~~~~~~~~~~~~~~~~~~~~~~~~~~~~~~~~~~~~~~~~~~~~~~~~~~~~~~~~~~~~~~~~~~~~~~~~~~~~~~~~~~~~~~~~~~W~~~~~~~~~~~j~~~~~~~~~~~~~~~~~~~~~~~~~~~~~z~~~~~~~~~~~~~~~~~~~~~~~~~~~~~~~~~~~~~~~~~~~~~~~~~~~~~~~~~~~~~~~~~~~~~~~~~~~~~~~~~~~~~~~~~~~~~~j~~~~~~~~~~~~~~~~~~~~~~~~~~~~~~~~~~~~~~~~~~~~~~~~t~~~~~~~~~~~~~~~~~~~~vX~~~~UC~~~[~~~~n~~~~~~~~~~~~|~~~~~~~~~~~~~~~~~~~~~~~N~~~2<~~~~~~T~{~~~~v~~~~~~~~~~~~~~?H)&~x~MN~z~~~~~,O~~~~~~~~~~~~~~~~~@~~~~~~<w~~/~~~~~,,~~~~~~~~~~~~c~~~~~~~~~~~~~~~~~~~~~~~~~|~~~~Si~C~~~~~~~~~~~>~~~~~~~~Z~~~~~~~~~~~~~Yj~~~~~~~~~~~~~~~~~~~~~~~~~~~~~~~~~~~~~~~~~~~~~~~~~~~~~~~~~~~
@m54146_190729_151026/39912037/ccs|MID=KMPRN1245-19
GGTAGCACGCACACACGCGCGGCAGTCGAACATGTAGCTGACTCAGGTCACAGGTCAACAAATCATAAAGATATTGGAACTTTATATTTTATTTTCGGAGCTTGAGCAGGAATACTAGGCACCTCCAGTAAGTATCCTTATCCGAACTGAACTAGGCCATCCTGGATCTCTTATTGGAGATGATCAAATTTATAATGTTATTGTTACTGCCTCATGCATTTGTTATAATCTTCTTTCATAGTTATACCAATTATAATCGGTGGTTTTGGTATTGACTTAGTACCTCTTATATTAGGAGCCCCTGATATAGCATTTCCCCGTATAAATAATATAAGCTTTTGATTATTACCTCCCTCACTTTCCCTACTACTAGCAAGTAGTCTAGTAGAAAATGGTGCAGGTACAGGATGAACAGTCTATCCTCCGCTCTCAGCCTGGAATCGCTCATGCAGGTGCTTCAGTCGATCTAGCCATCTTTCTCTCTTCATTTAGCATGGTGTCTCTTCCATTCTAGGAGCTGCTAATTTTATCACCACTATAATTAATATACGAGCTCCAGGTATAACTTTAGACCAAACCCCTTTATTTGTCTGAGCAGTAGGAATTACAGCCCTTCTTCTTCTCCTTCCTTAGCCTGTCCTAGCAGGTGCAATTACTATACTCCTCACAGATCGAAACTTAAATACCTTCATTTTTTGATCCTGCTGGAGGAGGAGATCCTAATCCTCTATCAACATCCTCTTTTGATTTTTTGGACACCCTGAAGTTTACTACGATGTGATGCTTGCACAAGTGATCCAAGATATCATCAGCGAGCTACC
+
~~~~~~~~~~~~~~~~~~~~~~~~~~~~~~~~~~~~~~~~~~~~~~~~~~~~J~~~~~~~~~~~~~~~~~~~~~~~~~~~~~~~~~~~~~~~~~~~~~~~~~~~~~~~~~~~~~~~~~~~~~~~~~w~~~~~~~~~~~~~~~~~~~~~~~~~~~~~~~~~\~~~~~~~~~~~~~~~~~~~~~~~~~~~~~~~~~~~~~~,~~~~~~~~~?~~~~~~~~~~~~~~~~~~~~r~~C~~~~~~~~~~~~~~~~~~~~~~~~~~~~~~~~~~~~~_~~~~h~~~~~~~~~~~~~~~~~~~~~~~~~~~~~~~~~~~~~~~~~~~~~~~~~~~~~~~~~~~~~~~~~~~~~~~k~Q4~~~~~~~~~~~~~~~~~~~~~~~~~~~~~~~~~~~~~~~~~~~~~~~~~~~~~~~~~~~~~~~~~~~~~~~~~~~~~~~~~~~c~~~~~~~~~~~~~~~~~~~~~~~~~s~~~~~~~~~~~~~~~~~~J^~~~~~f~~~~~~~~~~~~~~~~~~~~~~~~~~~~~~~~~~~~~~~~~w~~~~~~~~~~~~~~~~~~~~~~~~~y~~~~~~~~~~~~~~~~~~~~~~~~~~~~~~~~~~~~~~~~~~~~~~~~~~~~~~~~~~~~~~~~~~~~~q~~~~~~Z~~~~~~~~~~~~~~~~~~~~~~E~~~~~~~~~~~~~~~~~~~~~~~~~~~~~R~~~~~~~~~~~~~~~~~~~~~~~~~~~~~~~~~~~~~~~~~~~~~{~~~~d~~~~~~~~~~~~~~~~~~~~~~~~~~~~~~~~~~~~~~~~~~~~~~~~~~~~~~~~~~~~~~~~~~~~~~~~~~~~~~~~~~~~
@m54146_190729_151026/31588435/ccs
GGTAGCACGCACGCACACACGCGCGGCAGTCGAACATGTAGCTGACTCAGGTCACATTCAACCAATCATAAAGATATTGGAACCTTATATTTTATTTTCGGAGCTTGAGCAGGAATACTAGGCACCTCCATAAGTATCCTTATCCGAACTGAACTAGGCCACCCTGGATCTCTTATTGGAGATGATCAAATTTATAATGTTATTGTTACTGCCCACGCATTTGTCATAATTTTCTTTATAGTTATACCAATTATAATCGGTGGTTTTGGTAATTGACTTGTACCACTTATATTAGGAGCCCCTGATATAGCATTTCCCCGTATAAATAATATAAGCTTTTGATTATTACCTCCCTCACTTTCCCTACTACTAGCAAGTAGTCTAGTAGAAAATGGTGCAGGTACAGGATGAACAGTCTATCCTCCACTCTCAGCTGGAATCGCTCATGCAGGCGCTTCAGTTGATCTAGCTATCTTTTCTCTTCACTTAGCAGGTGTCTCTTCCATTTTAGGAGCCGCTAATTTCATTACCACTATAATCAATATACGAGCTCCAGGTATAACTTTAGACCAAACCCCTTTATTTGTTTGAGCAGTAGGAATTACAGCCCTCCTTCTTCTCCTTTCCTTACCTGTCCTAGCAGGTGCAATTACTATACTCCTCACAGATCGAAATTTGAATACCTCATTTTTTGATCCTGCTGGAGGAGGAAGATCCAATCCTCTATCAACACCTCTTTTGATTTTTTGGTACACCCATGAAGTTTACTACGATGTGATGCTTGCACAAGTGATCCACGTCTCTATCTCTCTACTACTACC
+
~~~~~~~~~~~~~~~~~~~~~~~~~~~~~~~~~~~~~~~~~~~~~~~~~~~~~~~~~~~~~~~~~~~~~~~~~~~~~~~~~~~~~~~~~~~~~~~~~~~~~~~~~~~~~~~~~~~~~~~~~~~~~~~~~~~~~~~~~~~~~~~~~~~~~~~~~~~~~~~~~~~~~~~~~~~~~~~~~~~~~~~~~~~~~~~~~~~~~~~~~~~~~~~~~~~~~~~~~~~~~~~~~~~~~~~~~~~~~~~~~~~~~~~~~~~~~~~~~~~~~~~~~~~~~~~~~~~~~~~~~~~~*l~~~~~~~~~~~~~~~~~~~~~~~~~~~~~~~~~~~~~~~~~~~~~~~~~~~~~~~~~~~~~~~~~~~~~~~~~~~~~~~~~~~~~~~~a~~~~~~~~~~~~~~~~~~~~~~~~~~~~~~~~~~~~~~~~~~~~~~~~~~~~~~~~~~~~~~~~~~~~~~~~~~~~~~~~~~~~~~~~~~~~~~~~~~~~~~~~~~~~~~~~~~~~~~~~~~~~~~~~~~~~~~~~~~~~~~~~~~~~~~~~~~~~~~~~~~~~~~~~~~~~~~~~~~~~~~~~~~~~~~~~~~~~~~~~~~~~~~~~~~~~~~~~~~~~~~~~~~~~~~~~~~~~~~~~~~~~~~~~~~~~~~~~~~~~~~~~~~~~~~~~~~~~~~~~~~~~~~~~~~~~~~~~~~~~~~~~~~~~~~~~~~~~~~~~~~~~~~~~~~~~~8~~~~~~~~~~~~~~~~~~~~~~~~~~~~~~~~~~~~~~~~~~~~~~~~~F~~~~~~~~~~~~~~~~~~~~~~~~~~~~~~~~~~~~~~~~~~~~~~~~~~~~~~~~~~~|L~
@m54146_190729_151026/28836085/ccs|MID=KMPLR038-19
GGTAGCACGTGTAGGCACGATGTCAGCGCGGCAGTCGAACATGTAGCTGACTCAGGTCACAGTCAACCAATCATAAAGATATTGGAACTTTATATTTTATTTTCGGAATTTGAGCCGGTATAGTTGGTACTTCTTTAAGACTTTTAATTCGAGCAGAATTAGGTAACCTGGGCTCATTAATTGGGGATGACCAAATTTATAACACTATTGTAACAGCTCATGCTTTTATTATAATTTTTTTTATAGTTTATACCTATTATAATTGGAGGATTTGGTAATTGATTAGTTCCTTTAATATTAGGAGCCCCAGATATAGCTTTTCCTCGAATAAATAATATAAGTTTTTGACTTTTACCTCCTTCTTTAACTTTACTAATTTCCAGTAGAATTGTAGAAAATGGAGCAGGAACAGGTTGAACAGTTTATCCACCTTTATCTTCTAATATTGCTCATAGAGGAAGATCTGTAGATTTAGCTATTTTTTCTCTTCATTTAGCTGGAATTTCTTCTATTTTAGGAGCTATTAATTTTATTACTACAATTATTAATATACGACTTAATAATTTATCTTTTGATCAAATACCTTTTTTTGTATGAGCTGTAGGAATTACAGCTCTTCTTCTCCTTCTTTCATTACCTGTACTAGCAGGTGCTATTACTATATTATTAACTGATCGAAATTTAAATACATCTTTTTTTGATCCTGCTGGAGGAGGTGACCCTATCTTATATCAACATTTATTTTGATTTTTTGGACACCCAGAAGCTTACTACGATGTGATGCTTGCACAAGTGATCCAGTCTGTATAGCTATCTCTACC
+
~~~~~~~~4*)VQGc`@H^eiekm`J6PcGmuXf`wrJ~wfc|~zoyy~~~}heL~z}veKx~xS~g~d~Y}x~Z~~yh}hh~c~g~xDsjv`vM~~~zJ~~~~]}W~I~~|{za~U}sch]d?~\~dZsU~|N~~f~xV^:~~oUpUoggdOrwyF~[~Q.Tei~g~wV~~zw}gh~Y~g~P~~qxdfTS~,~qOs~kmV~]ocn|`~vsG~wsyr|SZv\wH~o~zk~vzHp/~~mhs{iRm[g5pppyuQ~ziA~HoW~M~`~zO~yR~~W~}V~\~|}m~tZf~T~Z~~b~nth~e=~f]2s~rMIegVj\x}E~dlhw{WSV`rN~~ji~|h}\z[0cT]~ys|A~~~sX}g:rk~}[~~h~zS~~rbwH~H~sj~yy~fzE~l~}~yyF~~~zYhhxjT/`]~~~`~_~hZ~irt9~Yimg~hU~N{~xxeS|zkU~o{b~<zd~tld|yb~4~jh~}|{mzb|O~~xd~]{6u~~~|yzwY~~oG~~rsxyh~f~]~~}d~z}{?~~zs]~]_z{gj~Z~I~~~iZ~{wjxz\~hwrh~a~nrnc{ufvV~cybhc[~~~qd?~~~x`zt?~~}gZ~;~~~~~{uk_vj{zwnxxyh~k~Z~|~v`wpeW~hY~skZ~h~~S~~dfm~uD~`ZW|~jyg~{]~nrHPnP~n^\MoXOuo`~XxjU^_eV]EpREo~P~rEb`qsq3cex~~~rts9~j_GgKjSCtU6}lq^8h~pHsrUyqrq_rZaOkK~rrJ~~~tt7~~~~oK~oj_S~~iqKspp;}porurmoprmT`\eEMwpuqk\~gc^hta~nnbI`^mtlpsqotrpvgi[^r
@m54146_190729_151026/65077333/ccs|MID=KMPRT193-19
GGTAGCACTCACGTGTGATATGCAGTCGAACATGTAGCTGACTCAGGTCACAGTAACAAATCATAAAGATATTGGAACACTTTATTTTATTTTTGGAGCTTGATCCGGAATAGTAGGAACTTCATTAAGAATTTTAATTCGTGCTGAATTAGGACATCCTGGAGCTTTAATTGGAGATGATCAAATTTATAATGTAATTGTTACAGCTCATGCTTTTGTAATAATTTTCTTTATAGTTACTACCAGTAATAATTGGAGGATTTGGAAATTGATTAGTACCTTTAATATTAGGAGCAGCCAGATATAGCTTTTCCTCGAGTAAATAATATAAGGATTTTGTACTTTTACCTCCTGCATTTAACACTTCTTTTAACAAGTAGAATAGTTGATAAAGGATCTGGAACAGGATGAACGGTTTATCCACCATTATCAGTCAGGAATTGCTCATAGAGGAGCTTCAGTAGATTTGACAATTTTTTCTTTGACATCTAGCAGGAATTTCTTCAATTTTAGGAGCTGTAAATTTTATTACTACAGTTAATTAATATACGATCAACATGAATTTACATTTGATCGAATACCGTTATTTGTATGATCAAAGTTGTAATTACTGCTTTATTATTATTATTATCACTACCTGTATTAGCAGGAGCTATTACAATATTATTAACAGATCGAAATTTAAATACATCATTTTTTGATCCTGCAGGAGGGGGTGACCCAATTTTATATCAACATTTATTTTGATTTTTTGGTCACCCTGAAGTTTACTACGATGTGATGCTTGCACAAGTGATCCATGCATAGTAGTGCTCTCTACC
+
~~~~~~~~~~~~~~~~~~~~~~~~~~~~~~~~~~~~~~~~~~~~~~~~~~~~~~~~~~~~~~~~~~~~~~~~~~~~~~~~~~~~~~~~~v~~~~~~~~~~~~~~~~~~~~~~~~~~~~~~~~~~~~~~~~~~~~~~~~~~~~~~~~~~~~~~~~~~~~~~~~~~~~~~~~~~~~~~~~~~~~~~~~~~~~~~~~~~~~~~~~~~~~~~~~~~~~~~~~~~~~~~~~~~~~~~~~~~~~~d4~~~~~~~~~~~~~~~~~~~~~~~~~~~~~~~~~~~~~~~~~~~~~~v~~~~~~~&V~~~~~~~~~~~~~~~~~~~~.~b~~~~~~~~~T~Q~~~~~~~~~~~~~~~~~~~~~~~~V~~~~~~~~~~M\~~~~~~~~~~~~~~~~~~5L~~~~~~~~~~~~~~~~~~~~~~~T@~~~~~~~~~~~~~~~~~~n~~~~~~~~~~~~~~~~~~~~~~~~~~~~~~~~y~~_j~~~x~~~~~~~~~D)~~~~~~~~~~~~~~~~~~~~~~~~~~~~~~~~~~~|~~~~~~~~~~~P~[~~~~~~~~~~~~~~~~~~~J~~w9i~~~~~~~~~~~~~~~~~~~~~tLQ~~~~~~~~~~~~~6~~~~~~~~~~~'~~~~~~~~~~~~~~~~~~~~~~~~~~~~~~~~~~~~~~~~~~~~~~~~~~~~~~~~~~~~~~~~~~~~~~~~~~~~~~~~~~~~~~~~~~~~~~~~~~~~~~~~~~~~~~~~~~~~~~~~~~~~~~~~~~~~~~~~~|~~~~~~~~~~~~~~~~~~~~~~~~~~~~~~~~~~~~~~~~~~~~~~~~~~~~~~~~~~~~~~~~~~~~~~~~~
@m54146_190729_151026/19792804/ccs|MID=KMPGQ035-19
GGTAGCACTCACGTGTGATATGCAGTCGAACATGTAGCTGACTCAGGTCACGTTCAACCAATCATAAAGATATTGGAACTTTATATTTTATTTTTGGAATTTGATCCGGTATAATTGGAACTTCTTTAAGAATAATAATTCGCACAGAACTTGGAAATCCAGGTTCATTAATTGGAAATGATCAAATTTATAATGTAATTGTTACTGCACATGCATTTATTATAATTTTTTTTATAGTTATACCAATTATGATTGGAGGTTTTCGGTAATTGACTAGTACCCCTTAATAATTGGAGCCCTCAGATATAGCATTTCCTCGTATAAATAATATAAGATTTTGATTACTTCCCTCCTTCTCTTTCTCTTCTACTTATAAGAAGAATAGTAGAAAATGGAGCAGGAACTGGATGAACAGTTTATCCCCCCCTATCATCCAATATTGCTCATAGAGGATCCTCAGTTAGATTTAGCGATTTTTAGGACTTCATCTAGCAGGTATTTCCTCAATTTTAGGAGGTATCAATTTTATTACAACAGTAATTCAATATACGACCAAAAGGAATAACTCTTAGATCGAATACCCTTATTTGTATGAGCAGTAGTAATTACAGCAATTTTATTACTTACTATCTTTACCTGTTCTAGCTGGAGCAATTACCTATATTATTAACTGATCGTAATTCAAATACATCATTTTTTGATCCTGCCTGAGGTGGTGATCCAATTTTATATCAACATTTATTTTGATTTTTTGGACATCCAGAAGTTTACTACGATGTGATGCTTGCACAAGTGATCCACACAGTCACAGTACGCCTACC
+
~~~~~~~~~~~~~~~~~~~~~~~~~~~~~~~~~~~~~~~~~~~~~~~~~~~~~~~~~~~~~~~~~~~~~~~~~~~~~~~~~~~~~~~~~~~~~~~~~~~~~~~~~~~~~~~~~~~~~~~~~~~~~~~~~~~~~~~~~~~~~~~~~~~~~~~~~~~~~~~~~~~~~~~~~~~~~~~~~~~~~~~~~~~~~~~~~~~~~~~~~~~~~~~~~~~~~~~~~~~~~~~~~~~~~~~~~~~~~~~~~~~~~~~~~~~~~~~~~~~~~~~~~~~~~~~~~~~~~~~~~dw~~b~~~~~~~~~~~~~Q~~~~~~d~~~~~~~B~~~~~~~~~~~~~~~~~~~~~~~~~~~~O~~~~~~~~~~~~~~~~~~~~~~~~~~~~~~~~~~~~~~~~~~~~~~~~~~~53~~~~~~~~~~~~~~~~~~~~~~~~~/a~~~~~~~~~~~~~~~~~~~~~~~~~~~~h~~~~~~~~~~~~~~~~~~~~~~~~~~U~q~~~~~~~~~~~~~~~~M~)~~~~~~~~~~~~~~~E}~~~~~~~~~~~~~~~~~~~~~~~~^~~~~~~~~~~~~~~~~~~~~~~~~~X~~~~~~~~~~~{~~t~~~~~~~~~~~~~~~~~~~~~~~~~~~~~~~~~~~~~~R~~~~~~~~~~~~~~~~~~~~~~~~~~~~~~~~~~@~i~~~~~~~~~~~~~~~~~~~~~~~~~~~~~~~~~x~~~~~~~~~~~~~~J~~~~~~~~~~~=~~~~~~~~~~~~~~~~~~~~~~~~~~~~~~~~~~~~~~~~~~~~~~~~~~~~~~~~~~~~~~~~~~~~~~~~~~~~~~~~~~~~~~~~~~~~~~~~~~~~
@m54146_190729_151026/36438972/ccs|MID=KMPGX949-19
GGTAGCACTCGACTCTCGCGCTGCAGTCGAACATGTAGCTGACTCAGGTCACAGTCAACAAATCATAAAGATATTGGAACCCTTTATTTCATCTTTGGAGCCTGGGCAGGTATATTAGGTACTTCCATAAGTATCCTAATCCGTACTGAATTAGGACACCCGGGTTCCCTAATTGGAGATGATCAAATTTATAATGTTATTGTTACTGCTCACGCCTTCGTAATAATCTTCTTCATAGTAATACCAATCATAATTGGTGGATTTGGAAATTGATTAGTACCCTTAATATTAGGAGCACCTGACATAGCATTCCCTCGAATAAATAACATAAGATTTTGATTACTACCCCCTTCTCTCACTCTTCTCCTAGCAAGTAGTCTAGTTGATAATGGAGCAGGTACTGGATGAACAGTGTACCCACCTCTCTCAGCCGGAATCGCACACGCTGGTGCCTCAGTCGATCTCGCAATCTTTTCTCTCCACTTAGCAGGTGTATCCTCAATTCTAGGAGCAGCTAACTTTATCACTACTATAATTAATATACGAGCACCAGGTATAACATTAGATCAAACCCCCTTATTTGTATGAGCTGTAGGGTATTACAGCCCTCCTTACTCCTATTATCTCTACCAGGTCCTAGCCTGGTGCCTATTACTATAGCTTACTTACAGATCGTAATCTTAAATACTTCATTTTTCGATCCAGCCGGAGGAGGAGACCCTATTCTCTATCAACACCTTTTCTGATTTTTTGGTACATCCTGAAGTTTACTACGATGTGATGCTTGCACAAGTGATCCATCATACACACAGATAGCTACC
+
~~~~~~~~~~~~~~~~~~~~~|~~~~~~~~~~~~~~~~~~~~~~~~~~~~~~~~~~~~~~~~~~~~~~~~~~~~~~~~~~~~~~~~~~~~~~~~~~~~~~~~~~~~~~~~~~~~~~~~~~~~~~~~~~~~~~~~~~~~~~~~~~~~~~~~~~~~~~~~~~~~~~~~~~~~~~~~~~~~~~~~~~~~~~~~~~~~~~~~~~~~~~~~~~~~~~~~~~~~~~~~~~~~~~~~~~~~~~~~~~~~~~~~~~~~~~~~~~~~~~~~~~~~~~~~~~~~~~~~~~~~~~~~~~~~~~~~~~~~~~~~~~~~~~~~~~~~~~~~~~~~~~~~~~~~~~~~~~~~~~~~~~~~~~~~~~~~~~~~~~~~~~~~~~~~~~~~~~~~~~~~~~~~~~~~~~~~~~~~~~~~~~~~~~~~~~~~~~~~~~~~~~~~~~~~~~~~~~~~~~~~~~~~~~~~~~~~~~~~~~~~~~~~~~~~~~~~~~~~~~~~~~~~~~~~~~~~~~~~~~~~~~~~~~~~~~~~~~~~~~~~~~~~~~~~~~~~~~~~~~~~~~~~~~~~~~~~~~~~~~~~~~~~~~~~~~~~~~~~~~~~~~~~~~~~~~~~*~~~~~~~~~~~~~~~~~~~~~~~~~~~~~}~~~~~~~~~~9~~~~l~~~~~~~~~~~~~~~~~~~~~~~~~~~~~~~~~~~~~~~~~~~~~~5~~~~~~~,~~~~~A~~~~~~~~~~~~~~~~~~~~~~~~~~~~~~~~~~~~~~~~~~~~~~~~~~~~~~~~~~~~~~~~~~~~~~~~~~~~~~~~~~~~~~~~~~~~~~~~~~~~~~~~~~~~~~~~~~~~~~~
@m54146_190729_151026/56754901/ccs|MID=KMPRT389-19
GGTAGCAGAAGAGATATCTCTGGCAGTCGAACATGTAGCTGACTCAGGTCACATTCAACAAATCATAAAGATATTGACATTATGTATATCATATTTGCCGTTTTTGCCGGAATTGTCGGAGGGTTTATTTTCTCTTCTCTTTAGGTTAGAGCTTGCAATGCCCGGCGGTACTTTCTTAAATCATGATTTCCAGCTATATAACGTGCTTATCACGGCACATGCGGTTATTATGGTATTCTTTATAATTATGCCGGCTTTGTTCGGTGGTTTTGGTAACTATTTCGTACCTCTGTTAATAGGGGCTCCTGATATGGCATTTCCACGCCTTAACAATATCAGTTTTTGGCTGTTAGTTACTGCTTTCATCCTGCTTATGGGCTTCTGCTTTTGTTGACGGCGGTCCCGGAACGGGTTGGACGCTCTACCCTCCTTTAAGTAATTTGAGCGGTCACCCGGGGGCAGCCGTTGATATGGCTATTTTCAGCTTACATTTAACCGGTCTATCGTCAATCCTTGGATCAATTAATTTAATCGTTACTATATTTAATATGAGAGCTCCTGGCATGGGGCTTTTCAAGATGCCATTATTTGTTTGGTCTATATTAGTTACTGCATTCCTTATAATCTTAGCCATGCCAGTACTTGGCGGAGCTATAACTATGCTGCTTACCGACCGTAACTTTGGAACTAATTTCTTTAAACCGGACGGCGGTGGCGATCCTGTATTATTCCAGCATCTATTTTGATTTTTTGGACATCCCTGAAGTTTACTACGATGTGATGCTTGCACAAGTGATCCATGTCGTCTATCATGTACTACC
+
y~~~~~V~p~~\~~~~]~~~s~~~~~~~~U~w_~~~~~n~~~~~~~y~~~x~~~~~~~~|~~~~~~~~~~~~~~~~~~~~~~~~~~~~~~~~~o~~~~~~8~~~~~~~b~W~~~~~~e~~`~~'~~~8~~~~~~~~~~~`~~~y~p~~~~~~~~~~r~~~B~~T~B`~~~~{~~~~~n~~~~~~~~l~~m~~~~~~t~~X~~~~~~~~~~~~~~~~~~~~~~~~e~~t~~~~~~~~~~m~~~~~~f~~~~x~~~~g~~~Y~~i~~~~F~~~~~~g~~~~v~~~~~~~~~~~~p~{~~~m~~~~~~~~~~~~~~~~~\~~~~~~~l~~~}~~~~~~~~~~?~~~~b~~~~i~~~~~~~~~~~~~~~~~~~~~~~~~p~~/e~~~~~Y~~~~~~~~~~~d~~~t~~x~~~~~~~x~t~~~~~~~udW~~~~~~~~~~~~k~\~~~~~~]~~~~i~~8~~~~~~~~~~t~v~T~~~~~~yT~~~~~~~~~~~~y~~q~H~~~~~~~~~~~~~~~~~~~~~~~~~~~~~~q~~~~~~~s~~~~~~~g~~~~~~~~~W~~~~~~~q~~~~r~~~~G~~~~f~~~~~~~~~~~~~~~k~~~~~~~~~~~~~~~~~~~~~~~~~~{~~~~~~~~~~~~~~~~~~~~~~~b~z~~~~~~p~~~q~~~~~~~~~~~~~~~~~~~~~~~~b~~~~|~~~~~j~~~b~~E~~z~m~~~~~d~~~~~l~~~~~~~~~~~~~~~~~~~~~~~~h~~~~~W~~~~~~~~~~~_~~x~|~oI~~~~~~~~~A~K~~~~~o~~~~~f~~~~~~~~~~~~o~~~~~~~~~~~~~~~~~
@m54146_190729_151026/66323339/ccs|MID=KMPRN1185-19
GGTAGCAGACACACACAGTGATGGATCACTTGTGCAAGCATCACATCGTAGTAAACTTCAGGATGTACCAAAAAATCAGAAAAGGTGTTGATAGAGAATAGGGTCTCCTCCTCCGGCTGGGTCGAAAAATGAAGTATTTAAATTACGATCTGTAAGAAGTATAGTAATAGGCACCAGGCTAGTACCTGGTAGGGATAATAGGAGAAGGAGGGCTGTAATACCTACAGCTCATACAAATAAGGGGGTTTGATCTAATGTTATACCTGGTGGTCGTATATTAATTATAGTAGTGATAAAGTTAGCTGCTCCTAGAATTGAGGATACACCTGCTAAGTGGAGAGAAAAGATTGCGAGATCAACTGAGGCACCAGCGTGTGCGATTCCAGGCTGAGAGAGGTGGGTATACTGTTCATCCAGTACCTGCTCCATTATCAACTAGACTTACTTGCTAGGAGAAGAGTGAGAGAAGGAGGTAGTAATCAAAATCTTATGTTATTTATTCGAGGGAATGCTATAGTCAGGTGCTCCTAATATTAAGGGTACTAATCAATTTCCGAATCCACCAATTATGATTGGTATTACTACTGAAGAAGATTATTACGAAGGCGTGAGCAGTTAACAATAACATTATAAATTTGATCATCTCCAATTAGGGAACCTGGGTGTCCTAATTCAGTACGGATTAGGATACTTATGGAAGTACCTAATATACCTGCTCAGGCTCCAAAGGATGAAATAAAGGGTTCCAATATCTTTATGATTGGTTGAATGTGACCTGAGTCAGCTACATGTTCGACTGCTCTGTCTCGCGTGTGTCTACC
+
~~~~~~~~~~~~~~~~~~~~~~~~~~~~~~~~~~~~~~~~~~~~~~~~~~~~~~~~~~~~~~~~~~S~~~~~~~~~~~~~~~~~~~~~~~~~~~~~~~~~~~~~~~~~~~~~~~~~~~~~~~~~~~~~~~~~~~~~~~~~~~~~~~~~~~~~~~~~~~~~~~~~~~~~mM~~~~~(~~~~~~~~~~~~~~~~~~~~~~~~~~~L~~~~~~~~~~~~~~~~~~~~~~~~~~~~~~~~~~~~~~~~~~~~~~~~~~~~~~~~~~~~~~~~]C~~~~~~~~~~~~~~~~l~~~~~~~~~~~~~~~~~~~~~~~~~~~~~~~~~~~~~~~~~~~~~~~~x~n~~~~~~~~~~~~~~~~~~~~~~~~~~~~~~~~~~~~~~~~~~~~~~U~~~~~~~~~~~~~~~~~~~~~~~~~~~~~~~~~~~~~~~~~~~~~~~~~~~~~t~~~~~~~~~~~~~~~~~~~~~~~~~~~~~~~~~~~~~~~~~~~~~~~~~~~~~~~~~~~~~~~~~~~~~~~~~~~~~~~~~~~~~~~a~~~~~~~~~~~~~~~~~~~~~~~~~~~~~~~~~~~~~~~~~~~~~~~~~~~~~~~~~~u~~~~~~~~~~~~~~~~~~~~~~~~~~~~~~~~~~~~~~~~~~~~~~~~~~~~~~~~~~~~~~~~~~~~~~~~~~~~~~~~~~~~~~~~~~~~~~~~~~~~~~~~~~~~~~~~~~~~~~~~~~~~~~~~~~~~~~~~~~~~~~H~~~~~~~~~~~~~~~~~~~~~~~~~~~~~~~~~~~~~~~~~~~~~~~~~~~~~~~~~~~~~~~~~~~~~~~~~~~~~~~~~~~~~~~~~~~~
@m54146_190729_151026/55509531/ccs|MID=KMPUH822-19
GGTAGCAGACGTGACAGAGCGTGGATCACTTGTGCAAGCATCACATCGTAGTAAACTTCATGGATGACCAAAAAATCAAAATGAATGTTGATATGAAATAGGGATCTCCCCCTCCTGCAGGGGTCAAAAAAAGAAGTATTAAAATTTCGATCTAGATAAAAGTATTGTAATAGCTCCAGATAATACATGGTGAAGGTAACAGTACTAATAAAATTGCTGTTAAAAGAATAGATCAAATAAATAAATTAATTTGATCTATATTTGATTGATTATGATATATATTTCAAATTGTTGCAATAAAATTTATTGCTCCCTATAATTGATGAAATTCCAGCAATATGAAGGAGAAAAATTGCTAAATCTACTGCAATACTTCTATGTGAAATATTTCTTGATAATGGAGGATAAACAGTTCATCCTGTTCCGGCCCCCGAGGAAATTAATCTTCTTAAAATTAAAAAAAAAATAAAGAGGGGGGAGTAGTCGAAATCTTATATTATTTATTCGAGGGAATGCCATATCTGGAGCCCCCAATATTAGGGGGACCAACCAATTTCCAAACCCACCGATTATAAATGGTATAACTATTAAAAAAATTATAATAAAAGCATGGTTAGTTACAGTAGCATTATAAATTTCATTATTATTAAATAATGGACCAGAAGTTCTTGATTCAAATCGGATAATTATTCTTAAAGCTGTACCAAATATTCCTGCTCAAAGACCAAATAAAAAATATAATGTTCCAATATCTTTATGATTGGTTGACTGTGACCTGAGTCAGCTACATGTTCGACTGCGACGTGTATGTGTGAGCTACC
+
~~~~~~~~~~~~~~~~~~~~~~~~~~~~~~~~~~~~~~~~~~~~~~~~~~~~~~~~~~~M~~~~~~~~~~~~~~~~~~~~~~~l~~~~~~~~~~8~~~~~?~~~~~~~~~~~~~~~~~c)~~~~~~~~~~~~~~~~~~~~~~~~~~~~h~~~2F~~~~~~~~~~~~~~~~~~~~~~~4~~~~~~~~~~~~~~~~~~~~~~~~~~~~~~~~~~~~~~~~~~~~~~~~~~~~b~~~~~~~~~~~~~~~~~~~~~S~~~~~~~~~~~~~~~~~~~~~~~~~~~~~~~~~~~~~~~~~~~~~~~~~~~~~~~~~j&~~~~~~~~~~~~~~~~~~~~~~~~~~~~~~~~~~~~~~~~~~~~~~~~~~~~~~~~~~~~~~~~~~~~~~~~~~~~~~~~~~~~~~~~~~~~~~~~~~~~~~~~~~~~~~~~~~~~~~~~~~~~~~~~~~~~~~~~~~~~~~~~~~~~~~~~~~~~~~~~~~~~~~~~~~~~~~~~~~~~~~~~~~~~~~~~~~~~~~~~~~~~~~~~~~~~~~~~~~~~~~~~~~~~~~~~~~~~~~~~~~~~~~~~~~~~~~~~~~~~~~~~~~~~~~~~~~~~~~~~~~~~~~~~~~~~~~~~~~~~~~~~~~~~~~~~~~~~~~~~~~~~~~~~~~~~~~~~~~~~~~~~~~~~~~~~~~~~~~~~~~~~~~~~~~~~~~~~~~~~~~~~~~~~~~~~~~~~~~~~~~~~~~~~~~~~~~~~~~~~~~~~~~~~~~~~~~~~~~~~~~~~~~~~~~~~~~~~~~~~~~~~~~~~~~~~~~~~~~~~~~~~~~~~~~~~~~~~~~~~~~~~~~~~~
@m54146_190729_151026/25887201/ccs|MID=KMPRO981-19
GGTAGCAGACGTGACAGAGCGTGGATCACTTGTGCAAGCATCACATCGTAGTAAACTTCTGGATGTACCAAAAAATCAGAAAAGGTGTTGATAGAGAATAGGGTCTCCTCCCTCCGGCTGGGTCGAAAAATGAAGTATTTAAATTACGATCTGTAAGAAGTATAGTAATGGCACCAGGCTAGTACCTGGTAGGGATAATAGGAGAAGGAGGGCTGTAATACCTACAGCTCATACAAATAAAGGGGGTTTGATCTAATGTTATACCTGGTGCTCGTATATTAATTATAGTAGTGATAAAGTTAGCTGCTCCTAGAATTGAGGATACACCTGCTAAGTGAGAGGAAAAGATTGCGAGATCAACTGAGGCACCAGCGTGTGCGATTCCGGCTGAGAGAGGTGGGTATACTGTTCATCCAGTACCTGCTCCATTATCAACTAGGCTTACTTGCTAGGAGAAGAGTGAGAGAAGGAGGTAGTAATCAAAATCTTATGTTATTTATTCGAGGGAATGCTATAGTCAGGTGCTCCCTAATATTAAGGGTACTAATCAATTCCCAAATCCACCAATTATGATTGGTATTACTATGAAGAAGATTATTACGAAGGCGTGAGCAGTTAACAATAACATTATAAATTTGATCATCTCCAATTAGAGAACCTGGGTGTCCTAATTCAGTACGGATTAGGATACTTATGGAAGTACCTAATATACCTGCCCAGGCTCCAAAGATGAAATAAAGGGTTCCAATATCTTTATGATTTGTTGAACTGTGACCTGAGTCAGCTACATGTTCGACTGCGCACAGACGAGAGACGCTACC
+
~~~~~~~~~~~~~~~~~~~~~~~~~~~~~~~~~~~~~~~~~~~~~~~~~~~~~~~~~~~~~~~~~~~~~~~~~~~~~~~~~~~~~~~~~~~~~~~~~~~~~~~~~~~~)i~~1~~~~~~~~~~~~~~~~~~~~~~~~~~~~~~~~~~~~~~~~~~~~~~~~~~~~~~~~~~~~~~~~~~~~~~g2~~~~~~~~~~~~~~~~~~~~~~~~~~~~~~~~~~~~~~~~~~~~~~~~~~~~~M~~5~~~~~~~~~~~~~~~~~~~~~~~~~~~~~~~~~~~~~~~~~~~~~Z~~~~~~~~~~~~~~~~~~~~~~~~~~~~~~~~~~~~~~~~~~~~~~~~A~~~~~~~~~~~~~~~~~~~~~~~~~~~~~~~~~~y~~~~~~~~~~~~~~~~~~~~~~~~~~~~~~~~~~~~~~~~~~~~~~~~~~~~~~~~~~~~~~~~~~~~<~~~~~~~~~~~~~~~~~~~~~~~~~~~m~~~~~|~~~~~~~~~~~~~~~~~~~~~~~~~~~~5I~~~~~~~~~~~~~~~~~~~~~%~~~~~~~~~~~~~~~~~~~~~~~~*~~~~P~~~~~~~~~~~~~~~~~~~~~~~~~~~~~~~~~~~~~~~~~~~~~~~~~~~~~~~~~~~~L~~~~~~~~~~~~~~~~~~~~~~~~~~~~~~~~~~j~~~~~~~~~~~~~~~~~~~~~~~~~~~~~~~~~~~~~~~~~~~~~~~~~~~~~~~~~~~~~~~~~~~~~~~~~~~~~~~~~~~~~~~~~~~~~~~~~~~~~~~~~~~~~~~~~~~~~~~~~~~~~~~~~~~~~~~~~~~~~~~~~~~~~~~~~~~~~~~~~~~~~~~~
@m54146_190729_151026/6553979/ccs|MID=KMPRT674-19
GGTAGCAGAGAGATATCTCTGGCAGTCGAACATGTAGCTGACTCAGGTCACAGTCAACAAATCATAAAGATATTGGAATACTTAATTTTATTTTTGCATTTTGATCAGGAATAATTTGATCTTCTATAAGAATAAATATCCGGTTAGAATTAGGATCTTGTAATTCATTAATTAACAATGATCAAATCTATAACTCATTAGTTACAAGACATGCTTACATTATTATTAATCTTTTTTATAGTGATACCTTTTATAATTGATGGATTTGGAAATTTTCTAGTTCCATTAATATTAAGATCTCCAGATATAGTTTACCCATGTATAAATAATATAAGGTTTTGACTTCTTTCAACATCTATTACTTTCCTTTTATTAGGTAGATTCATCAAGTCTGGAGTTGGAACTGGATGAACAATTTACCCTCAATTAGCCTCTAATATTTTTTATAGAGGAGCTTCCATTGATCTCTTTATTTTTTCTTTACATATTGCCGGTATATCCTCTATTTTAGGGGCTATTAATTTTCTTTTTACAATTATTAATATACATCACAAAAATTTTTCTATAGATAAAATTCCTCTTTTAGGATGATCTATTTTAATTACTGCAGTTTTACTACTTTTTTCCCTACCAGTACTTGCAGGAGCCATTACTATACTTCTATACTTCTTACTGATTGAAATCTAAACACCTCCTTCTTTGACTCTGCCGGCGGAGGAGACCCAATCCTTTACCAACACCTCTTGATTTTTTGGACACCCAGAAGTTTACTACGATGTGATGCTTGCACAAGTGATCCAGCTGCGCTGATATGCGCTACC
+
~~~~~~~~~~~~~~~~~~~~~~~~~~~~~~~~~~~~~~~~~~~~~~~~~~~~~~~~~~~~~~~~~~~~~~~~~~~~~~~~~~~~~~~~~~~~~~~~~~~~~~~~~~~~~~~~~~~~~~~~~~~~~~~~~~~~~~~~~~~~~~~~~~~~~~~~~~~~~~~~~~~~~~~~~~~~~~~~~~~~~~~~~~~~~~~~~~~~~~~~~~~~~~~~~~~~~~~~~~~~~~~~~~~~~~~~~~~~~~~~~~~~~~~~~~~~~~~~~~~~~~~~~~~~~~~~~~~~~~~~~~~~~~~~~~~~~~~~~~~~~~~~~~~~~~~~~~~~~~~~~~~~~~~~~~~~~~~~~~~~~~~~~~~~~~~~~~~~~~~~~~~~~~~~~~~~~~~~~~~~~~~~~~~~~~~~~~~~~~~~~~~~~~~~~~~~~~~~~~~~~~~~~~~~~~~~~~~~~~~~~~~~~~~~~~~~~~~~~~~~~~~~~~~~~~~~~~~~~~~~~~~~~~~~~~~~~~~~~~~~~~~~~~~~~~~~~~~~~~~~~~~~~~~~~~~~~~~~~~~~~~~~~~~~~~~~~~~~~~~~~~~~~~~~~~~~~~~~~~~~~~~~~~~~~~~~~~~~~~~~~~~~~~~~~~~~~~~~~~~~~~~~~~~~~~~~~~~~~~~~~~~~~~~~~~~~~~~~~~~~~~~~~~~~~~~~~~~~~~~~~~~~~~~~~~~~~~~~~~~~~~~~~~~~~~~~~~~~~~~~~~~~~~~~~~~~~~~~~~~~~~~~~~~~~~~~~~~~~~~~~~~~~~~~~~~~~~~~~~~~~~~~~~~~~~~~~~~~~~~~~~~~~~~~~~~~~~~~~~~~~
@m54146_190729_151026/40436135/ccs|MID=KMPRT674-19
GGTAGCAGAGAGATATCTCTGGCAGTCGAACATGTAGCTGACTCAGGTCACATTCAACAAATCAGTAAAGATATTGGAATACTTTATTTTATTTTTGCATTTTGATCAGGAATAATTTGATCTTCTATAAGAATAAATATCCGGTTTATTAGGATCTTGTAATTCATTAATTAACAATGATCAAATCTATAACTCATTAGTTACAAGACATGCTTACATTATTATTAATCTTTTTTATAGTGATACCTTTTATAATTGATGGATTTGGAAATTTTCTAGTTCCATTAATATTAAGATCTCCAGATATAGTTTACCCATGTATAAATAATATAAGGTTTTGACTTCTTTCAACATCTATTACTTTCCTTTTATTAGGTAGATTCATCAAGTCTGGAGTTGGAACTGGATGAACAATTTACCCTCAATTAGCCTCTAATATTTTTTATAGAGGAGCTTCCATTGATCTCTTTATTTTTTCTTTACATATTGCCGGTATATCCTCTATTTTAGGGGCTATTAATTTTCTTTTTACAATTATTAATATACATCACAAAAATTTTTCTATAGATAAAATTCCTCTTTTAGGATGATCTATTTTAATTACTGCAGTTTTACTACTTTTTTCCCTACCAGTACTTGCAGGAGCCATTACTATACTTCTATACTTCTTACTGATTGAAATCTAAACACCTCCTTCTTTGACTCCTGCCGGCGGAGGAGACCCAATCCTTTACCAACACCTCTTGATTTTTGGATCACCCTGAAGTTTACTACGATGTGATGCTTGCACAAGTGATCCAGCTGCGCTGATATGCGCTACC
+
~~~~~~~~~~~~~~~~~~~~~~~~~~~~~~~~~~~~~~~~~~~~~~~~~~~~~~~~~g0~~~~?*~~~~~~~~~~~~~~~~~~~~~~~~~~~~~~~~~~~~~~~~~~~~~~~~~~~~~~~~~~~~~~~~~~~~~~~~~~~~~~~~~~~~~~~~~~~~~~~~~~~~~~~~~~~~~~~~~~~~~~~~~~~~~~~~~~~~~~~~~~~npA~~~~~~~~~~~~~~~~~~~~~~~~~~~~~~~~~~~~~~~~~~~~~~~~~~~~~~~~~~~~~~~~~~~~~~~~~~~~~~~~~~~~~~~~~~~~~~~~~~~~~~~~~~~~~~~~~~~~~~~~~~~~~~~~~~~~~~~~~~~~~~~~~~~~~~~~~~~~~~~~~~~~~~~~~~~~~~~~~~~~~~~~~~~~~~~~~~~~~~~~~~~~~~~~~~~~~~~~~~~~~~~~~~~~~~~g~~~~~~~~~~~~~~~~~~~~~~~~~~~~~~~~~~~~~~~~~~~~~~~~~~~~~~~~~~~~~~~~~~~~~~~~~~~~~~~~~~~~~~~~~~~~~~~~~~~~~~~~~~~~~~~~~~~~~~~~~~~~~~~~~~~~~~~~~~~~~~~~~~~~~~~~~~~~~~~~~~~~~~~~~~~~~~~~~~~~~~~~~~~~~~~~~~~~~~~~~~~~~~~~~~~~~~~~~~~~~~~~~~~~~~~~~~~~~~~~~~~~~~~~~~~~~~~~~~~~~~~~^4~~~~~~~~~~~~~~~~~~~~~~~~~~~~~~~~~~~~~~~~~~;~~~~~~rw~~Mi~~~~~~~~~~~~~~~~~~~~~~~~~~~~~~~~~~~~~~~~~~~~~~~~~~~~~~~~~~~~~
@m54146_190729_151026/13435773/ccs|MID=KMPRO442-19
GGTAGCAGAGAGATATCTCTGGCAGTCGAACATGTAGCTGACTCAGGTCACAGTCAACCAATCATAAAGATATTGGAAGTACTTTATTTCCTTTTTGGAATTCGATCTGGAATAATTGGATCCTCCATAAGTATAATTATTCGCTTAGAATTAAGAACCCCATCAATCATTAATTAATAATGATTTAATTTATAATTCATTAATTACTAGTCATGCCTTAGTAATAATTTTTTTTATAGTTATACCTCTATTAATTGAAGGATTTGGAAATTGATTAATTCCTCTAATATTAGGAGCTCCTGATATAGCTTATCCTCGAATAAATAATATAAGATTTTGATTATTACCTCCTTCTATTATATTATTAATTAGAAGAAGATTAATTGATAAGGGATGTTAGGTACAGGATGAACTATTTATCCCTCCATTATCATCAAATTTAGGTCAAATAGGAATTTCAATAGACTTAGCAATTTTTTCTTTACATATTAGCAGGAATATCATTCTATTATAGGTGCAATTAATTTTATTTCAACAATTTTAAATATATATAATCCAAATCTTAAACTTCATTCCTTAAGATTATTTTCATGATCTGTTATAATTACTGCTATTCTTCTTTTATTATCTCTTCCAGTATTAGCTGGAGCAATTACTATGCTTCTTACTGATCGAAATTTAAATACATCTTTCTATGACCCAGCTGGAGGTGGTGATCCAATTTTATTTCAACATCTTTTTTGATTTTTTGGACACCCAGAAGTTTACTACGATGTGATGCTTGCACAAGTGATCCATATGACTAGTGTACTACTACTACC
+
~~~~~~~~~~~~~~~~~~~~~~~~~~~~~~~~~~~~~~~~~~~~~~~~~~~l~@~~~{=D~~~~~~~~~~~~~~~~~~F~~~~~~~~~~~~y~~~~~~~~~~~n~~~~~~~~~~~~~~~~~~GI~~~~~~~~~~~~~~~~~~~~~~~~~~~~~~~~~~~~~~~~u~K~~~~~~~~~~~~~~~~~~~~~s;4~~~~~~~~~~~~~~~~~~~~~~~~[~~~~~~~~~K~b~~~~~~~~~~~~~~~~~~~~~~~~~~~~~~~~~~~~~~~~~~~~FA~~~~~~~~~~~~~~~~~~B~<i~m~~~~~~~~~~~~~~Q&~~~~~~~~~~~~~~~~~~~~~~~~~~~~~~~~.~tj~~~~~~~~~~~~~~~~~~~~~~~~~~~~~~~~~~~~~~~~~~~~[~I~~~~~~~~~~~~~~~~~~~~~~~%~~~~~~~~~~~~~~~~~~~~~~~~~~~~~~~~~~:~~x~~~~~~~~~~~~~~~~~~~~~a~~~~~~~~~Gt~~~~~~~~~~~k~~~~~~~~~~~~~~~~~~~~~~~~~~~~~~~~~~~~~~~~~~~~~~~~~~~~~~~~~~~~~~~~~~~~~~~~~~~~~~~~~~~~~~~~~~~~~~~~~~~~~~~~~~~~~~~~~~~~~~~~~~~~~~~~~~~~~~~~~~~~~~~~~~~~~~~~~~~~~~~~~~~~~~~~~~~~~~~~~~~~~~~~~~~~~~~~~~~~~~~~~~~~~~~~~~~~~~~~~~~~~~~~~~~~~~~~d~~~~~~~]~~~~~~~~~~~~~~~~~~~~~~~~~~~~~~~~~~~~~~~~~~~~~~~~~~~~~~~~~~~~~~~~~~~~~~~~=:=D
@m54146_190729_151026/67633526/ccs|MID=KMPRT298-19
GGTAGCAGAGAGATATCTCTGGCAGTCGAACATGTAGCTGACTCAGGTCACAGTCAACAAATCATAAAGATATTGGAACTTTATATTTTATGTTTGGGGCATGAGCTGGAATAGTAGGAACATCATTGAGAATTTTAATTCGAGCTGAATTAGGTCATCCAGGAGCCTTGATTGGTGACGATCAGATTTATAATGTAATTGTTACATCTCATGCATTTGTAATAATTTTGTTTATAGTAATACCTATTATAATTGGAGGATTCGGAATTGATTAGTTCCTTTAATACTAGGAGCACCTGATATAGCATTCCCCCGAATAAATAATATAAGATTTTGATTACTTCCTCCTTCATTAACACTATTAATAGCAAGAAGAATAGTAGAAAACGGAGCTGGAACAGGATGAACTGTATACCCACCTCTTTCATCTATTATTGCTCATGGAGGAGCTTCAGTTGATCTAGCTATTTTTTCCCTTCATTTAGCGGGAGTTTCATCAATCTTAGGAGCAGTAAATTTTATTACTACTGTAATTAATATACGATCAACAGGAATTACATTTGATCGAATACCATTATTTGATTGATCAGTAGTAATTACTGCTTTATTACTACTTTTATCATTACCAGTATTAGCAGGAGCTATTACAATACTATTAACAGATCGAAATTTAAATACGTACATTTTTTGACCCTGCGGGAGGAGGAGATCCAATTTTATACCAACATTTATTTTGATTTTTTGGTCACCATGAAGTTTACTACGATGTGATGCTTGCACAAGTGATCCAGTGCGCGAGAGTATACCTACCATCTCTCTCA
+
~~~~~~~~~~~~~~~~~~~~~~~~~~~~~~~~~~~~~~~~~~~~~~~~~~~~6~~~~~~~~~~~~~~~~~~~~~~~~~~~~~~~~~~~~~~~~~~~~~~~~~~~~~~~~~~~~~~~~~~~~~~~~~~~~~~~~~~~~~~~~~~~~~~~~~~~~~~~~~~~~~~~~~~~~~~~~~~~~~~~~~~~~~~~~~~~~~~~~~~~~~~~~~~~~~~~~~~~~~~~~~~~~~~~~~~~~~~~~~~~~R0~~~~~~~~~~~~~~~~~~~~~~)~~~~~~~~~~~~~~~~~~~~~~~~~~~~~~~~~~~~~~~~~~~b~~~~~~~~~~~~~~~~~~~~~~~~~~~~~~~~~~~~~~~~~~~~~~~~~~~~~~~~~~~~~~~~~~~~~~~~~~~~~~~~~~~~~~~~~~~~~~~~~~~~~~~~~~~~~~~~~~~~~~~~~~~~~~~~~~~~~~~~~~~~~~~~~~~~~~~~~~~~~~~~~~~~~~~~~~~~~~~~~~~~~~~~~~~~~~~~~~~~~~~~~~~~~~~~~~~~~~~~~~~~~~~~~~~~~~~~~~~~~~~~~~~~~~~~~~~~~~~~~~~~~~~~~~~~~~~~<~~~~~~~~~~~~~~~~~~~~~~~~~~~~~~~~~~~~~~~~~~~~~~~~~~~~~~~~~~~~~~~~~~~~~~~~~~~~~~~~~~~~~~~~~~~~~~~~~B~~[~~~~~~~~~~~~~~~~~~~~~~~~~~~~~~~~~~~~~~~~~~~~~~~~~~~~~R~~~~~~~TT~~~oO~~~~~~~~~~~~~~~~~~~~~~~~~~~~~~~~~~~~~~~~~~~~~~~~~~~~~~~~~~~~~~~~~~~~~
@m54146_190729_151026/29754165/ccs|MID=KMPRT674-19
GGTAGCAGAGAGATATCTCTGGCAGTCGAACATGTAGCTGACTCAGGTCACAGTCAACAAATCATAAAGATATTGGAATACTTAATTTTATTTTTGCATTTTGATCAGGAATAATTTGATCTTCTATAAGAATAAATATCCGGTTAGAATTAGGATCTTGTAATTCATTAATTAACAATGATCAAATCTATAACTCATTAGTTACAAGACATGCTTACATTATTATTAATCTTTTTTATAGTGATACCTTTTATAATTGATGGATTTGGAAATTTTCTAGTTCCATTAATATTAAGATCTCCAGATATAAGTTTACCCATGTATAAATAATATAAGGTTTTGACTTCTTTCAACATCTATTACTTTCCTTTTATTAGGTAGATTCATCAAGTCTGGAGTTGGAACTGGATGAACAATTTACCTCAATTAGCCTCTAATATTTTTTATAGAGGAGCTTCCATTGATCTCTTTATTTTTTCTTTACATATTGCCGGTATATCCTCTATTTTAGGGGCTATTAATTTTCTTTTTACAATTATTAATATACATCACAAAAATTTTTCTATAGATAAAATTCCTCTTTTAGGATGATCTATTTTAATTACTGCAGTTTTACTACTTTTTTCCCTACCAGTACTTGCAGGAGCCATTACTATACTTCTATACTTCTTACTGATTGAAATCTAAACACCTCCTTCTTTGACCTCTGCCGGCGGAGGAGACCCAATCCTTTACCAACACCTCTTGATTTTTGGTCACCCTGAAGTTTACTACGATGTGATGCTTGCACAAGTGATCCAGCTGCGCTGATATGCGCTACC
+
e~qtsq~Ufjk}~sS~QdMfe~~qgoajQ~bdsw~t~nz~}x^~uk~v}bm~t~~p~~W~~sru~^~~~j~~W~Z~U~~~~S~q~R~~~~3~~~|s~~<~eWtZyu~o~d~fa~S~~~~~~t~~s~uj~~p~~R~~~r{i~amW~~~r~h~rW~~}i_~joq~a~~fXjb~l~c~|n~~~~~~;r~K~raiW~g~~dj~~gm~vlb~~~l~~~x_~v~x]{j_~k]{q~[~B~~~~~w~~~o~~~~j~@~~~~uO~c~}~[h~~D~~m~X~~P~~~~~~eJx;~ei~m~r~f~a~kvz~~`~~~~~`j$?@IY~~J~l`^[~~~L~~uZ|s}sT~]~=~~~rkxj~Ud~~~d~{~~~|dY~~^R~~i~3pXLPRsuX~~~u~a~uf~~t~~~~qp~~~[~o~I~d~e~~~~Pz}W~Kt~j4~n{N~c~shm~~lq_~~|>~~~~~~~~~so~~~~s~m~jd~~|z~~lT~~~2~~~l~lD~~fz\~pj~qo~l~eUo[@T~~vow@~~tw8~~ld~^a~f~0~~]dBY{~~gWl~r~~k~`~~~~ssr~~~}6~~~U;~~~~{ry~y`blO~~~f~>~{p2y~{k=rQ~|~~xltC|~`>|h`mwac~wp;~~~jzrzx3~vqg_AvYLIG~^@OuVVowjsa~ML7RNB}{_eVdBaglRcIanC[joO~wcxe{j~eK~~lcjB~{bU4j_U~]~i[~~zg/O_sIbb~W~~\~aP~k`oYdmV~d[uOz`E1FIp=;Kpj_f~|}5~~~~R~~~s>~|nfWs^T~~~|UL{|hDmnksYZTi~{gzkMyeplmKT~lS`9NYGibsthqsxofLTC7L
@m54146_190729_151026/4653955/ccs|MID=KMPFS420-19
GGTAGCATCAGCTCTCGTATCTGGATCACTTGTGCAAGCATCACATCGTAGTAAACTTCAGGGATGATCCAAAAAATCAAAATAAATGCTGATAAAGAATAGGATCACCCCCCCCCCCCCCAGCAGGATCAAAAAAAGTTGTATTGATATTACGATCAGTAAGTAATATAGTAATTGCCCCAGCCAAAACCGGTAAGGAAAGCAGTAACAAAACTGCAGTGATTAGTACTGACCAAACAAATAATGGAGTACGATCTAAGGATATTCCTGTTGGACGTATATTCATGACACTAGTAATGAAATTAACTGCTCCTAAAATAGAAGAAATACCCGCTAAACGAAGTGAAAAAATAGACATATCAACAACTCTTGGACCAGCATGAGCAGTATTCCCTGATAAAGGAGGATAAACAGTTCAGCCAGTTCCCACCCCTATTTCAATTATAGAACTGAGTATTAAAAGTGTTAAAGGAGGTAATAATCAGAATCTCATATTATTAAGCCGGGGAAAAGCTATATCAGGAGCACCAATTATTAAAGGTAATAATCAATTACCAAAACCTCCAATCATAATTGGTATAACTATAAAAAAAAATCATAATAAAAGCATGAGATGTTACAATAACATTATATGCTTGATCATTATTAATAAAAGATCCTGGTTGAGCTAACTCAATACGAATAATTATTCTTAATATTATTCCTACTATACCTGACCAAATCCCAAATATAAAGTAAAGAGTCCCAATATCTTTATGATTGGTTGACCGTGACCTGAGTCAGCTACATGTTCGACTGCTGTGAGAGAGGTGTGAGCTACC
+
~~~~~~~~~~~~~~~~~~~~~~~~~~~~~~~~~~~~~~~~~~~~~~~~~~~~~~~~~~~~j~~U~~t~~~~~~~~~~~~~~~~~~~~~~~~~~~~~~~~~~~~~~~~~~~~~~~~~~~~~~~~~~~~~~~z~~~~~~~~~~~~~~~~~~~~~~~~~~~~~~~~~~~~~~~~~~~~~~~~~~~~~~~~~~~~~~~~~~~~~~~~~~~~~~~~~~~~~~~~~~~~~~~~~~~~~~~~~~~~~~~~~~~~~~~~~~~~~~~~~~~~~~~~~~~~~~~~~~~~~~~~~~~~~~~~~~~~~~~~~~~~~~~~~~~~~~~~~~~~~~~~~~~~~~~~~~~~~~~~~~~~~~~~~~~~~~~~~~~~~~~~~~~~~~~~~~~~~~~~~~~~~~~~~~~~~~~~~~~~~~~~~~~~~~~~~~~~~~~~~~~~~~~~~~~~~~~~~~~~~~~~~~~~~~~~~~~~~~~~~~~~~~~~~~~~~~~~~~~~~~~~~~~~~~~~~~~~~~~~~~~~~~~~~~~~~~~~~~~~~~~~~~~~~~~~~~~~~~~~~~~~~~~~~~~~~~~~~~~~~~~~~~~~~~~~~~~~~~~~~~~~~~~t~~~~~~~~~~~~~~~~~~~~~~~~~~~~~~~~~~~~~~~~~~~~~~~~~~~~~~~~~~~~~~~~~~~~~~~~~~~~~~~~~~~~~~~~~~~~~~~~~~~~~~~~~~~~~~~~~~~~~~~~~~~~~~~~~~~~~~~~~~~~~~~~~~~~~~~~~~~~~~~~~~~~~~~~~~~~~~~~~~~~~~~~~~~~~~~~~~~~~~~~~~~~~~~~~~~~~~~~~~~~w~~~~~~~~~~~~~
@m54146_190729_151026/59835193/ccs|MID=KMPFS301-19
GGTAGCATCAGCTCTCGTATCTGGATCACTTGTGCAAGCATCACATCGTAGTAAACTTCAGGGTGTCCAAAAAATCAAAATAGGTGTTGGTATAAAATTGGATCTCCTCCTCCTGCAGGATCAAAGAAAGAAGTATTAAAATTTCGATCTGTTAATAATATAGTAATAGCTCCTGCTAGAACTGGTAATGATAAAAGTAGTAATACAGCAGTAATTAATACTGATCAAACAAATAAAGGTATTCGATCAAAAGTAGTTCCTACAGATCGTATATTAATAACGGTTGTAATAAAATTTACTGCTCCTAAAATTGAAGATACACCAGCTAAATGAAAAGAAAAAATAACTAAGTCAACAGATCTTCCTTTATGTGCAATTACTGAGGAAAGAGGGGGGTAAACTGTTCATCCTGTCCCAGCTCCGTTTTCTGTTATACAGTATAATTACTACTTATTAATAATAAAGTTAAAGCAGGGGGCAGTAATCAAAATCTTATACTATTTATTCGAGGAAAAGCTATACCTGGGACCCCTAGCATTATTGGAACCAATCAATTTCCAAATCCTCCAATTATAATTGGTATTACCATAAAAAAATTATAACAAAAGCGTGGGCTGTTACAATTACATTATAAATTTGATCATCATCAATTAGGGCTCCTGGGTGCCCTAATTCGGCCCGAATTAAAATACTTAATGAAGTTCCTACTATTCCTGCTCAAGCACCAAACATAAAATAAAGGGTTCCAATATCTTTATGATTGGTTGAATGTGACCTGAGTCAGCTACATGTTCGACTGCCACATAGAGATACAGACTACC
+
~~~~~~~~~~~~~~~~~~~~~~~~~~~~~~~~~~~~~~~~~~~~~~~~~~~~~~~~~~~~~~~~~~~~~~~~~~~~~~~~~~~~~~~~~~~~~~~~~~~~~~~~~~~~~~~~~~~~~~~~~~~~~~~~~~~~~~~~~~~~~~~~~~~~~~~~~~~~~~~~~~~~~~~~~~~~~~~~~~~~~~~~~~~~~~~~~~~~~~~~~~~~~~~~~~~~~~~~~~~~~~~~~~~~~~~~~~~~~~~~~~~~~~~~~~~~~~~~~~~~~~~~~~~~~~~~~~~~~~~~~~~~~~~~~~~~~~~~~~~~~~~~~~~~~~~~~~~~~~~~~~~~~~~~~~~~~~~~~~~~~~~~~~~~~~~~~~~~~~~~~~~~~~~~~~~~~~~~~~~~~~~~~~~~~~~~~~~~~~~~~~~~~~~~~~~~~~~~~~~~~~~~~~~~~~~~~~~~~~~~~~~~~~~~~~~~~~~~~~~~~~~~~~~~~~~~~~~~~~~~~~~~~~~~~~~~~~~~~~~~~~~~~~~~~~~~~~~~~~~~~~~~~~~~~~~~~~~~~~~~~~~~~~~~~~~~~~~~~~~~~~~~~~~~~~~~~~~~~~~~~~~~~~~~~~~~~~~~~~~~~~~~~~~~~~~~~~~~~~~~~~~~~~~~~~~~~~~~~~~~~~~~~~~~~~~~~~~~~~~~~~~~~~~~~~~~~~~~~~~~~~~~~~~~~~~~~~~~~~~~~~~~~~~~~~~~~~~~~~~~~~~~~~~~~~~~~~~~~~~~~~~~~~~~~~~~~~~~~~~~~~~~~~~~~~~~~~~~~~~~~~~~~~~~~~~~~~~~~~~~~~~~~~~~~~~~~~~~~~~~~
@m54146_190729_151026/10748141/ccs|MID=KMPUH060-19
GGTAGCATCAGCTCTCGTATCTGGATCACTTGTGCAAGCATCACATCGTAGTAAACTTCAGGGTGTCCAAAAAATCAAAATAAGTGTTGATATAAAATTGGGTCTCCTCCTCCTGCAGGATCAAAAAAAGAAGTATTTAAATTTCGAGTCAGTTAATAATATAGTAATAGCTCCAGCTAATACTGGTAATGAAAGTAAAAGTAAAATAGCTGTAATTACTACAGCTCATACAAATAGAGGTATTCGGTCTAATGTTATTCCTATTGGACGTATATTAATAACTGTAGTAATAAAATTAATTGCTCCTAAAATAGAAGAAATCCCTGCTAAATGTAGTCTAAAAATAGCTAAATCTACAGGAAGATCCTCCATGAGCAATATTTGAGGATAAGGGGGGATAAACAGTTCAGCCAGTTCCTGCTCCATTTTCTACAATTCTTCTTATAATTAATAAGAATAATGAAGGGAGGGAGTAATCAAAATCTTATATTATTTATTCGAGGGAAAGCTATATCAGGGAGCAGCCAATTATAAGAGGGACTAATCAATTACCAAATCCTCCTAATTATAATAGGTATTACTATAAAAAAAATTATAATAAAAGCATGAGCTGTGACAATTACATTATAAATTTGATCATTTCCAATTAATGAACCAGGGGAACCTAATTCAGCACGAATAAGGATTCCTTAGGGAAGTTCCCTACTAGTTCCTGCTCATACATCCAAAAATAAAATAAAGGGTACCAATATCTTTATGATTGGTTGAACGTGACCTGAGTCAGCTACATGTTCGACTGCGAGTGTGAGTGCACACCTACC
+
~~~~~~~~~~~~~~~~~~~~~~~~~~~~~~~~~~~~~~~~~~~~~~~~~~~~~~~~~~~~~~~~~mr~~~~~~~~~~~~~~~~~~~~~~~~~~~~~~~~~~~~~~~~~~~~~~~~~~~~~~~~~~~~~~~~~~~~~~~~~~~~~~~~v~~~~~~~~~~~~~~~~~~~~~~~~y~~~~~~~~~~~~~~~~~~~~~~~~~~~~~~~~~~~~~~~~~~~~~~~~~~~~~~~~~~~~~~~~~~~~~~~~~N7~~~~~~~~~~~~~~~~~~~~~~~~~~~~~~~~~~~~~~~~~~~~~~~~~~~~~~~~~~~~~~~~~~~~~~~~\j~~~~~~~~~~~~~~~~~~~~~~~~~~~~~~~~~~~~<~~~~~~~~~~~~~~~~~~~~~~~~~~~~~~~~j~~~~~~~h~~~~~~~~~~~~~~~~~~~~~.4~~~~~~~~~~~~~~~~~~~~~~~~~~~~~~~~~~~~~~~[~>~~~~~~~~~~~~~~~~~~~~~~~~~~~~~~~~~~~~~~~X~~~~~~~~~~~G~~~~~f~~~~~~~~~~~~~~~~>~~~~~~~~~~~~~~~~~~~~>~'~~~~~~~~~~~~~~~~~~~~~~~~~~~~~~~~~~~~~~~~~~~~~~~~~~~~~~~~~~~~~~~~~~~~~~~~~~~~~~~~~~~~~~~~~~~~~~~~~~~~~~~~~~~~~~~~~~~~~~~~~~u~?~~~~~~~~~~~~K~~~~~~~`~~~~~~~~~~~~~~s~~~~~~~~~~~~~~~~~~~~~~~~~~~~~~~~~~~~c~'~~~~~~~~~~~~~~~~~~~~~~~~~~~~~~~~~~~~~~~~~~~~~~~~~~~~~~~~~~
@m54146_190729_151026/15663276/ccs|MID=KMPGR934-19
GGTAGCATCAGCTCTCGTATCTGGATCACTTGTGCAAGCATCACATCGTAGTAAACTTCTGGATGTCCAAAAAATCAAAATAAATGTTGATATAAAATTGGATCTCCTCCTCCAGCTGGATCAAAAAATGAAGTATTTAGATTTCGATCTGTTAATAATATTGTAATTGCTCCAGCTAAAACAGGTAATGATAAAAGTAATAATAAAGCTGTGATAGCAACAGATCAAACAAATAATGGTATTCGATCAAATGTAATACCTATTGATCGTATGTTAATAATTGTTGTAATAAAATTTACTGCTCCTAAAATTGAAGAAATTCCTGCTAAATGTAATGAAAAAATTGCTAAATCAACAGATGCTCCTCCATGAGCAATAATTGAAGATAATGGGGGGTACACTGTTCATCCAGTTCCTGCTCCGTTTTCTACTATTCTTCTACTTATCAATAAAGGTTAATGAAGGATGGTAATAATCAAAATCTTATATTAGTTTATTCGAGGAAATGCTATATCTGGAGCTCCTAATATTAATGGGAACTAATCAATTTCCCAAATCCTCCAATTATAATAGGTATTAACTATAAAAAAAATTAGTTACAAATGCATGAGCTGTAACAATTACATTATAAATTTGATCATCTCCAATTAAAGCTCCTGGATGTCTTAATTCCTATTCGAATTAAAATTCTTAATGAAGTTCCAACTATTCCAGCCTCATGCTCCAAATAGTAAAATATAGAGTTCCAATATCTTTATGATTTGTTGAACGTGACCTGAGTCAGCTACATGTTCGACTGCCAGAGAGTGCGCGCGCCTACC
+
~~~~~~~~~~~~~~~~~~~~~~~~~~~~~~~~~~~~~~~~~~~~~~~~~~~~~~~~~~~~~~~~~~~~~~~~~~~~~~~~~~~~~~~~~~~~~~~~~~~~~~~~~~~~~~~~~~~~~~~~~~~~~~~~~~~~~~~~~~~~~~~~~~~~~~~~~~~~~~~~~~~~~~~~~~~~~~~~~~~~~~~~~~~~~~~~~~~~~~~~~~~~~~~~~~~~~~~~~~~~~~~~~~~~~~~~~~~~~~~~~~~~~~~~~~~~~~~~~~~~~~~~~~~~~~~~~~~~~~~~~~~~~~~~~~~~~~~~~~~~~~~~~~~~~~~~~~~~~~~~~~~~~~~~~~~~~~~~~~~~~~~~~~~~~~~~~~~~~~~~~~~~~~~~~~~~~~~~~~~~~~~~~~~~~~~~~~~~~~~~~~~~~~~~~~~~~~~~~~~~~~~~~~~~~~~~~~~~~~~~~~~~~~~~~~1~~*~~~~~~~~~~~~~~~~~~~~~~~~~~~~~~~~~~~~~u~~~~~~~~~~~~~~~~~~~~~~~~~~~~~~~~~~~~~~~~~~I~~~~~~~~~~~~~~~)~~~~~~~~~~~~~~~~~~~~~~~~~~~~~~~~~P~~~~~~~~~g~~~~~~~~~~~~~~~~~~~~~~~~~~~~~~~~~~~~~~~~~~~~~~~~~~~~~~~~~~~~E~~~~~~~~~~~~~~~%~~~~~~~~~~~~~~~~~~~~~~~~~~~~~~~~~~~~~~~~~~~~n~~~~~~~~T~~~~~~~~~~~~~u~~~~~~~~~~~~~~~~~~~~~~~~~~~~~~~~~~~~~~~~~~~~~~~~~~~~~~~~~~~~~~~~~~~~~~~~~~~~~~~~~
@m54146_190729_151026/46662351/ccs|MID=KMPFR1194-19
GGTAGCATCATGCATATCTCATGGATCACTTGTGCAAGCATCACATCGTAGTAAACTTCATGGATGATCCAAAAAATCAAAATAAATGCTGATAAAGAATAGGATCACCCCCCCCCCCCCCAGCAGGATCAAAAAAAGTTGTATTGATATTACGATCAGTAAGTAATATAGTAATTGCCCCAGCCAAAACCGGTAAGGAAAGCAGTAACAAAACTGCAGTGATTAGTACTGACCAAACAAATAATGGAGTACGATCTAAGGATATTCTTGTTGGACGTATATTCATGACACTAGTAATGAAATTAACTGCTCCTAAAATAGAAGGAATACCCGCTAAACGAAGTGAAAAAATAGACATATCAACAACTCTTGGACCAGCATGAGCAGTATTCCCTGATAAAGGAGGATAAACAGTTCAGCCAGTTCCCACCCCTATTTCAATTATAGAACTGAGTATTAAAAGTGTTAAAGGAGGTAATAATCAGAATCTCATATTATTAAGCCGGGGAAAAGCTATATCAGGAGCACCAATTATTAAAGGTAATAATCAATTACCAAAACCTCCAATCATAATTGGTATAACTATAAAAAAAAATCATAATAAAAGCATGAGATGTTACAATAACATTATATGCTTGATCATTATTAATAAAAGATCCTGGTTGAGCTAACTCAATACGAATAATTATTCTTAATATTATCCCTACTATACCTGACCAAATCCCAAATATAAAGTAAAGAGTCCCAATATCTTTATGATTTGTTGACCGTGACCTGAGTCAGCTACATGTTCGACTGCCTCTCTCGCGTATATTCCTACC
+
~~~~~~~~~~~~~~~~~~~~~~~~~~~~~~~~~~~~~~~~~~~~~~~~~~~~~~~~~~~~~k~~~~Q~~~~~~~~~~~~~~~~~~~~~~~~~~~~~~~~~~~~~~~~Y~~~~~~~~~~~~~~~~~~~~~~_~~~~~~~~~~~~~~~~~~~~~~~~~~~~~~~~~~~~~~~~~~~~~~~~~~~~~~~~~~~~~~~~~~~~~~~~~~~~~~~~~~~~~~~~~~~~~~~~~~~~~~~~~~~~~~~~~~~~~~~~~~~~~~~~~~~~~~~~~~~~~~~~~~~~~~~~~~~~~~~~~~~~~~~~~~~~~~~~~~~~~~~~~~~~~~~~~~~~~~~~~~~~~~~~~~~~~~~~~~~~~~~~~~~~~~~~~~~~~~~~~~~~~~~~~~~~~~~~~~~~~~~~~~~~~~~~~~~~~~~~~~~~~~~~~~~~~~~~~~~~~~~~~~~~~~~~~~~~~~~~~~~~~~~~~~~~~~~~~~~~~~~~~~~~~~~~~~~~~~~~~~~~~~~~~~~~~~~~~~~~~~~~~~~~~~~~~~~~~~~~~~~~~~~~~~~~~~~~~~~~~~~~~~~~~~~~~~~~~~~~~~~~~~~~~~~~~~~U~~~~~~~~~~~~~~~~~~~~~~~~~~~~~~~~~~~~~~~~~~~~~~~~~~~~~~~~~~~~~~~~~~~~~~~~~~~~~~~~~~~~~~~~~~~~~~~~~~~~~~~~~~~~~~~~~~~~~~~~~~~~~~~~~~~~~~~~~~~~~~~~~~~~~~~~~~~~~~~~~~~~~~~~~~~~~~~~~~~~~~~~~~~~~~~~~~~~~~~~~~~~~~~~~~~~~~~~~~~~~~~~~~~~~~~~~~
@m54146_190729_151026/42008747/ccs|MID=KMPRW125-19
GGTAGCATGTACTGATACACATGGATCACTTGTGCAAGCATCACATCGTAGTAAACTTCGGGATGACCAAAAAATCAAAATAAGTGTTGATAAAGAATTGGGTCTCCTCCACCTGATGGATCAAAAAATGAAGTATTTAAGTTACGGTCTGTTAGGAGTATTGTAATTGCTCCATGCTAAAACATGGAAGAGAGAGAAGAAGTAAAATAGCAGGTAATTAGAATAGATCAAACTAAAAGAGGAATTTTATCAAGGGAAAAATTTTTATGATGTATATTAATAATAGTTGAAATAAAATTAATTGCCCCAAGAATAGAAGAGGCTCCATGCAATATGGAAGAGAAAAAATTGCTAAATCTACAGAGGGTCCATTATGAGTAAATATTAGATGCTAAAGGAGGGATAAACAGTTCATCCTGTTCCTACACCTGAACCAATAAAGTTTCTAATAGTTAATAATAAAATTGAAGGGGGGAGTAAGTCAAAAACTTATATTATTATATTCGAGGGTAAGCTATATCAGGAGCTCCTAATATTAATGGAACTAAGAAATTTCCGAATCCTCCAATTATAAATGGTATAACTATAAAAAAAGTTATAATAAAGGCATGTCCTGTAACAATAGAATTATAAATTTGGATCATTATTAATTAAGGGACCACAGGTTCCTAGTTCAATTCGGATAATCATTCTTATAGAAGACCCAATTAAACCAGCTCAAATAGCAAAAATAAAATAAAGGATTCCAATATCTTTATGATTGGTTGACTGTGACCTGAGTCAGCTACATGTTCGACTGCACAGCTGATATATATGCTACC
+
~~~~~~~~~~~~~~~~~~~~~~~~~~~~~~~~~~~~~~~~~~~~~~~~~~~~~~~~~~~;~~~~~1B~~~~~~~~~~~~~~~~~~~~~~~~~~~~~~~~~~~~~~~~~~~~~~~~~~~~~~~~~~~~~~~~~~~~~~~0~~~~~~~~~~~~~~~~:~~~~~~~~~~~~~~~~~|~~Q~~~~~~@~~~~~~~~o~k~~~~~~~~~~~~~~~~g/~~~~~~~~~~~~~~~~~~~~~~~~~~~~~~~~~~~~~~~~~~~~~~~~~~~~~~~A~~~~~~~_~~~~~~~~~~~~~~~~~~~~~~~~~~~~~~~~~~~~~~~~~~~~~~~~~~~~~~~~~~_~X~~~~~~~~~~~~~~~~~~~~~~~~~~~~~~~~~~~~~~h4~~~~~~~~~~~~~~~1wU]~<=~~e~~~~~~~~~~~~~~~~~~~~~~~~~~~~+M~~~~~~~~~~~~~~[~~~~~~~~~~~~~~~~~~~~~~~~~~~~~~~~~~~}~~~~~~~~~~~~~~~~~~~~~~~~~~~~~~~~~~~~~~~~~~~~~~~~|p~~~~G~~~~~~~~~~~~~&~~~~OF~~Y~~a~~~~~~~~~~~~~~~~~~~~~~:~~~~~~~v~~~~~~~~~~~~~~~~~~~~~~~~~~~~~~~S~~~~~~~~~F~O~~~~~~~~~~~~~~~~~~~~~~3~~~~~~~~~~~~~~~~~~~~~~~?{u~~~~~~~~~~~~~~~~~~~~~~~~~~~~~~~~~~~~~~~~~~~~~~~~~~~~~~~~~~~~~~~~~~~~~~~E~0~~~~h~~~~~~~~~~~~~~~~~~~~~~~~~~~~~~~~~~~~~~~~~~~~~~~~~~~~~
@m54146_190729_151026/48627998/ccs|MID=KMPUH094-19
GGTAGCATGTACTGATACACATGGATCACTTGTGCAAGCATCACATCGTAGTAAACTTCATGGATGTCCAAAAAATCAAAATAGATGTTGATATATAAATAGGGTCTCCTCCTCCAGCTGGGTCAAAGAATGAGGTATTTAAATTTCGATCAGTTAATAATATAGTAATAGCACCAGCTAATACTGGCAATGATAAAAGTAATAAAATGGCAGTAATCAGTACTGATCAAACAAATAAAGGTATTCGGTCAAATGTAATTCCTGTTGATCGTATATTAATTACTGTAGTAATGAAAGTTAATAGCTCCAGAATTAATGAAATTCCTGCTAAATGAAGAGAGAAAATAGCTAAATCTACAGATCTATTATTATGTCCCTATAATTGATGATAAAGGAGGATAAACTGTTCATCCAGTTCCCAACTCCTGTTTCAATTATAGTTACTTATTAATAAAAGAGATAATGATGGAGGTAATAATCAAAATCTTATATTATTTATTCGTGGAAATGCTATATCAGGAGCTGCCAAGTATTAATGGGACTAATCAATTTCCAAATCCTCCAATTATAGTTGGTATAACTATAAAAAAAATTATTACAAATGCATGAGCTGTTACAATAGTATTAGTATAATTGGATCATTTCCAATTAAGGAACCTGGATGTCCTAATTCAAATCGAATTAGTATTACTTAATGAAGTTCCAATTATACCATGCTCATATTCCAAATATAAAGTAAAGTGTTCCAATATCTTTATGATTTGTTGAACGTGACCTGAGTCAGCTACATGTTCGACTGCGTGTGTACACATGACACTACC
+
~~~~~~~~~~~~~~~~~~~~~~~~~~~~~~~~~~~~~~~~~~~~~~~~~~~~~~~~~~~~_~~~~~~~~~~~~~~~~~~~~~~~~~~~~~~~~~~~W~~~~~~~~~~~~~~~~~~~~~~~~~~~~~~~~~~~~~~~~~~~~~~~~~~~~~~~~~~~~~~~~~~~~~~~~~~~~~~~~~~~~~~~~~~~~~~~~~~~~~~~~~~~~~~~~~~~~~~~~~~~~~~~~~~~~~~~~~~~~~~~~~~~~~~~~~~~~~~~~~~~~~~~~~~~~~~}~~~~~~~~~~~~~~~~~~~~~L~~~~~~~~~~~~=~&~~~~~a~~~~~~~~~~~~~~~~~~~~~~~~~~~~~~~~~~~~~~~~~~~~~~~~~~~~~~~~~~~3~~~~~~~~~~~~~~~~~~~~~~~~~~~~~~~~~~~~~~~~%~I~~~~~~~~~~~~~~~~~~~~c~~~~~~~~~~~~~~~~~~~~~~~~~~~~~~~~~~~~~~~~~~~~~~~~~~~~~~~~~~~~~~~~J~|~~~~~~~~~~~~~~~~~~~W~~~~~~~~~~~M~~{~~~~~~~~~~~~~~~~~~~~~~~~~~~~~~~~~~~~~~~~~~~o~~~~~~~~~~~~~~~~~~~~~~~~~~~~~~~~~~~~~~~~~;~~~~~~~~T~~~~~~~~~~~~~~~~~~~~~~~D~~~~~~~~~~~~~~~~~~~~~~~p~f~k~~~~~W~T~~~~~~~~~~~~~~~~~P~~~~~~~~~~~~~~~~~~y~~~~~~~~~~~~~~~~~~~~~~~~~~~~~~~~~~~~~~~~~~~~~~~~~~~~~~~~~~~~~~~~~~~~~~~~~~~~~~~~~~~~~~~~
@m54146_190729_151026/29885107/ccs|MID=KMPRT210-19
GGTAGCATGTAGAGCAGAGAGGCAGTCGAACATGTAGCTGACTCAGGTCACGTTCAACAAATCATAAAGATATTGGAACACTTTATTTTATTTTTGGAGCTTGAGCCGGAATAGTAGGAACTTCTCTAAGAATTTTAATTCGAGCAGAATTAGGGTCATCCTGGAGCTTTAATTGGAGACTGACCAAATTTATAATGTAATTGTAACAGCTCATGCATTTATTATAATTTTTTTTATAGTAATGCCTATTATAATTGGAGGACTTGGAAATTGATTAGTTCCTTTAATATTAGGAGCTACCTGATATAGCTTTTCCTCGAATAAATAATATAAGATTTTGACTCCTTCCTCCTGCTTTAACTCTTCTTCTAGTAAGTAGTATAGGTAGAAAACTGGAGCTGGAACTGGATGAACCGGTTTACCCTCCTCTATCATCTAACATTGCTCATGGAGGAGCATCTGTTGATTTAGCTATTTTTTCTTTACACTTAGCTGGAATTTCATCAATTTTAGGAGGCAGTAAATTTTATTACTACAGTTATTAATATACGATCAACAGGAATTACCTTTGATCCGAATACCTTTATTTGTTTGATCTGTAGTAATTACTGCTCTATTATTACCTTTATCTCTACCAGTATTAGGCCTGGAGCAATTACTATATTATTAACAGACCGGAATTTAAATACCTCATTCTTTGACCCAGCAGGAGGAGGCGACCCTATTCTTTACCGACATTTATTTTGATTTTTTGGTCACCCTGAAGTTTACTACGATGTGATGCTTGCACAAGTGATCCACACATGTGACTCGACGCTACC
+
~~~~~~~~~~~~~~~~~~~~~~~~~~~~~~~~~~~~~~~~~~~~~~~~~~~~~~~~~~~~~~~~~~~~~~~~~~~~~~~~~:~~~~~~~~~~~~~UlZ~~~~~~~~~~~~~~~~~~~~~~~~~~~~~~~~~~~~~~~~~~~~~~~~~~~~~~'~~~~~~~~~~~~~~~~~~~~~~~~~~~5~~~~~~~~~~~~~~~~~~~~~~~~~~~~~~~~~~~~~~~~~~~~~~+~~~~~~~~~~~~~~~QZ~~~~~~~~~~~~~~~~~~~~~~~~~~~~~~~~~~~~~~~~~~~~~~~Q~~2~{v~~~~~~~~~~~~~~~~~~~~~~~~~~~~~~~~~~~~~~~~~~~~~~~~~~~~~~~~b~~~~~~~~~~~~~~~~~~~~~~~~~~~H~~~~~~~~~9~~~~~~~~~~~~~~~~~~~~~5~~~~~~~~~~~~~~~~~~~~~~~~~~~~~~~~~~~~~~~~~~~~~~~~0~g~~~~~~~~~~~~~~~~~~~~~z~~~~~~~~~n~~~~~~~~~~~~~~~~4~~~~~~~~~~~~~~~~~~~~~~~~~~~~~~~~T~~~~~~~~~~~~~~~~~~~~~~~~)~~~~~~~~~~~~~~~~~~~~~~~~~~~~~~~~~~~~~~~~~~~~~~~~~~~~~~~~~~~~~~~~~~~~Wt~J~~~~~~~~~~~~~~~~~~~~~~~~~~~~~~~~~~~~~~~~~~~~~~~~~~~~~~~~~~~~~~~~~~~~~~~~~~~~~~~~~~~~~~~~~~~~~~~~~~~~~~~~~~~~~~~~~~~~~~~~~~~~~~~~~~~~~~~~~~~~~~~~~~~~~~~~~~~~~~~~~~~~~~~~~~~~~~~
@m54146_190729_151026/40305537/ccs|MID=KMPGQ214-19
GGTAGCGACACTCTCACGCTATGGATCACTTGTGCAAGCATCACATCGTAGTAAACTTCAGGGTGTACCAAAAAATCAAAATAAGTGTTGGTATAAAATAGGGATCACCTCCTCCTGCTGGATCAAAGAATGAGGTATTTAAATTTCGATCAGTTAATAATACTAGTTAATAGCTCCTGCTAATACTGGTAATGAAAGAAGTAATAATAAAGCTGTAATTACTACTGATCAGACAAATAAAGGTATTCGATCAAAAGTAATTCCTGTTGATCGTATATTTATTACTGTAGTAATAAAATTTACAGCTCCTAAAATTGATGAAATTCCCTGCTAAATGAAGAGAGAAAATAGCTAAATCAACTGAGGCTCCTCCATGAGCAATTCCTCTTGATAGAGGGAGGGTAAACTGTTCATCCAGTTCCAGCTCCGTTTTCTACTATACTTCTAACAAGGAGTAGAGTTAAAGATGGTGGTAATAAGTCAAAATCTTATATTATTTATTCGTGGAAAAGCTATATCAGGAGCTCCTAATATTAAAGGAACTAATCAATTTCCAAATCCTCCAATTATAATAGGTATTACTATAAAAAAAAATTATTACGAAAAGCATGTGCAGTTACAATTACATTATAAATTTGATCATCACCAATTAATGCACCAGGATGACTCTAATTCTGCTCGAATTAAAATACTTAATGAAGTACCTACTATTCCAGCTCATGCACCAAATAGAAAGTATAATGTTCCAATATCTTTATGATTTGTTGACCGTGACCTGAGTCAGCTACATGTTCGACTGCCGCGCGTCGTCTCAGCCTACC
+
~~~~~~~~~~~~~~~~~~~~~~~~~~~~~~~~~~~~~~~~~~~~~~~~~~~~~~~~~~~~~~~~~d\~~H~~~~~~~~~~~~~~~~~~~~~~~~~~~~~~V~~4~~~~~~~~~~~~~~~~~~~~~~~~~~~~~-~~~~~~~~~~~~~H~~~~~~~~~~~~~~J7~~H~v~~~~~~~~~~~~~~~~~~~~~~~~~~~~~~~~~~~~~~~~~~~~~~~~~~~~~~~~~~~~~~~~~~~~~~~~~~~~~~~~~~~~~~~~~~~~~~~~~~~~~~~/}~~~~~~~~~~~~~~~~~~~~~~~~~~~~~~~~~~~~~~~~~~~~~~~~~x~u~~~~~~~~~~~~~~~~~~~~~~~~~~~~~~~~~~~b~~~~~~~~~~~~~~~~~~~~~~~~~~~~~~~~Hj~%{~~~~~~~~~~~~~~~~~~~~~~~~~i5<~~~~~~~~~~~~~~~~~~~~~~~~~~~~~~~~~~~~~~~~~~~~~~~~~~M~l~~~~~~~~~~~~~~~~~~~~~~~~~~~~~~~~~~~~~~~~~~~~~~~~~~~~~~~~~~~~~~~~~~~~~~~~~~~~~~~~~~~~~~~~~~~~~~~~~~~~~^f~~K~~~~~~~~~~~~~~~~,~~~~~~~~~~~~~~~~~~~~~~~~~~~~~~~~~~~~~~~~~~~~~~~~~~~~~~~~~~~~~~W~c~~~~~~~~~~~~~~~~~~~~~~~~~~~~~~~~~~~~~~~~~~~~~~~~~~~~~~~~~~~~~~~~~~~~~~~~~~~~~~~~~~~~~~~~~~~~~~~~~~~6]~~~~~~~~~~~~~~~~~~~~~~~~~~~~~~~~~~~~~~~~~~~~~~~~~~~~
@m54146_190729_151026/24773247/ccs|MID=KMPAN059-19
GGTAGCGACACTCTCACGCTATGGATCACTTGTGCAAGCATCACATCGTAGTAAACTTCAGGGATGTACCAAAAAATCAGAAAAGGTGTTGATAGAGAATAGGGATCTCCTCCTCCAGGCTGGGTCAAAAAGTGAAGTATTTAAGTTACGATCTGTAAGAAGTATAGTAATAGCACCAGCTAGTACTGGTATGAGATAAGAGGAGGAGAAGGGCTGTAATACCTACAGCTCACTACAAATAAGGGGGTTTGATCTAATGTTATACCTGGTGCTCGTATATTAATTATAGGTAGTAATAAAGTTAGCTGCTCCTAGAATTGAGGATACACCTGCTAAGTGAAGAGAGAAAGATTGCGAGATCAACTGAGGCACCGGCGTGTGCGATTCCGGCTGAGAGAGGTGGGTACTACTGTTCATCCAGTACCTGCTCCATTATCAACTAGGCTACTTGCTAGGAGAAGAGTAGAGAGAGGGGGTAATAATCAAAATCTTATGTTATTTATTCGAGGGAATGCTATATCAGGTGCTCCTAATATTAAAGGTACTAATCAATTTCCGAATCCACCAATTATGATTGGTATTACTATGAAGAAGATTATTACGAAGGCGTGAGCAGTACAATAACATTATAAATTTGATCATCTCCGATTAGGGACCCTGGGTGTCCTAATTCAGGTACGGATTAAGGATACTTATGGAAGTACCTAATATACCTGCTCAGGCCCCAAAGATGAAATAAAGGGTTCCAATATCTTTATGATTTGTTGAATGTGACCTGAGTCAGCTACATGTTCGACTGCAGAGAGATGTCGCTATCTACC
+
~~~~~~~~~~~~~~~~~~~~~~~~~~~~~~~~~~~~~~~~~~~~~~~~~~~~~~~~~~~~v~~~~~N~~~~~~~~~~~~~~~~~~~~~~~~~~~~~~~~~~P~~~~~~~~~W~s~~`~~~~~~~~~m~~~~~~~~~~~~~~~~~~~~~~~~~~~~~~~~~~~~~~~~~~~~L]~~~~~~~~~~~z~~~~~ui~g~~~~~~~~~~~~~'~~~~~~~~~~~~~~~~~~~~~~~~~~~~~~~~~~~~~~~~~~~~~~~:~~~~~~~~~~~~~~~~~~~~~~~~~~~~~~~w5~~~~~~~~~~~~~~~~~~~~~~~~~~~~~~~~~~~~~~~~~~~~~~~~~~(~~~~~~t~~r~~~~~~~~~~~~~~~~~~~~~~~~~~~~~~~~~~~~~~~~~~~~~~~~~~~~~~~~wm~~~~~~~~~^~~~~~~~~~~~~~~~~~~~~~~~~~~~j~~~~~~~~~~~~~~~~~~X=~~~y~b~Hh~~~~~~~~~~~~~~~~~~~~~~~~~~~~~~~~~~~~~~~~~~~~~~~~~~~~~~~~~~~~~~+~]a~~~~~~~~~~~~~~~~~N~~~~~~~u~~~~~~~~~~~~~~~~~~~~~~~~~~~~~~~~~~~~~~~~~~~~~`~~~s~~~~~~~~~~~~~~~~~~~~~~~~~~~~~~~~~~~~~*0~~t~~~~~~~~~~~~~~9{~~~~~~~~~~~9~~~~~~~~~~~~~~~~~~~~~~~~~~~~~n~~~~~~~~~~~~~~~~~~~~~~~~~~~~~~~~~~~~~~~~~~~~~~~~~~~~~~~~~~~~~~~~~~~~~~~~~~~~~~~~~~~~~~~~~~~~~~~~~~~~~~~~
@m54146_190729_151026/28050294/ccs|MID=KMPAN059-19
GGTAGCGACACTCTCACGCTGGATCACTTGTGCAAGCATCACATCGTAGTAAACTTCATGGATGTCCAAAAAATCAGAAAAGGTGTTGATAGAGAATAGGGTCTCCTCTTCCCAGCTGGGTCGAAAAATGAAGTATTTAAATTACGATCTGTAAGAAGTATAGTAATAGCACCAGGCTAGTAACCTGGTAGGGATAATAGGAGGAAGGAGGGCTGTAATACCCTACAGCTCATACAAATAAGGGGGTTTGATCTGATGTTATACCTGGTGCTCGTATATTAATTATAGTAGTAATAAAGTTAGCTGCTCCTAGAATTGAGGATACACCTGCTAAGTGGAGAGAAAAGATTGCGAGATCAACTGAGGCACCGGCGTGTGCGATTCCGGCTGAGAGAGGTGGGTATACTGTTCATCCAGCTACCTGCTCCATTATCAACTAGGCTTACTTGCTAGGAGAAGAGTAGAGAGAGGAGGGTAGTAATCAAAATCTTATGTTATTTATTCGAGGGAATGCTATAGTCAGGTGCTCCTAATATTAAGGGTACTAATCAATTTCCAAATCCACCAATTATGATTGGTATTACTATGAAGAAGATTATTACGAAGGCGTGAGCAGTTAACAATAACATTATAAATTTGATCATCTCCAATTAGGGAGCCTGGGTGTCCTAATTCAGTACGGATTAGGATACTTATGGAAGTACCTAATATACCTGCTCAGGCTCCAAAGATGAAATAAAGGGTTCCAATATCTTTATGATTTGTTGAATGTGACCTGAGTCAGCTACATGTTCGACTGCAGAGAGATGTCGCTATCTACC
+
~~~~~~~~~~~~~~~~~~~~~~~~~~~~~~~~~~~~~~~~~~~~~~~~~~~~~~~~~I~~~~~~~~~~~~~~~~~~~~~~~~~~~~~~~~~~~~~~~~~~~~~~~~~~~~T~~~~~~~~~~~~~~~~~~~~~~~~~~~~~~~~~~~~~~~~~~~~~~~~~~~~~~~~~4~~~~~~~~~~~~*~\~~~~~~~~~~~~~~~~~~l~~~~~~~~~~~~~~~~~N~~~~~~~~~~~~~~~~~~~~~~~~~~~~~~~~~~~~~~~~~~~~~~~~~~~~~~~~~~~~~~~~~~s~~~~~~~~~~~~~~~~~~~~~~~~~~~~~~~~~~~~~~~~~~~~~~~~~~\~~~~~~~~~~~~~~~~~~~~~~~~~~~~~~~~~~~~~~~~~~~~~~~~~~~~~~~~~~~~~~~~~~~~~~~~~~~~~~_9~~~~~~~~~~~~~~~~~~~~~~~~~~~~~~~~~~~~~~~~~~~+~~~~~~~~]~~~~~~~~~~~~~~~~~~~~~~~~~~~~~~~~~~~~~~~~~~~~~a~~~~~~~~J[[~~~~~~~~~~~~~~~~~~~~~~~~~~~~;~~~~~~~~~~~~~~~~~~~~~~~~~~~~~~~~~~~~~~~~~~~~~~~~~~~~FU~~~~~~~~~~~~~~~~~~~~~~~~~~~~~~~~~~~~~~~~~~~~@~l~j~~~~~~~~~~~~~~~~~~~~~~~~~~~~~~~~~~~~~~~~~~~~~~~~~~~~~~~~~~~~~~~~~~~~~~~~~~~~~~~~~~~~~~~~~~~~~~~~~~~~~~~~~~~~~~~~~~~~~~~~~~~~~~~~~~~~~~~~~~~~~~~~~~~~~~~~~~~~~~~~
@m54146_190729_151026/69927471/ccs|MID=KMPGQ318-19
GGTAGCGAGCGAGTGTGTATATGGATCACTTGTGCAAGCATCACATCGTAGTAAACTTCAGGATGTCCAAAAAAATCAGAAAAGGTGTTGATAGAGAATAGGGTCTCCTCCCCCGGCTGGATCGAAAAATGAAGTATTCAAATTACGATCTGTAAGAAGTATAGTAATGGCACCGGCTAGAACTGGTAGGGATAATAGGAGAAGGAGGGCTGTAATACCTACAGCTCATACAAATAAGGGGGTTTGATCTAATGTTATACCTGGTGCTCGTATATTAATTATAGGTAGTAGATAAAGTTAGCTGCCTCCTAGAATTGAGGATACACCTGCTAAGTGGAGAGAGAAGATTGCGAGATCGAACTGAGGCACCAGGCGTGTGTGATTCCGGCTGAGAGAGGTGGGTATACTGTTCATCCAGTACTACCTGCTCCATTATCAACTAGGCTTCTTGCTAGAAGAAGGGTAAGGAGAAGGAGGTAACAATCAAAATCTTATGTTATTTATTCGGGGGAATGCTATATCAGGTGCTCCTAATATTAAGGGTACTAATCAATTACCAAATCCACCAATTATGATTGGTATTACTATGAAGAAGATTATTACGAAGGCGTGGGCAGTTACGATAACATTATAAATTTGATCATCTCCAATTAGGGAACCCGGGTGTCCTAGTTCAGTACGGATTAAGATACTTATGGAAGTACCTAGTATACCTGCTCAGGCTCCAAAGATGAAATAAAGGGTTCCAATATCTTTATGATTTGTTGAATGTGACCTGAGTCAGCTACATGTTCGACTGCCACACACTCAGACATCCTACC
+
~~~~~~~~~~~~~~~~~~~~~~~~~~~~~~~~~~~~~~~~~~~~~~~~~~~~~~~~~~~~~~~~~~~~r~~~~~~~~~~~~~~~~~~~~~~~~~~~~~~~~~~~~~~~~~~~~~~~~~~~~~~~~~~~~~~~~~~~~~~~~~~~~~~~~~~~~~~~~~~~~~~~~~~~~~~~~~~~~~~~~~~~~~~~~~~~~~~~~~~~~~~~~~~~~~~~~~~~~~~~~~~~~~~~~~~~~~~~~~~~~~~~~~~~~~~~~~~~~~~~~~~~~~~~~~~~~~~~~~~~~~n,~~~~~;~~~~~~~~~~~~~~y~&~~~~~~~~~~~~~~~~~~~~~~~~~~~~~~~~~~~51~~~~~~~~~~~~~AJ~~~~~~~~~~~R_~~~~~~~~~~~~~~~~~~~~~~~~~~~~~~~~~~~~~|~~~~~~~~~~0~~~~~~~~~~~~~~~~~~~~~~~~~~~~~~~~~~~~~~~~~~~~~n~~~~~Q~~W~~~~~~~~~~~~~~~~~~~~~~~~~~~~~~~~~~~~~~~~~~~~~~~~~~~~~~~~~~~~~~~~~~~~~~~~~~~~~~~~~~~~~~~~~~~~~~~~~~~~~~~~~~~~~~~~~~~~~~~~~~~~~~~~~~~~~~~~~~~~~~~~~~~~~~~~~~~~~~~~~~~~~~~~~~~~~~~~~~~~~~~~~~~~~~~~~~~~~~~~~~~~~~~~~~~~~~~~~~~~~~~~~~~~~~~~~~~~~~~~~~~~~~~~~~~~~~~~~~~~~~~~~~~~~~~~~~~~~~~~~~~~~~~~~~~~~~~~~~~~~~~~~~~~~~~~~~~~~~~~~~~~~~~~~~~~~~~~~~~~~~~~~
@m54146_190729_151026/32964782/ccs|MID=KMPGQ082-19
GGTAGCGAGCGAGTGTGTATATGGATCACTTGTGCAAGCATCACATCGTAGTAAACTTCTGGATGATCCAAAAAATCAAAATAAGTGTTGATAAGGAATTGGGTCTCCTCCACCTGATGGATCAAAAAATGAAGTATTTAAATTACGGTCTGTTAATAGTATTGTGATTGCTCCAGCCTAAAACTGGAAGAGAAAGAAGAAGTAAAATAGCAGGTAATTAAAATTAGATCAAACTAAAAGAGGAATTTTATCAAGGGAAAAATTTTTATGATGTATAGTTAATAATAGTTGAAATAAAATTAATTGCTCCAAGAATAGAAGAGGCTCCAGCAATATGGAAGAGAAAAAATTGCTAAATCTAACAGAGGGTCCATTATGGTAAATATTAGATGTTAAAGGAGGATAAACAGTTCATCCTGTTCCTACACCTGATCCAATAAAGTTTCTAATAGTTAATAATAAAATTGAAGGGGGGAGTAAGTCAAAAACTTATATATATTCGAGGGTAAGCTATATCAGGAGCTCCTAGCATTAGAGGGACTAAGAAAGTTTCCGAATCCCTCTAATTATAAATGGTATAAGCTATAAAAAAAATTATAATAAAGGCAGTGTCCTGTAACAATAGAGTTATAAATTTGGATCATTATTAATTAAGGGACCACAAGTTCCTAGTTCAATTCGGATAATTATTCTTATAGAAGACCCAATTAAACCAGCTCAAATAGCAAAAATAAAATAAAGGATTCCAATATCTTTATGATTTGTTGAACGTGACCTGAGTCAGCTACATGTTCGACTGCGAGCGCGATAGAGAGACTACC
+
~~~~~~~~~~~~~~~~~~~~~~~~~~~~~~~~~~~~~~~~~~~~~~~~~~~~~~~~~~~~~~~~~(P~~~~~~~~~~~~~~~~~~~~~~~~~~~~~~~~~~~~~~~~~~~~~~~~~~~~~~~~~~~~~~~~~~~~~~~~~~75~~~~~~~~~~~~~~~~~~~~~~~~~~~~~~~Ny~~~~~~~~0a~~~~~~~~~~~~~~~~~~~~~~~~~~~~~~~~~q~~~~~~~~~~~~~~~~~~~~~~~~~~~~~~~~~~~~~~~~~~~~~~~~~e~~~~~~d~~~~~~~~~~~~~~~~~~~~~~~~~~~~~~~~~~~~~~~~~~~~~~~~~~~),~~~~~~D~~~~~~~~~~~~~~~~~~~~~~~~~~~~~~~~~~~~~~~~~~~~~~~~~~~~~~~~~~~~~~~~~~~~~~~~~~~~~~~~~~~~~~~~~~~~~~~~x~~~~~~~~~~~~~~~~~~~~~~~~~~~~~~~~~~~~~~~~~~~~~~~~~~~~~~~~~~~~~~D~~~~~8~~~~~~~~~~~~~~~~~~~~~~~~~~~~~~~~~~~~c~~~~<~~~~~~~~~~~~~~~~{~~~~~~~~~~~~~~~~~~~~~~~~~~~~~~~~~~~~~~~~~~~~~K~~~~~~~~~~~~~~~~~~~~~~~~~~~~~Q~~~~~~~~~~~~~~~~~~~~~~~~~~B~~~~~~~~~~~~~~~~~~~~~~~~~~~~~~~~~~~~~~~~~~~~~~~~~~~~~~~~~~~~~~~~~~~~~~~~~~~~~~~~~~~~~~~~~~~~~~~~~~~~~~~~~~~~~~~~~~~~~~~~~~~~~~~~~~~~~~~~~~~~~~~~~~~~~~~~~~~~
@m54146_190729_151026/61932065/ccs|MID=KMPGR914-19
GGTAGCGCACATGCGAGTGTCTGGATCACTTGTGCAAGCATCAATCGTAGTAAACTTCTGGATGACCGAAAAATCAAAAAAGATGCTGAAATAAAATAGGATCTCCCCCCCCAGCAGGGTCAAAAAAAGAAGTATTAAAATTACGATCAGTTAATAATATAGTAATAGCACCCGCTAAAACAGGTAACGATAATAATAACAAAATAGCAGTAATTAAAACTGATCATACAAATAAAGGTACCTTTTCCATGCTTATCCCACCAGAACGTATATTAATAATAGTAGTAATAAAATTAACTGCCCCTATAATAGAAGAAGCTCCAGCCAAATGTAAAGAAAAAATAGCAAAATCCATAGCTCTTTCTATATGTCCAACTGTAGAAGCAAGAGGAGGGTATACATAGTTCAGCCCAGCTCCCTAATTCTACCCTTATTTCAGCTATAGAAGAAATAAATAACAAAAATAAAGAAGGTGGTAATAATCAGAAACTTAAATTATTTATACGAGGAAAAGCTATATCTGCAGCCCCTAACATTATAGGAACTAATCAATTACCAAATCCCCCAATTAAAATTGGTATAACTATAAAAAAAATTATAACAAATGCATGAGCAGTAACTACTACATTATACAAATGATCATCACCTAATAACGCTCCAGATTGCCCAAGTTCTATCCGAATTAAGTACACTTATAGCAGTCCCAACTATAGCGGACCAAGCTCCAGAAATTAAATATAAAGTTCCAATATCTTTATGATTGGTTGACTGTGACCTGAGTCAGCTACATGTTCGACTGCAGAGACTGCGACGAGACTACC
+
~~~~~~~~~~~~~~~~~~~~~~~~~~~~~~~~~~~~~~~~~~~:~~~~~~~~~~~~~~~K~H~~~~~1W~~~~~~I~~~~~~~~~~~~~~~~~~~~~~~~~~~~B~~~~~~~~~~~~~~~~|~~~~~~~~~~~~~~z~~~~~~~~~~~~~~~~~~~~~~~~~~~~~~~~~~~~~~~~~~~~~~~~~~~~~~~~~~~~~~~~~~~~~~~~~~~~~~~~~~~~~~~~~~~~~~~~~~~~~~~~~~~~~~~~~~~~~~~~~~~~~~~~~~~~~~~~~~~~~~~~~~~~~~~~k~~~~~~~~~~~~~~~~~~~~~~~~~~~~~~~~~~~~~~~~~~~~~~~~~~~~~~~~~~~~~~~~~~~~~~;~pZ~~~~~~~~~~~~~~~~~~~~~~~~~~~~~~~~~~~~)(~~~~~~<~~~:~~B~~~~~~~~0`?/~~W~~|~~~~~~~~~~~~~~~~~~~~~~~~~~~~~~~~~~~~~~~~~~~~~~~~~~~~~~~~~~~~~~~~~~~~~~~~~~~~~~~~~~~~~~~~~~~~~~~~~~~~~~~~~~~~~~~~~~~~~~~~~~~~~~~~~~~~~~~~~~~~~~~~~~~~~~~~~~~~~~~~~~~~~~~~~~~~~~~~~~~~~~~~~~~~~~~~~~~~~~~~~~~~~~~~~~~~~~~~~~~U~~~~~~~~~~~~~~~~~~~~~~~~~~~~~~=~W~~~~~~~~~~~~~~~~~~~~~~~~~~~~~~~~~~~~~~~~~~~~~~~~~~~~~~~~~~~~~~~~~~~~~~~~~~~~~~~~*~~~~~~~~~~~~~~~~~~~~~~~~~~~~~~~~~~~~~~~~~~~~~~~~~~~~~
@m54146_190729_151026/32244479/ccs|MID=KMPGR375-19
GGTAGCGCACATGCGAGTGTCTGGATCACTTGTGCAAGCATCACATCGTAGTAAACTTCTGGATGTACCAAAAAATCAAAATAAATGTTGATATAAAATTGGATCCCCTCCTCCTGCTGGATCAAAAAAAGTTGTATTTAAATTTCGATCTACTAATAATATAGTAATAGCACCTGCTAATACAGGTAAGGAAAGAAGAAGAAGAAGAGCTGTAATTCCTACTGCTCAAGTTAATAAAGATAATTGATCAAATTTTATATTATAAGGTCGTATATTAATAATAGTTGTAATAAAATTAACTAGCTCCTAGAATTGATCTAATATCCAGCTATATGTAACCTAAAAATTGCTAAATCAACAGATGCTCCTCCATGAGCAATATTAGATGATAAAGGGGGGTAAACTGTTTCATCCTGTTCCTGCTCCTTTTTCAATTATTCTTCTTATAATTAATAATAATAAGGATGGTGGTAATAATCAAAAAACTTATATTATTTATTCGTGGGAATGCTATATCAGGAGCTCCTAATATTAGTGGAATTAATCAATTTCCAAATCCTCCAATTATAAAAGGTATAACTATAAAAAAAAATTATAATAAAAGCTATGAGCTGTAACAATAACATTATAAATTTGATCATCTCCAATTAAAGATCCTGGGGTACCTAATTCTGATCGAATTAAAATTCTTATTGCTAATCCTACCATACCTGATCAAGTTCCAAAAATAAAATATAATGTTCCAATATCTTTATGATTTGGTTGACCTGTGACCTGAGTCAGCTACATGTTCGACTGCGCGCATCGAGACACACCCTACC
+
~~~~~~~~~~~~~~~~~~~~~~~~~~~~~~~~~~~~~~~~~~~~~~~~~~~~~~~~~~~,0~~~~6~~~Y~~~~~~~~~~~~~~~~~~~~~~~~~~~~~~~~~~~~~~~~~~~~~~~~~~~~~9~~~~~~~~~~~~~~~~~~~~~~~~~~~~~~~~~~~~~~~~~~~~~~~~~~~~~~~~~~~~~~~~~~~~~~~~~~~~~~~~~~~~~~~~~~~~~~~~~~~~~~~~~~~~~~~~~~~~~~~~~~~~~~~~~~~~~~~~~~~~~~~~~~~~~~~~~~~~~~~~x~~~~~~~~~~~~~~`|~~~~~~~~~~~~~~~~~~~~~~~|~~~~~~~~~~~~~~~~$~~~~~~~~~~~~~~~~~~~~~~~~~~~~~~~~~~~~~~~~~~~~~~~~~~~~~~~~~~~~~~~~;~~~~~~~~~~~~~~~~~~~x~~~~~~~~~~~~~~~~~~~~~~~~~~~~~~~~~~~~~~~~~~~~~~~~~~~~B~~~~~~~~~~~~~~~~~~~~~~~~~~~~~~~~~~~~~~~~~~~~~~~~~~~~~~~~~~~~~~~~~~~~~~~~~~~~~~~~~~~~~~~~~~~~~~~~~~~~~~~*~~~~~~~~~~~~~~~~~~~~~o~~~~~~~~~~~~~~~~~~~~~~~~~~~~~~~~~~~~~~~~~~~~~~~~~~~~~~~~~~~~~~~~~~~~~~~~~~~~~~~~~~~~~~~~~~~~~~~~~~~~~~~~~~~~~~~~~~~~~S~~~~~~~~~~~~~~~~Z~~~~~~~~~~~~~~~~M~~a~~~~~~~n~~~~~~~~~~~~~~~~~~~~~~~~~~~~~~~~~~~~~~~~~~~~~~{~~~~~
@m54146_190729_151026/29753731/ccs|MID=KMPRN1221-19
GGTAGCGCATGACACGTGTGTGCAGTCGAACATGTAGCTGACTCAGGTCACGATTCAACAAATCATAAAGATATTGGAACCCTTTATTTCATCCTTGGAGCCTGAGGCAGGTATACTTAGGATACTTCTATAAGTATCCTTAATCCGTTACTGAATTAGGTACATTCCAGGATCCCTAATCGGAGATGATCCAAATCTATAATGTTATTGTTACTGCTCACTGCCTTCGTAATAATCTTCTTCATAGTAATACCAATCATAATTGGTGGATTTGGAAATTGATTAGTACCCTTAATATTAGGAGCACCTGACATAGCATTCCCTCGAATAAATAACATAAGATTTTGATTACTACCCCCTTCTCTCACTCTTCTCCTAGCAAGTAGTCTAGTTGATAATGGAGCAGGTACTGGATGAACAGTGTACCCACCTCTCTCAGCCGGAATCGCACACGCTGGTGCCTCAGTTGATCTCGCAATCTTTTCTCTCCACTTAGCAGGTGTATCCTCAATTCTAGGAGCAGCTAACTTTATCACTACTATAATTAATATACGAGCACCAGGTATAACATTAGATCAAACCCCCTTATTTGTATGAGCTGTAGGTATTACAGCCCTCCTTCTCCTATTATCCCTACCAGTTCTAGCCGGTGCCATTACTATACTTCTTACAGATCGTAATTTAAATACTTCATTTTTCGACCCAGCCGGGGGAGGAGACCCTATTCTCTATCAACACCTTTTCTGATTTTTTGGACATCCAGAAGTTTACTACGATGTGATGCTTGCACAAGTGATCCATCACTGTGTGTGTCTGCTACC
+
~~~~~~~~~~~~~~~~~~~~~~~~~~~~~~~~~~~~~~~~~~~~~~~~~~~~lp~~~~~~~~~~~~~~~~~~~~~~~~~~~~~~~~]~~4~~kh+~~~~~~~~~~b~~~~~~~~~~~~S~~^~M~~~<~~~~~~~~U0[]~~~~~~~<~n~~~~~~~~K~~o~N]~~~~0~~F~~~~~~~~~~~~~~~~/;~~~~~~~~~~~~~~~~~~~~~~~~~~~~~0|~~~~~~~~~~~~~~~~~~~~~~~~~~~~~~~~~~~~~~~~~~~~~~~~~~~~~~~~~~~~~~~~~~~~~~~~~~~~~~~~~~~~~~~~~~~~~~~~~~~~~~~~~~~~~~~~~~~~~~~~~~~~~~~~~~~~~~~~~~~~~~~~~~~~~~~~~~~~~~~~~~~~~~~~~~~~~~~~~~~~~~~~~~~~~~~~~~~~~~~~~~~~~~~~~~~~~~~~~~~~~~~~~~~~~~~~~~~~~~~~~~~~~~~~~~~~~~~~~~~~~~~~~~~~~~~~~~~~~~~~~~~~~~~~~~~~~~~~~~~~~~~~~~~~~~~~~~~~~~~~~~~~~~~~~~~~~~~~~~~~~~~~~~~~~~~~~~~~~~~~~~~~~~~~~~~~~~~~~~~~~~~~~~~~~~~~~~~~~~~~~~~~~~~~~~~~~~~~~~~~~~~~~~~~~~~~~~~~~~~~~~~~~~~~~~~~~~~~~~~~~~~~~~~~~~~~~~~~~~~~~~~~~~~~~~~~~~~~~~~~~~~~~~~~~~~~~~~~~~~~~~~~~o~~~~~~~]~~R^~~~~~~~~~~~~~~~~~~~~~~~~~~~~~~~~~~~~~~~~~~~~~~~~~~~~~~~~~~~~~
@m54146_190729_151026/30605633/ccs|MID=KMPRN1218-19
GGTAGCGCATGACACGTGTGTGCAGTCGAACATGTAGCTGACTCAGGTCACAGTCAACAAATCATAAAGATATTGGAACCCTTTATTTCATCTTTGGAGCCTGAGCAGGTATATTAGGTACTTCCATAAGTATCTTAATCCGTACTGAATTAGGACCTCCAGGTCCCCTAATTGGAGATGATCAAATTTATAATGATTATTGTAACTGCCCACGCCTTCGTAATAATCTTCTTCATAGTAATGCCAATCATAATTGGTGGACTTCGGAAATTGATTAGTACCCTTAATATTAGGGAGCACCTGATATAGCATTCCCCGAATAAATAACATAAGATTTTGATTAGTTACCTCCTTCTCTTACCCTTCTCCTAGCAAGAAGCCTAGTTGATAATGGAGCAGGGTACTGGATGAACAGGTATACCCATCTCTCTTCAGCCGGAATCGCACACGCCGGTGCCTCAGTTGATCTCGCAATTTTTTCTCTTCACTTAGCAGGGTGTACCTCAATTCTAGGAGCAGCTAACTTTATTACTACCTATAATTAATATACGAGCACCATGTATAACATTAGATCAAACCCCTTATTTGTATGAGCTGTAGGTATCACAGCCTCTCCTTACTCCTCTTATCCCTACCAGTACTAGCGGGTGCTATTACAATACTTCTTACAGATCGTAATTTAAACACCTCATTTTTCGACCCTGGCCGGAGGAGGAGACCCCATTCTTTATCAACACCTTTTCTGATTTTTTGGTACATCCTGAAGTTTACTACGATGTGATGCTTGCACAAGTGATCCATAGAGCGTGCATATATCTACC
+
~~~~~~~~~~~~~~~~~~~~~~~~~~~~~~~~~~~~~~~~~~~~~~~~~~~~~%~~~~@~~~~~~~~~~~~~~~~~~~~~~~~~~~~~~~~~~~~~~~~~~~~~~~~~~~~~~~~~~~~~~~~~~~~~~~~~~~~~~~~~~~~~~~~~~~~~~~~~~~=~~~~pn~~~~~~~~~~~~~~~~~~~~~~~~~~~~~~~~~~~~~~~~~~~~~~~~~~~~~~~~~~~~~~~~~~~~~~~~~~~~~1~~I~~~~~~~~~~~~~~~~~~~~~~~~~~~~~~~~~~~~~~~~~~~~~~O~~~~~~~~~~~~~~~~~~S~X~~~~~~~~~~~~~~~~~~~~~~~~~~~~:~~~~~~~~~~~~~~~~~~~~~~~~~~~~~~~~~~~~~~~~~~~~~~~~~~~~~~~~~~~~~~~~~~~~~~~\>~~~~c~~~e~~~~~~~~~~~~~~~~~~~~~~~~~~~~~~~~~~~~~~~~~~~~~~~~~~~~~~~~~~~~~~~~~~~~~~~~~~~~~~G~~~~~~~~~~~~~~~~~~~~~~~~~~~~~~~~~~~~~~~~~~~~~~~~~~~~~~~~~~~~~~~~~~~~~~~~~a~~~~~~~~~~~~~~~~~~~~~~~~~~~~~~~E~~~~~~~~w~~~~~~~~~~~~~~~~~~~~~~^~~~^~~~~~~~~~~~~~~~~~~~~~~~~~~~~~~~~~~~~~~~~~~~~~~~~~~~~~~~~-L~~~~~~~~~u~~~~~~~~~~~~~~~~~~~~~~~~~~~~~~~~~~~~~~~~~~~~~~~~~~~~~~~~~~~~~~~~~~~~~~~~~~~~~~~~~~~~~~~~~~~~~~~~~~~~~~~~~~~
@m54146_190729_151026/62849435/ccs|MID=KMPRT312-19
GGTAGCGCGACACGCTCGCGCGCAGTCGAACATGTAGCTGACTCAGGTCACGTTCACAAATCATAAAGATATTGGAACATTATATTTTATCTTTGGAAGTTGATCAGGAATAATCGGAACTTCATTAAGAATTATAATTCGAGCAGAACTTGGTCATCCTGGTAACTTAATTGGAGATGATCAAATTTACAATGTAATTGTAACAGCTCATGCTTTCATTATAATTTTCTTCATAGTAATACATATTATAATAGATGGATTTGGAAATTGATTAATTCCTTTAATATTAGGAGCCCCTGACATAGCTTCCCTCGAATAAATAATACAAGATTTTAAATGTTACCTCCCTCTATCTCTCTACTAATAGTAAGAAATCTAACTGAAAAAGGAACTGATACAGGATGAACAATTTATCCACCACTTACATCTAGTGGTGGATACACTAATATTTCTCATAGAAGAACAACTGTAGATTTAACTATTTTCTCATTACACCTAGCAGATATTTCATCTATTCTTGGAGCAGTAAATTTCATTACTACCATTATTAATATACGATCAAAAGAATAACTATAGATAAAATCTCCCTATTCACCCGATCTGTAATAATTACGCTATCCTATTACTACTTTCACTTTTAGTATTAGCTGGAGCTATTACTATATTATTAACAGATCGATACTTTAATACATCATTTTTTGACCCCCTAGGAGAAAGAGACCCTATCCTCTATCAACACTTATTCTGATTTTTTGGACATCCAGAAGTTTACTACGATGTGATGCTTGCACAAGTGATCCAGACAGCATCTGCGCTCCTAC
+
```
