## Supplementary material for "debar, a sequence-by-sequence denoiser for COI-5P DNA barcode data": debar_supplementary: demux.0000.fastq (part 3 of 439)

```
~~~~~~~~~~~~~~~~~~~~~~~~~~~~~~~~~~~~~~~~~~~~~~~~~~~~~~~~~~~~~~~~~~~~~~~~~~~~~~~~~~~~~~~~~~~~~~~~~~~~~~~~~~~~~~~~~~~~~~~~~~~~~~~~~~~~~~~~~~~~~~~~~~~~~~~~~~~~~~~~~~~~~~~~~~~~~~~~~~~~~~~~~~~~~~~~~~~~~~~~~~~~~~~~~~~~~~~~~~~~~~~~~~~~~~~~~~~~~~~~~~~~~~~~~~~~~~~~~~~~~~~~~~~~~~~~~~~~~~~~~~~~~~~~~~~~~~~~~~~~~~~~~~~~~~~~~~~~~~~~~~~~~~~~~~~~~~~~~~~~~~~~~~~~~~~~~~~~~~~~~~~~~~~~~~~~~~~~~~~~~~~~~~~~~~~~~~~~~~~~~~~~~~~~~~~~~~~~~~~~~~~~~~~~~~~~~~~~~~~~~~~~~~~~~~~~~~~~~~~~~~~~~~~~~~~~~~~~~~~~~~~~~~~~~~~~~~~~~~~~~~~~~~~~~~~~~~~~~~~~~~~~~~~~~~~~~~~~~~~~~~~~~~~~~~~~~~~~~~~~~~~~~~~~~~~~~~~~~~~~~~~~~~~~~~~~~~~~~~~~~~~~~~~~~~~~~~~~~~~~~~~~~~~~~~~~~~~~~~~~~~~~~~~~~~~~~~~~~~~~~~~~~~~~~~~~~~~~~~~~~~~~~~~~~~~~~~~~~~~~~~~~~~~~~~~~~~~~~~~~~~~~~~~~~~~~~~~~~~~~~~~~~~~~~~~~~~~~~~~~~~~~~~~~~~~~~~~~~~~~~~~~~~~~~~~~~~~~~~~~~~~~~~~~~~~~~~~~~~~~~
@m54146_190729_151026/36962777/ccs|MID=KMPRO929-19
GGTAGCGCGCGAGTATCTCGTGCAGTCGAACATGTAGCTGACTCAGGTCACATTCAACCAATCATAAAGATATTGGAACCCTTTATTTCATCTTTGGGAGCCTGAGCAGGTATGATTAGGTAACTTCTATAAGTATCTTAATCCGTACTGAATTAGGACACCCAGGGTTCCCTAATTGGAGATGATCCAAATTTATAATGTTATTGTAACTGCCCACGCCTTCGTAATAATCTTCTTCATAGTAATAGCCAATCATAATTGGTGGATTCGGAAATTGATTAGTACCCTTAATATTAGGAGCACCTGATATAGCATTCCCCCGAATAAATAACATAAGATTTTGATTAGTTACCTCCTTCTCTTACCCTTCCTCCTAGCAAGAAGCCTAGTTGATAATGGAGCAGGTACTGGATGAACAGTATACCCACCTCTTTCAGCCGGAATCGCACACGCCTGGTGCCTCAGTTGATCTCGCAATTTTTTCTCTTCACTTAGCAGGTGTATCCTCAATTCTAGGAGCAGCTAACTTTATTACTACCTATAATTAATATACGAGCACCAGGTATAACAGTTAGATCAAACCCCCTTATTTGTATAAGCTGTAGGTATTACAGCCCTCCTCCTCCTCTTATCCCTACCGGTACTAGCTGGTGCTATTACTATACTTCTTACAGATAGTAATTTAAATACTTCATTTTTCGACCCAGCCGGAGGAGGTGACCCTATTCTTTATCAACACCTTTTCTGATTTTTTGGTCATCCTGAAGTTTACTACGATGTGATGCTTGCACAAGTGATCCATATGACTAGTGTACTACTAC
+
~~~~~~~~~~~~~~~~~~~~~~~~~~~~~~~~~~~~~~~~~~~~~~~~~~~~~~~~~B;~~~~~~~~~~~~~~~~~~~~~~~~~~~~~~~~~~~~<~~f~~~~~~~~~~~~~~~~~~~~~~~~~~~&~~~~~~~~~~~~~~~~~~~~~~~~~|~~~~~~C>~~Tg~~f~~~~~~~~~~~~~~~~~WE~~~~~~~~~~~~~~~~~~~~~~~~~~~~~|C~~~~~~~~~~~~~~~~~~~~~~~~~~~~~~~~~~~~~~~~~~~~~~~~~~~~~~~~~~~~~~~~~~~~~~~~~~~}~~~~~~~~~~~~~~~~~~~~~~~~~~~~~~~~~~~~~~~~~~~~~~~~~~~~oR~~~~~~~~~~~~~~~~~~~@~B~wi~~~~~~~~~~~~~~~~~~~~~~~~~~~~~~~~~~~~~~~~~~~~~~~~~~~~~~~~~~l~~~~~~~~~~~~~~~~~~~~~~C~~~~~~~~~~~~~~~~~~~~~~~~~~~~~~~~~~~~~~~~~~~~~~~{v~~~~~~~~~~~~~~~~~~~~~~~~~~~~~Z~~~~r~~~~~~~~~~~~~~~~~~~~~~)~~~~~~~7~~~~~~~~~~~~~~~~~~~~~~~~~~~~~~~~~~~~~~~~mr~~~~~~~~~~~~~~~~~~~~~~~~~~~~~~~~~~~~~~~~~~~~~~~~~~~~~~~~~~~~~~~~~~~~~~~~~~~~~~~~~~~~~~~~~~~~~~~~~~~~~~~~~~~~~~~~~~~~~~~~~~~~~~~~~~~~~~~~~~~~~~~~~~~~~~~~~~~~~~~~~~~~~~~~~~~~~~~~~~~~~~~~~~~~~~~~~~~~~~~~~~~~~~~~~
@m54146_190729_151026/43123181/ccs|MID=KMPRO925-19
GGTAGCGCGCGAGTATCTCGTGCAGTCGAACATGTAGCTGACTCAGGTCACATTCAACCAATCATAAAGATATTGGAACCCTTTATTTTCATCTTTGGAGCCTGGGCAGGTATATTAGGTAACATTCCATAAGTATCCTAATCCGTACTGAATTAGGACAACCCGGGTTCCCTAATTGGAGATGATCAAATTTATAATGTTATTGTTAACTGCTCACGCCTTCGTAATAATCTTCTTCATAGTAATACCAATCATAATTGGTGGATTTGGAAATTGATTAGTACCCTTAATACTTAGGAGCACCTGACTATAGCATTCCCTCGAATAAATAACATAAGATTTTGATTAGCTACCCCCTTCTCTACCCTTCTTCCTAGCAAGTAAGTCTAGTTGATAATGGAGCAGGTACTGGATGGACAGTGTACCCACCTCTCTCAGCCGGAATCGCACACGCTGGTGCCTCAGTTGATCCTCGCAATCTTTTCTCTCCACTTAGCAGGTGTATCCTCAATTCTAGGAGCAGCTAACTTTATCACTACTATAATTAATATACGAGCACCAGGTATAACATTAGATCAAACCCCCTTATTTGTATGAGCTGTAGGTATTACAGCCCTCCTTCTCCTATTATCCCTACCAGTTCTAGCCGGTGCCATTACTATACTTCTTACAGATCGTAATTTAAATACTTCATTTTTCGACCCAGCCGGGGGAGGAGACCCTATTCTCTATCAACACCTTTTCTGATTTTTTGGACACCCAGAAGTTTACTACGATGTGATGCTTGCACAAGTGATCCATATACGAGATACGTGACTACC
+
~~~~~~~~~~~~~~~~~~~~~~~~~~~~~~~~~~~~~~~~~~~~~~~~~~~~c~~~~~~~~~~~~~~~~~~~~~~~~~~~~~~~~1~~~~~~~~~~~~~~~~~~~~~~~~~~~~~~~~~~d~~~~~~GF~~~~~~~a~~~~~~~~~~~~~~~~~~~~~~~~~~~~~~~~~~~~~~~~+~~~~~~~~~~~~h~~~~~~~~~~~~~~~~~~~~~~~~~~~~~~~~~~~~~~~~~~~~~~~~~~~~~~~~~~~~~~~~~~~~~~~~~~~~~~~~~~~~~~~~~~~~~~~~~~~~~N~~~.~~~~~X~~~~~.~~~~~~~~T~~h~~~~~~~~~~~~~~~~~~~~~~~~~~GD~~~~~~~~~~~~~KX~~X~~~7~~~~~~~~~~~~~~~~~~~~~L~~~~~~~~~~~~~~~~~~~~~~~w~~~~~~~~~~~~~~~~~~~~~~~~~~~~~~~~~~~~~~~~~~~~~~~~~~~~~=~~~~~~~~~~~~~~~~~~~~~~~~~~~~~~~~~~~~~~~~~~~~~~~~~~~~~~~~~~~~~~~~~~~~~~~~~~~~~~~~~~~~~~~~~~~~~~~~~~~~~~~~~~~~~~~~~~~~~~~~~~~~~~~~~~~~~~~~~~~~~~~~~~~~~~~~~~~~~~~~~~~~~~~~~~~~~~~~~~~~~~~~~~~~~~~~~~~~~~~~~~~~~~~~~~~~~~~~~~~~~~~~~~~~~~~~~~~~~~~~~~~~~~~~~~~~~~~~~~~~~~~~~~~~~~~~~~~~~~~~~~~~~~~~~~~~~~~~~~~~~~~~~~~~~~~~~~~~~~~~~~~~~~~~~~~~~~~~~~~~~~~~~~~~~~
@m54146_190729_151026/47317221/ccs|MID=KMPUH997-19
GGTAGCGCGCGAGTATCTCGTGCAGTCGAACATGTAGCTGACTCAGGTCACAGGTCAACCAATCATAAAGATATTGGAACTCTATACTTCATCTTTGGTTTATGAGCAGGTCTAGTAGGTACATCACTAAGAATCCTAATTCGACTTGAATTAGGATAATCCTGGATCACTAATTGAATGATGATCAAATTCATAATGTTATCGTAACAGCACATAGCCTTCATTATAATCTTCTTCATAGTTATACCTATCATAATAGGAGGATTTGGAAATTGATTAGTTACCTCTAATGTTAGGAGCTCCTGACTATAGCATTCCTCGACTTAATAATATAAGATTCTGACTTTTACCCCTTTCTTTAACTCTTCTTATTATAAGAAGAATTCGTAGAAAGAGGAGCAGGAACTGGATGAACAGTTTACCGCCCACTATCATCCAATATTGCTCATGGAAGGAGTTTCAGTTGATCTTGCAATTTTTAAGTCTTCATTTAGCCGGGATTTCATCAATCTCAGGAAGCAATCAATTTTATCACAACAATTTTTAATATACGACCAGAAGGAATAAAAATAGAAGATGTTCCTCTATTTGTCTGATCTGTTCTTATTACAGCAGTTTTCCTTCTCCTTTCATTACCAGTTCTAGCAGGCGGTATTACTATACTTTTAACAGATCGAAATATTAATACAACCTTCTTTGACCCAGCAGGAGGAGGAGACCCAATTCTCTACCAACATTTATTTTGATTTTTTGGTACATCCAGTAAGTTTACTACGATGTGATGCTTGCACAAGGATCCATGCTGCGAGCGCTCTGCTACC
+
~~~~~~~~~~~~~~~~~~~~~~~~~~~~~~~~~~~~~~~~~~~~~~~~~~~~~~~~~~~~~~~~~~~~~~~~~~~~~~~~~~~~~~~~~~~~~~~~~~~~~~~~~~~~~~~E~~~~~~~~~~~~z~~~~~~~~~h~~~~~~~~~~~~~~~~~~~~~~~~~~~~~~~~~~~~~~~~r~~~~~~~~~~~~~~~~~~~~~~~~~~~~~~~~~~~~~~~I~~~~~l~~~~~~~~~J~~S~~~~~~~~~~~~~~~~~~~~~~~~~~~~~s~Up~~~~~~~~:~~~~~~~~~~~~~~b~~~~~~~~~~~~~~X~~~~~~~~~U~~~~~~~~~~~~~~~~~~~~~~~~~~~~~~~~~~l~&~~~~~~~~~~~~~~~~~~~~~~~~~~~~~~~~~~~~~~~~~~~~~~~~~~~~~~~~~~~~~~~~~~~~~~I~~~~~~~~~~~~~~~~~~~~~~~~~~~~?~~~p~~~~~~~~~~~~~~~~~~~~~~~~~~~~~~~~~~~~~~~~~~~~~~~~~~~~~~{~@~~~~~~~~~~~+~~~~~~~~~~~~~~~~~~~~~~~~~~~~~~~~~~~~~~~~~~~~~~~~~~~~~~~~~~~~~~~~~~~~~~~~~~~~~~~~~~~~~~~~~~~~~t~~~C~~~~~~~~~~~~~~~~~~~~~~~~~~~~~~~~~~~~~~~~~~~~~~~~G:~~~~~~~~~~~~~~~~~~~~~~~~~~~~~~~~~~~~~~~~~~~~~~~~~~~~~~~~~~~~~~~~~~~~~~~~~~~~~~~p~~~~q~~|~~~~~~~~~~~~~~~~~~~~~~~~~~~~~~~H~~~~~~~~~~~~~~~~~~~~~~~~~~
@m54146_190729_151026/54395271/ccs
GGTAGCGCGCGAGTATCTCGTGCAGTCGAACATGTAGCTGACTCAGGTCACGTTCAACAAATCATAAAGATATTGGAACATTATATTTTATTTTTGGAATTTGAGCAGGACTAGTAGGTTCTTCATTAAGTTTATTAATTCGTGCTGAATTAGGTAATCCAGGCTCATTAATTGGAGATGATCAAATTTATAATACTATTGTTACAGCTCATGCTTTTATTATAATTTTTTTTTATAGTTATACCCATTATAATTGGAGGATTTGGTAATTGATTAGTACCTTTAATATTAGGAGCTCCAGATATAGCTTTCCCACGTATAAATAATATAAGATTTTGATTACTTCCACCCTCTTACCTTGTTAATTTCAAGAAGAATTGTAGAAAATGGTGTAGGTACTGGATGAACAGTTTATCCCCCTCTTTCATCAAATATTGCTCACGGTGGTAGTTCTGTAGATTTAGCTATTTTTTCTCTTCATCTTGCTGGAATTTCTTCTATTTTAGGTGCAATTAATTTTATTACTACAATTATTAATATACGAATTAATAATTTATCTTTTGATCAAATACCTTTATTTGTTTGAGCTTTTGGAATTACTGCTCTTCTTCTTTTATTATCACTACCAGTATTAGCTGGAGCTATTACTATATTATTAACAGATCGAAATTTAAATACTTCATTTTTTGACCCTGCTGGAGGAGGAGATCCTATTTTATACCAACATTTATTTTGATTTTTTGGACACCCAGAAGTTTACTACGATGTGATGCTTGCACAAGTGATCCAACAGTACTAGTGGGGGTGGGGGGCGAGCTACC
+
~~~~~~~~~~~~~~~~~~~~~~~~~~~~~~~~~~~~~~~~~~~~~~~~~~~~~~~~~~~~~~~~~~~~~~~~~~~~~~~~~~~~~~~~~~~~~~~~~~~~~~~~~~~~~~~~~~~~~~~~~~~~~~~~~~~~~~~~~~~~~~~~~~~~~~~~~~~~~~~~~~~~~~~~~~~~~~~~~~~~~~~~~~~~~~~~~~~~~~~~~~~~~~~~~~~~~~~~~~~~~~~~~~~~~~~~~~~~~~~~~~~~~~~~~~~~~~~~~~~~~~~~~~~~~~~~~~~~~~~~~~~~~~~~~~~~~~~~~~~~~~~~~~~~~~~~~~~~~~~~~~~~~~~~~~~~~~~~~~~~~~~~~~~~~~~~~~~~~~~~~~~~~~~~~~~~~~~~~~~~~~~~~~~~~~~~~~~~~~~~~~~~~~~~~~~~~~~~~~~~~~~~~~~~~~~~~~~~~~~~~~~~~~~~~~~~~~~~~~~~~~~~~~~~~~~~~~~~~~~~~~~~~~~~~~~~~~~~~~~~~~~~~~~~~~~~~~~~~~~~~~~~~~~~~~~~~~~~~~~~~~~~~~~~~~~~~~~~~~~~~~~~~~~~~~~~~~~~~~~~~~~~~~~~~~~~~~~~~~~~~~~~~~~~~~~~~~~~~~~~~~~~~~~~~~~~~~~~~~~~~~~~~~~~~~~~~~~~~~~~~~~~~~~~~~~~~~~~~~~~~~~~~~~~~~~~~~~~~~~~~~~~~~~~~~~~~~~~~~~~~~~~~~~~~~~~~~~~~~~~~~~~~~~~~~~~~~~~~~~~~~~~~~~~~~~~~~~~~~~~~~~~~~~~~~~~~~~~~~~~~~ZV~`&~~~~~~~~~~~~~~
@m54146_190729_151026/67698836/ccs|MID=KMPRO925-19
GGTAGCGCGCGAGTATCTCGTGCAGTCGAACATGTAGCTGACTCAGGTCACGGTCAACAAATCATAAAGATATTGGAACCCTTTATTTTGTCTTTGGAGCCTGAGCAGGTATATTAGGTACTTCCATAAGTATCTTAATCCGTACTGAACTAGGACACCCAGGTTCCCTAATTGGAGATGATCAAATTTATAATGTTATTGTTAACTGCTCACGCCTTCGTAATAATCTTCTTCATAGTAATACCAATCATAATTGGTGGATTCGGAAATTGATTAGTACCCTTAATATTAGGAGCACCTGACTATAGCATTCCCTCGAATAAATAACATAAGATTTTGACTAGCTACCTCCTTCTCTCACCCTTCTCCTAGCAAGAAGCCTAGTCGATAATGGAGCAGGTACTGGATGAACAGTATACCCACCTCTCTCAGCCGGAATCGCACACGCTGGTGCCTCTGTTGATCTCGCAATCTTTTCTCTTCCACCTAGCAGGTGTATCCTCAATTCTAGGAGCAGCTAACTTTATTACTACCTATAATTAATATACGAGCACCAGGTATAACTATTAGATCAAACCCCTTATTTGTATGAGCTGTAGGTATTACAGCCCTCCTTCTCCTCTTATCCCTACCGGTACTAGCCTGGTGCCTATTACCTATACTTCTTACAGATCGTAATTTAAATACTTCATTTTTCGACCCATGCCGGAGGAGGAGACCCTATTCTCTACCAACACCTTTTCTGATTTTTTGGACATCCATGAAGTTTACTACGATGTGATGCTTGCACAAGTGATCCATATACGAGATACGTGACTACC
+
~~~~~~~~~~~~~~~~~~~~~~~~~~~~~~~~~~~~~~~~~~~~~~~~~~~~~~~~~~~~~~~~~~~~~~~~~~~~~~~~~~~~~~~~~~~~~~~~~~~~~~~~~~~~~~~~~~~~~~~~~~~~~~~~~~~~~~~~~~~~~~~~~~~~~~~~~~~~~~~~~~~~~~~~~~~~~~~~~~~~~~~~~~~~~~~~~~~~~~~~~~~~~~~~~~~~~~~~~~~~~~~~~~~~~~~~~~~~~~~~~~~~~~~~~~~~~~~~~~~~~~~~~~~~~~~~~~~~~~~~~~~~~~~~~~~~~~~~~~~~~~~~~~~~~~~~~~~t~~~~~~~~~~~~~~~~~~~~~~~~~~~=~~~~~~~~~~~~~~%`~;U~~~O~~~~~~~~~~~~~~~~~~~~~~~~~~~~~~~~~~~~~~~~~~~~~~~~~~~~~~~~~~~~~~~~~~~~~~~~~~~~~~~~`~~~~~~~~~~l~~~~~~~~~~~~~~~~~~~~~c~8~~~~~~~~~~~~~~~~~~~~~~~~~~~~~~~~~~~~~~~~~~~~~~~~~~~~~~~~~~~~~~~~~~~~~~~~~~~~~~~~~]~~~~~~~~~~~q~~~~~~~~~~~~~~~~~~~~~~~~~~~~~~~~~~~~~~~~~~~~S~~~~~~~~~~~-~~~~~~~~~~~~~~|~~~~~~p~~~~~~~~~~~~~~~~~~~~~~~~~~~~~~~~~~~~~~~~~~~~~~4~~~~~~}~~~~~~~~~~~~~~~~~~~~~~~~~~~~~~~~~~~~~~~~~~~~~~~~~~~~~~~~~~~~~~~~~~~~~~~~~~~~~~~~~~~~~~~~~~~~~~~~~~~~~~~~~~~~~~~
@m54146_190729_151026/18284932/ccs|MID=KMPUH1181-19
GGTAGCGCGCGAGTATCTCGTGCAGTCGAACATGTAGCTGACTCAGGTCACAGTCAACAAATCATAAAGATATTGGAACTTTATATTTAATTTTTGGAGCTTGATCTGCTATAGTAGGAACAGCAATAAGAGTATTGATTCGAATAGAATTAGGACAAACAGGTGATTTTTTAGGAAATGATCATTTATATAATGTTATTGTTACTGCACATGCTTTTGTGATGATTTTTTTTATAGTTATACCTATTTTAATTGGAGGTTTTAGAAATTGATTAGTTCCTTTAATATTAGGAGCTCCTGATATAGCTTTTCCTCGAATAAATAATTTAAGATTTTGATTATTACCTCCTTCTTTAATATTATTGTTTATTTCTTCTATAATTGAAATGGGTGTAGGAGCAGGATGCTAACCATGTAATTCATCCAATTCCTTTAGCGTCTGTTGTTGGGCATGGTGGAAATTCGGTTGATTTTGCTATTTTTTCTTTACATTTGGCTGGTGCTTCTTCTATTATAGGAGCTATTAATTTTATTTCTACTATTATTAATATACGGTCAGTAGGAATTTCTATGGATAAAACTTCTTTATTTGTTTGATCAGTAGTTATTACTGCTGTATTATTATTGTTATCATTACCAGTTTTAGCTGGTGCTATTACAATATTATTAACTGATCGAAATTTTAATACTTCTTTTTTTGATCCTGCAGGAGGAGGTGATTCTATTTTATTTCAACATTTATTTTGATTTTTTGGTCATCCAGAAGTTTACTACGATGTGATGCTTGCACAAGTGATCCATATACACACTCGCTCGCTACC
+
~~~~~~~~~~~~~~~~~~~~~~~~~~~~~~~~~~~~~~~~~~~~~~~~~~~~~~~~~~~~~~~~~~~~~~~~~~~~~~~~~~~~~~~~~~~~~~~~~~~~~~~~~~~~~~~~~~~~~~~~~~~~~~~~~~~~~~~~~~~~~~~~~~~~~~~~~~~~~~~~~~~~~~~~~~~~~~~~~~~~~~~~~~~~~~~~~~~~~~~~~~~~~~~~~~~~~~~~~~~~~~~~~p~~~~~~~~~~~~~~~~~~~~~~~~~~~~~~~~~k~~~~E~~~~~~~~~~~~~~~~~~~~~~~~~~~~~~~~~~~~~~~~~~~~~~~~~~~~~~~~~~~~~~~~~~~~~~~~~~~~~~~~~~~~~~~~~~~~~~~~~~~~~~~~~~~~~~~~~~~~~~~~~~~~~~~~~~~~~~~~~~~~~~~^~J|O~~~~~i~/~~v~~~5~~~~~~~~~~~~~~~~~~~~~~~~~~~~~~~~~~~~~~~~~~~~~~~~~~~~~~~~~~~~~~~~~~~~~~~~~~~~~~~~~~~~~~~~~~~~~~~~~~~~~~~~~~~~~~~~~~~~~~~~~~~~~~~~~~~~~~~~~~~~~~~~~~~~~~~~~o~~~~~~~~~~~~~~~~~~~~~~~~~~~~~~~~~~~~~~~~~~~~~~~~~~~~~~~~~~~~~~~~~~~~~~~~~~~~~~~~~~~~~~~~~~~~~~~~~~~~~~~~~~~~~~]~~~~~~~~~~~~~~~~~~~~~~~~~~~~P~~~~~~~~~~~~~~~~~~~~~~~~~X~~~~~~~D&~~~~~~~~~~~~~~~~~~~~~~~~~~~~~~~~~~~~~~~~~~~~~~~~~~~~~~~~~~~~~~~~
@m54146_190729_151026/10879967/ccs
GGTAGCGCGGGACCACCACGCTCGCGCGCAGTCGAACATGTAGCTGACTCAGGTCACATTCAACAAATCATAAAGATATTGGAACCCTTTATTTCATCTTTGGAGCCTGGGCAGGTATATTAGGTACTTCCATAAGTAGTCTTAATCCGTACTGAATTAGGGACATCCAGGTTCCCTAATTGGAGATGATCAAATTTATAATGTTATTGTTACTGCTCACGCCTTCGTAATAATCTTCTTCATAGTAATACCAATCATAATTGGTGGATTCGGAAATTGATTAGTACCCTTAATATTAGGAGCACCTGACATAGCATTCCCTCGAATAAATAACATAAGATTTTGATTACTACCCCCTTCTCTCACTCTTCTCCTAGCAAGTAGTCCTAGTTGATAATGGAGCAGGTACTGGATGAACAGTGTACCCACCTCTCTCAGCCGGAATCGCACACGCTGGTGCCTCAGTTGATCTCGCAATCTTTTCTCTCCACTTAGCAGGATGTATCCTCAATTCTAGGAGCAGCTAACTTTATTACTACTATAATTAATATACGAGCACCAGGTATAACATTAGATCAAACCCCCTTATTTGTATGAGCTGTAGGTATTACAGCCCTCCTTCTCCTCTTATCCCTACCGGTACTAGCTGGTGCCATTACTATACTTCTTACAGATCGTAATTTAAATACTTCATTTTTCGACCCAGCCGGGGGAGGAGACCCTATTCTCTATCAACACCTTTTCTGATTTTTTGGTCACCCAGAAGTTTACTACGATGTGATGCTTGCACAAGTGATCCAAGATATCATCAGCGAGCTACC
+
~~~~~~~~K~~~i~~^~~~~~~~~~~~~~~~~~~~~~~~~~~~~~~~~~~~~~~~~~~~~~~~~b~~~~~~~~~~~~~~~~~~~~~~~~~~~~~~~~~~~~~~~~~~~~~~~~~~~~~~~~~a~~~~~~~~~~~~~~A~~~~~~~~~~~~~~~~~~~~~1~~~~~~~~~~~~~~~~~~~~~~~~~~~~~~~~~~~~~~~~~~~~~~~~~~~~~~~~~~~~~~~~~~~~~~~~~~~~~~~~~~~~~~~~~~~~~~~~~~~~~~~~~~~~~~~~~~~~~~~~~~~~~~~~~~~~~~~~~~~~~~~~~~~~~~~~~~~~~~~~~~~~~~~~~~~~~~~~~~~~~~~~~~~~~~~~~~~~~~~~~~~~~~~~~~~~~~~~~~~~~~~~~b~~~~~~~~~~~~~~~~~~~~~~~~~~~~~~~~~~~~~~~~~~[~~~~~~~~~~~~~~~~~~~~~~~~~~~~~~~~~~~~~~~~~~~~~~~~~~~~~~~~~~\~~~~~~~~~~~W|~~~~~~~~~~~~~~~~~~~~~~~~~~~~~~~~~~~~~~~~~~~~~~~~~~~~~~~~~~~~~~~~~~~~~~~~~~~~~~~~~~~~~~~~~~~~~~~~~~~~~~~~~~~~~~~~~~~~~~~~~~~~~~~~~~~~~~~~~~~~~~~~~~~~~~~~~~~~~~~~~~~~~~~~~~~~~~~~~~~~~~~~~~~~~~~~~~~~~~~~~~~~~~~~~~~~~~~~~~~~~~~~~~~~~~~~~~~~~~~~~~~~~~~~~~~~~~~~~~~~~~~~~~~~~~~~~~~~~~~~~~~~~~~~~~~~~~~~~~~~~~~~~~~~~~~~~~~~~~~~
@m54146_190729_151026/44302442/ccs|MID=KMPUH1054-19
GGTAGCGTCTCTCGTCTGTGCGCAGTCGAACATGTAGCTGACTCAGGTCACGTTCAACAAATCATAAAGATATTGGTGTTTTATATTTTATTTTTGGTGTTTGAAGAGGATTGATTGGAACTTCATTTAGTATAATTATTCGATCTGAACTTATAAGGGTTGGGTCTTTTTTGAGAAATGATCATTTATATAATGTTGTTGTTACTTCTCATGCTTTTATTATAATTTTTTTTATAACAATACCCTTAGTTATTGGTGGCTTTGGTAATTGACTTGTCCCTTTAATAATTGGTTCTCCTGATATGGCTTTTCCTCGAATAAATAATTTAAGTTTTTGACTTCTTGTTCCTTCATTGATTTTTATGTTAATAAGAATGCTTGTTAGTGTGGGTGCTGGCACTGGTTGAACTGTTTATCCTCCTCTATCTCTAAGATTAACTCACGGAGGCTTGTCTGTTGATTTGGTGATTTTTTCTTTACACATTGCGGGTGTATCTTCAATTTTAGGTTCTGTAAATTTTATTGTTACTATTTTTAATATGCGAGTTCTTGGCATAAACTTTGAATATCTCAGCTTATTTGTTTGATCTGTTCTAATTACGGTGTTTTTTTATTATTATTATTATTATTTCACTTCCTGTTCTTGCAGGAGCAATTACAATATTATTAATAGATCGAAATTTTAATAGATCTTTTTATGATCCTTTAGGGGGAGGTGATCCTATTTTATATCAACACTTATTTTGATTTTTTGGACACCCTGAAGTTTACTACGATGTGATGCTTGCACAAGTGATCCATGAGATGTGCATGATGCTACC
+
~~~~~~~~~~~~~~~~~~~~~~~~~~~~~~~~~~~~~~~~~~~~~~~~~~~~r~~~~~~~~~~~~~~~~~~~~~~~~~~~~~~~~~~~~~~~~~~~~~~~~~~~~~~~~~~~~~~~~~~~~~~~~~~~~~~~~~~~~~~~~~~~~~~~~~~~~~~~~~~~~~~~~~a~~~~~~~~~~~~~~~~~~~~~~~~~~~~~~~~~~~~~~~~~~~~~~~~~~~~~~~~~~e~~~~~~~~~~~~~~~~~~~~~~~~~~~~~~~~~~~~~~~~~~~~~~~~~~~~~~~~~~~~~~~~~~~~~~~~~~~~~~~~~~~~~~~~~~~~~~~~~~~~~~~~~~~~~~~~~~~~~~~~~~~~~~~~~~~~~~~~~~~~~~~~~~~~~~~~~~~~~~~~~~~~~~~~~~~~~~~~~~~~~~~~~~~~~~~~~~~~~~~~~~~~~~~~~~~~~~~~~~~~~~~~~~~~~~~~~~~~~~~~~~~~~~~~~~~~~~~~~~~~~~~~~~~~~~~~~~~~~~~~~~~~~~~~~~~~~~~~~~~~~~~~~]~~~~~~~~~~~~~~~~~~~~~~~~~~~~~~~~~~~~~~~~~~~~~~~~~~~~~~~~~~~~~~~~~~~~~~~~~*~~~jR~n@~}M~~^~rIr)b~4Mz~~~~~~~~~~~~~~~~~~~~~~~~~~~~~~~~~~~~~~~~~~~~~~~~~~~~~~~~~~~~~~~~~~~~~~~~~~~~~~C~~~~~~~~~~~~~~~~~~~~~~~~~~~~~~~~~~~~~~~~~~~~~~~~~~~~~~~~~~~~~~~~~~~~~~~~~~~~~~~~~~~~~~~~~~~~~~~~~a~~~~~~~~~~~~~~
@m54146_190729_151026/61866408/ccs|MID=KMPRO984-19
GGTAGCGTCTCTCGTCTGTGCGCAGTCGAACATGTAGCTGACTCAGGTCACGTTCAACCAATCATGAAAGATATTGGAACCCTTTATTTCATCTTTGGAGCCCTGAGCAGGTATATTAGGTACTTCCATAAGTATCCTAATCCGTACTGAATTAGGACACCCAGGGTTCCCTAATTGGAGATGATCAAATTTATAATGTTATTGTTAACTGCTCACGCCTTCGTAAGAATCTTCTTCATAGTAATACCAATCATAATTGGTGGCTTTGGAAATTGATTAGTACCCTTTAATATTAGGAGCACCTGACATAGCATTCCCTCGAATAAATAACATAAGATTTTGATTAGCTACCTCCTTCTCTCACTCTTCTCCTAGCAAGTAAGTCCTAGTTGATAATGGAGGCAGGTACTGGATGAACAGTGTACCCACCTCTCTCAGCCGGAATCGCACACGCTGGTGCCTCAGTTGATCTCGCAATCTTTTCTCTCCACTTAGCAGGTGTATCCTCAATTCTAGGAGCAGCTAACTTTATCACTACTATAATTAATATACGAGCACCAGGTATAACATTAGATCAAACCCCCTTATTTGTATGAGCTGTAGGTATTACAGCCCTCCTTCTCCTATTATCCCTACCAGTTCTAGCCGGTGCCATTACTATACTTCTTACAGATCGTAATTTAAATACTTCATTTTTCGACCCAGCCGGGGGAGGAGACCCTATTCTCTATCAACACCTTTTCTGATTTTTTGGTACATCCTGAAGTTTACTACGATGTGATGCTTGCACAAGTGATCCAGTCTACGCTCGTCGCGCTACC
+
~~~~~~~~~~~~~~~~~~~~~~~~~~~~~~~~~~~~~~~~~~~~~~~~~~~~~~~~~~~~~~~~~~*~~~~~~~~~~~~~~~~~~~~~~~~~~~~~~~~~_~~~~p~~~~~~~~~~~~~~~~~~~~~~~~~~~~~~~~~~~~~~~~~~~~~~~~~~~~~~~~l-~~~~J~~~~~~~~~~~~~~~~~~~~~~~~~~~~~~~~~~z~~~~~~~~}~~~~~~~~~~~~~~~~~~~~~~~~~~~~~~~~~~~~~~~~~~~~~~~~~~~~~~~~~~~~~~~~~~~~~M~~E~~~~~~~~~~~~~~~~~~~~~H~~~~~~~~~~~~~~~~~~~~~~~~~~~~~~~~~~~~~k@~m~v~~Y~~~~~~x~~S~~~~~~~~~~~~~~~~~~~~~~~~~~~~~~~~~~~~~~~~~~~~~~~~~~~~~~~~~~~~~~~~~~~~~~~~~~~~~~~~~~~~~~~~~~~~~~~~~~~~~~~~~~~~~~~~~~~~~~~~~~~~~~~~~~~~~~~~~~~~~~~~~~~~~~~~~~~~~~~~~~~~~~~~~~~~~~~~~~~~~~~~~~~~~~~~~~~~~~~~~~~~~~~~~~~~~~~~~~~~~~~~~~~~~~~~~~~~~~~~~~~~~~~~~~~~~~~~~~~~~~~~~~~~~~~~~~~~~~~~~~~~~~~~~~~~~~~~~~~~~~~~~~~~~~~~~~~~~~~~~~~~~~~~~~~~~~~~~~~~~~~~~~~~~~~~~~~~~~~~~~~~~~~~~~~~~~~~~~~~~~~~~~~~~~~~~~~5~~~~~~~~~~~~~~~~~~~~~~~~~~~~~~~~~~~~~~~~~~~~~~~~~~~~~~~~~~~~~
@m54146_190729_151026/65340270/ccs|MID=KMPRT672-19
GGTAGCTATACATAGTGATGTGCAGTCGAACATGTAGCTGACTCAGGTCACTGTCAACAAATCATAAAGATATTGGAATTCCTTTACTTTCATTTTTGCTATTTGAGCCTGGATTAACTGGATCTTCTATAAGAATGATTATTCCGAATTGAACTAGGAACATGTGGTCCCTTAATTAATAATGATCAAATTTATAATTCTATTGTTACAGAGCCATGCCTTTATTATAATTTTTTTTACTAGTTATACCATTCATAATTAGAGGGATTCGGAAACTTTTTAGTCCCTCTTAATACTAGGAGCTCCTGATATAGCCTATCCCTCGAATAAATATATAAGATTTTTGACTTCTTCCCCCTTCAATTTTATTACTAACTATTAGAAACTTTATTGGTTCAGGTGTAGGAACAGGATGAACTGTTTACCCCCCTCTAGCATCTAATATTTATCATAATGGACCCTCTGTAGATTTAGCAATTTTTTCTATTCATATTGCAGGAGCCTCTTCTATTCTTGGGGCAATTAATTTTATTTCAACTATTATTAACATACACCATAAAAATTTTTCCCTTGATAAAATTCCTCTTTTAGTTTGATCTATTTTAATTACCGCTATTTTACTTCTTCTTTCTCTTCCAGTTTTAGCAGGAGCAATTACAATACTACTAACAGACCGTAATTTAAATACTTCATTTTTTGATCCATCAGGTGGAGGAGACCCAATTCTTTATCAACACTTATTTTGATTTTTTGGTACATCCAGAAGTTTACTACGATGTGATGCTTGCACAAGTGATCCACTGTGCTATGTACGCGCTACC
+
~~~~~~~~~~~~~~~~~~~~~~~~~~~~~~~~~~~~~~~~~~~~~~~~~~~~~_~~~~K~~~~~~~~~~~~~~~~~~~~~~~~~~~~9~~~~3~~~~~~~~~~~~~~~~{~~~~~~~~~2~H~~~~~~~~~~~~~~~~~~~~~X~~~~~~~~~~~~P~~~~~~~~~~~]~~~~~~~~~~~~m8~~~~~~~~~~~~~~@~~~~~~~~~~~~~~~~~~~~b~v~~~~~~~~~U~~~~~~~~~B~~~~~~~~~~~~~~~~~~~~~~~~~~9~<~~~~~~~~~~~~~~'~~~~~~~~~~~~~~~~~+~,~nT~~~~~~~~~~~~~~~~~~~~~~~~~~~~~~~~0~~~~~~~~~~s~u~SU~~~~~~~~~~~~~~~~~~~~~~~k~~~~~~~~~~~~~~~~~~~~~~~~~~~~~~~~~~~~~~~~~~~~~~~~~~~~~~~~~~~~~~~~~~~~~~~~~~~~~~~~~~~~~~~~~~~~~~~~~~~~~~~~~~~~~~~~~~~~~~~~~~~~~~~~~~~~~~~~~~~~~~~~~~~~~~~~~~~~~~~~~~~~~~~~~~~~~~~~~~~~~~~~~~~~~~~~~~~~~~~~~~~~~~~~~~~~~~~~~~~~~~~~~~~~~~~~~~~~~~~~~~~~~~~~~~~~~~~~~~~~~~~~~~~~~~~~~~~~~~~~~~~~~~~~~~~~~~~~~~~~~~~~~~~~~~~~~~~~~~~~~~~~~~~~~~~~~~~~~~~~~~~~~~~~~~~~~~~~~~~~~~~~~~~~~~~~~~~~~~V~Le~~~~~~~~~~~~~~~~~~~~~~~~~~~~~~~~~~~~~~~~~~~~~~~~~~~~~~~~~~
@m54146_190729_151026/53674635/ccs|MID=KMPRN628-19
GGTAGCTATACGTATATCTATGCAGTCGAACATGTAGCTGACTCAGGTCACATTCAACAAATCATAAAGATATTGGTACATTATACTTTATATTCGGAGCATGAGCAGGAATAGTAGGAACTTCCTTAAGAATTTTAATTCGAGCTGAATTAGGTCATCCAGGAGCATTAATTGGAGATGATCGAATTTATAATGTAACTTGTTACAGCTCATGCTTTTGTAATAATTTTTTTTTATAGTAATAGCCAATTATAATTGGAGGATTTGGTAATTGATTAGTTCCATTAATATTGGGAGCCCCAGATACTAGCCTTCCCTCGAATAAATAATATAAGATTCTGACTCCTTCCTCCTTCATTAACTTTACTAATAGCAAGAAGTATAGTCGAAAACTGAAGCTGGACTAGGTTGAACAGTTTCACCCACCTCTATCATCAATTATTGCTCATGGAGGAGCTTCAGTTGATTTAGCTATTTTCTCTCTTCATCTAGCTGGTGTATCATCTATTTTAAGGAGCCGTAAATTTTATTACTAACTGTTATTAACTATACGATCAACAGGAATTACATTTGACCGAATACCCTTATTTGTGTGATCAGTTGTTATTACTGCACTTTTATTATTGCTTTCATTACCTGTATTAGCTGGAGCAATTACAATACTATTAACTGACCGAAATCTTAATACATCATTCTTCGACCCAGCAGGAGGAGGAGATCCAATTTTATACCAACATCTATTCTGATTTTTTGGTCACCCATGAAGTTTACTACGATGTGATGCTTGCACAAGTGATCCACTCTCGTAGACAGATACTACC
+
~~~~~~~~~~~~~~~~~~~~~~~~~~~~~~~~~~~~~~~~~~~~~~~~~~~~~~~~~~~~~~~~~~~~~~~~~~~~~~~~~~~~~c~~~~~~~~~~~d~~~~~~~~~~~~~~~~~~~~~~~~~~h~~W~~~~~~~~~~J~~~~~~~~~~~~~~~~~~~~~~~~~~~~]~~~~~~~~~~~~~~~~~~~~~~~~~~~~~~E~~~~~~~~~~~~~~~~~~~~~~~~~~~W~~~~~~~~~~~~~~~~a~~~~~~~~~~~~~~~~~~~~~~~~~~~~~~~~~~~~~~~~~~~~~~~~~~~~~~~~~~~~~~~O~~~~C~.~~~~~~~~~~~~~~~~~~~~~~~~~~~~'y~~~~~y~~~~~~~~~~~~~~~~~~~~~~~~~~~~~~~~~~~~~~~~~~~~~~~~~>~sy~~~~~~~~~~~~.~~~~~~~~~~~~~~~~~K~s~~~~~~~~~~~~~~~+~&~~~~~~~~~~~~~~~~~~~~~~~~~~~~G~~~~~~~~~~~~~~~~~~~~~~~~~~~~~~~~~~~~~~~~~~~~~~~~~~~~~~~~~~~~~~MT~~~~~~~~~~~~~~~~~~~~~~~~~~~~~~~~~~~~~~~~~~~~~~~~~~~~~~~~~~~~~~~~~~~~~~~~~~~~~~~~~~~~~~~~~~~~~~~~~~~~~~~~~~~~~~~~~~~~~~~~~~~~~~~~~~~~~~~~~~~~~~~~~~~~~~~~~~~~~~~~~~~~~~~~~~~~~~~~~~~~~~~~~~~~~~~~~~~~~~~~~~~~~~1O~~~~~~~~~~~~~~~~~~~~~~~~~~~~~~~~~~~~~~~~~~~~~~~~~~~~~~~~~~~~~~~~~
@m54146_190729_151026/44958552/ccs|MID=KMPRO188-19
GGTAGCTATCATATCGAGAGATGGATCACTTGTGCAAGCATCACATCGTAGTAAACTTCAGGATGTCCAAAAAATCAGAATAGGTGTTGGTATAGAATAGGGTCTCCTCCTCCTGCAGGGTCAAAAAATGATGTATTTAGGTTTCGGTCAGTTAATAATATTGTAATAGCTCCGGCTAAGACTGGCAGTGATAGTAGTAATAAGATAGCTGTAATTACCTACAGATCATACAAATAGTGGTATTCGGTCTAATGGTAATTCCTGCTAGATCGTATATTAATAACTGTTGTAATGAAGTTTACTGCTCCTAGAATTGATGAAATACCTGCCAGATGAAGGGAGAAAATAGGCTAGATCTACTGATGCTCCCCCATGAGCGATACCTCTTGACTAGATGGGGGGTAAACAGTTCAACCTGTTCCAGCTACCGTTTTCTACTATTCTACTAGCTAGTAGGAGGGTTAATGAGGGTGGTAATATTCAGAATCTTATAGTTAGTTTATTCGAGGGAAAGCTATATCAGGAGCTCCTAATATTAAAGGTACTAATCAATTTCCGAATCCCTCCAATTATAATTGGTATTACTATAAAGAAAATTATGATGAAGGCATGAGCTGTGACAATTACATTATAAATTTGGTCATCGCCAATTAGTGCACCTGGGTGTCCTAGTTCAGCTCGTACAATAATACTTAATGAAGTTCCTACTATTCCGGCCCATGCCCCGAAAATGAAGTAGAGTGTTCCAATATCTTTATGATTTGTTGAATGTGACCTGAGTCAGCTACATGTTCGACTGCGACGTGTATGTGTGAGCTACC
+
~~~~~~~~~~~~~~~~~~~~~~~~~~~~~~~~~~~~~~~~~~~~~~~~~~~~~~~~~~~~~~~~~~~~{~~~~~~~~~~~~~~~~~~~~~~~~~~~~~~~~~~~~~~~~~~~~~~~~~~~~~~~~~~~~~~~~~~~~~~~~~~~~~~~~~~~~~~~~~~~~~~~~~~~~~~~~~~~~~~~~~~~~~~~~~~~`~~~~~~~~~~~~~~~~~~~~~~~~~v~~~~~~~~~~~~~~~~~~~~~~~~~~~~~~~~~-6I~~~~~~~~p~~~~~~~~~~~~~~~~~~~~~~~~~~~~~~~~~~~~~~~~~~~~~~~~~~~~~~~~~~~~~~~~~~~~~~s~~~~~~~H~~~~~~~~~]~~~~~~b~~~~~~~k~-/~~~~~~~~~~~~~~~~~~~~~~~~L~~>s~~~~~~~~~~~~~~~~~~~~~~~~~~~~~~~~~~~~~~~~~~~~~~~~~~~~~~~~~~~~~~~~~~~~~~~~~~~~~~~~~d~~~~~~~~~~,~~~g~~~~~~~~~~~~~~~~~~~~~~~~~2~X<~~~~~~~~~~~~~~~~~~~~~~~~~~~~~~~~~~xW~~~~~~~~~~~~~~~~~~~~~~~~~~~~~~~~~~~~~~~~~~~~~~~~~~~~~~~~~~~~~~~~~~~~~~~~~~~~~~~~~~~~~~~~~~~~~~~~~~~~~~~~~~~~~~~~~~~~~~~~~~~~~~~~~~~~~~~~~~~~~~~~~~~~~~~~~~~~~~~~~~~~~~~~~~~~~~~~~~~~~~~~~~~~~~~~~~~~~~~~~~~~~~~~~~~~~~~~~~~~~~~~~~~~~~~~~~~~~~~~~~~~~~~~~~~~~~~~~~~
@m54146_190729_151026/5374320/ccs|MID=KMPRO921-19
GGTAGCTATCTAGCACTCACAGCAGTCGAACATGTAGCTGACTCAGGTCACATTCAACCAATCATAAAGATATTGGAACCCTTTATTTCATCTTTGGAGCCTGGGCAGGTATATTAGGTACTTCCATAAGTATCCTAATCCGTACTGAATTAGGACATCCAGGGTTCCCTAATTGGAGATGATCCAAGTTTATAACTGTTATTGTTACTGCTCACGCCTTCAGTAATAATCTTCTTCATAGTAATACCAATCACTAATTGGTGGATTCGGAAATTGATTAGTACCCTTAATATTAGGAGCACCTGACATAGCATTCCCTCGAATAAATAACATAAGATTTTGACTACTACCCCCTTCTCTCACTCTTCTCCTAGCAAGTAGTCTAGTTGATAACTGGAGCAGGTACTGGATGAACAGTATACCCACCTCTCTCAGCCGGAATCGCACACGCTGGTGCCTCAGTTGATCTCGCAATCTTTTCTCTCCACTTAGCAGGTGTATCCTCAATTCTAGGAGCAGCTAACTTTATTCACTACCTATAATTAATATACGAGCACCAGGTATAACATTAGATCAAACCCCCTTATTTGTATGAGCTGTAGGTATTACAGCCCTCCTTCTCCCTATTATCCCTACCAGTACTAGCCGGTGCCATTACTATACTTCTTACAGATCGTAATTTAAATACTTCATTTTTCGACCCAGCCGGGGGAGGAGACCCTATTCTCTATCAACACCTTTTCTGATTTTTTGGTACACCCTGAAGTTTACTACGATGTGATGCTTGCACAAGTGATCCAGTCTCTCTCTCACGCACTACC
+
~~~~~~~~~~~~~~~~~~~~~~~~~~~~~~~~~~~~~~~~~~~~~~~~~~~~~~~~~A+~~~~~~~~~~~~~~~~~~~~~~~~~~~~~~~~~~~~~~~~~~~~~~~~~~~~~~~~~~~~~~~~~~~~m~~~~~~~~~~~~~~~~~~~~~~~~~~~~~~~~~~~~~~~~~~~~~~~~~~~~~~~~U~~~~~~~~~~~~~~~~~~~~~~~~~~~~~~~~~~~~~~~~~~~~~~~~~~~~~~~~~~~~~~~~~~~~~~~~~~~~~~~~~~~~~~~~~~~~~~~~~~~~~~~~~~~~~~~~~~~~~~~~~~~~~~~~~~~~~~~~~~~~~~~~~~~~~~~~~~~~~~~~~~~~~~~~~~~~~~~~~~~~~~~~~~~~~~~~~~~~~B~~~~~~~~~~~`~~~~~~~~~~~~~~~~~~~~~~~@(~~~~~~~~~~~~~~~~~~~~~~~~~~~~~~~~~~~~~~~~~~~~~~~~~~~~~~~~~~~~~~~~~~~~~~~~~~~~~~~~~~~~~~~~~~~~~~~~~~~~~~~~~~~~~~~~~~~b~~~~~~~~~~~~~~~~~~~~~~~~~~~~~~~~~~~~~~~~~~~~~~~~~~~~~~~~~~~~~~~~~~~~~~~~~~~~~~~~~~~~~9~~~~~~~~~~~~~~~~~~~~~~~~~~~~~~~~~~~~~~~~~~~~~~~~~~~~~~~~~~~~~~~~~~~~~~~~~~~~~~~~~~~~~~~~~~~~~~~~~~~~~~~~~~~~~~~~~~~~~~~~~~~~~~~~~~~~~~~~~~~~~~~~~~~~~~~~~~~~~~~~~~~~~~~~~~~~~~~~~~~~~~~~~~~~~~~~~~~~~~~
@m54146_190729_151026/51643112/ccs|MID=KMPFS420-19
GGTAGCTCACACTCTCTCACAGCAGTCGAACATGTAGCTGACTCAGGTCACAGTCAACCAATCATAAAGATATTGGGACTCTTTACTTTATATTTGGGATTTGGTCAGGTATAGTAGGAATAATATTAAGAATAATTATTCGTATTGAGTTAGCTCAACCAGGATCTTTTATTAATAATGATCAAGCATATAATGTTATTGTAACATCTCATGCTTTTATTATGATTTTTTTTTATAGTTATACCAATTATGATTGGAGGTTTTGGTAATTGATTATTACCTTTAATAATTGGTGCTCCTGATATAGCTTTTCCCCGGCTTAATAATATGAGATTCTGATTATTACCTCCTTTAACACTTTTAATACTCAGTTCTATAATTGAAATAGGGGTGGGAACTGGCTGAACTGTTTATCCTCCTTTATCAGGGAATACTGCTCATGCTGGTCCAAGAGTTGTTGATATGTCTATTTTTTCACTTCGTTTAGCGGGTATTTCTTCTATTTTAGGAGCAGTTAATTTCATTACTAGTGTCATGAATATACGTCCAACAGGAATATCCTTAGATCGTACTCCATTATTTGTTTGGTCAGTACTAATCACTGCAGTTTTGTTACTGCTTTCCTTACCGGTTTTGGCTGGGGCAATTACTATATTACTTACTGATCGTAATATCAATACAACTTTTTTTGATCCTGCTGGGGGGGGGGGGGGTGATCCTATTCCTTTATCAGCATTTATTTTGATTTTTTGGTACATCCATGAAGTTTACTACGATGTGATGCTTGCACAAGTGATCCAGATACGAGAGCTGATGCTACC
+
~~~~~~~~~~~~~~~~~~~~~~~~~~~~~~~~~~~~~~~~~~~~~~~~~~~V~7~~~*L^~~~~~~~~~~~~~~~~~~~~~~~~~~s~~~~~s~~~~~~~~~~~~~~~~~~~~~~~~~~~~~~~~~~~~~~~~~~~~~~~~~~~~~~~~~~~~~~~~~~~~~~~~~t~~~~~~~~~~~~~~~~~~~~~~~~~~~~~~~~~~~~~~~~~~~~~~~{~~~~~~~~~~A~~~~~~~~~~~~~~~~~~~~~~~~~~~~~~~~~~s~~~~~~~~~~~~~~~~~~~~~~~~~~~~~~~~~~~~~~~~~~~~~~~E~~~~~~~~~~~~~~~~~~~~~~~~~~~~~~~~~~~~~~~~~~~~~~~~~~~~~~~~~~~~~~~~~~~~~~~~~~~~~~e~~~~~~~~~~~~~~~~~~~~~|~~~~~~~~~~~~~~~~r~~~~~~~~~~~~~m~~~~~~~~~~~~~L~~{~~~~~~~~~~~E~~~~~~~~~~~~~~~~~~w~~~~~~~~~~~~~t~~~~~~~~~~~~~~~~~~~`~~~~~~~~~~~v~~~~~~~~~~~~~~~~~~~~~~~~~~~~~~~~~~~~~~~~~~~~~~~~w~~~~~~~~~~~~~~~~~~~~~~~b~~~~~~~~~~~Z~~~~~~~~~~~Q~~~~~~~~~~~~~~~~~~~~~~~~~~~~~~~~~~~~~~~~~~~~~~~~~~~G~~~~~~~~~~~~~~~,~~~~~~~~~~~~~~~~~~~~~~~2|s~~~~~~~~~~~~~g~~~~~V~~~~~~~~>~~~B~g~~~~~A~~~~~~~~~~~~~~~~~~~~~~~c~~~~~~~~~~~~~~~~~~~~~~~~~~~~~~
@m54146_190729_151026/31720202/ccs|MID=KMPRN540-19
GGTAGCTCACTACGCGCGCGTGCAGTCGAACATGTAGCTGACTCAGGTCACAGTCAACCAATCATAAAGATATTGGTACATTATATTTTATATTTGGAGCATGAGCTGGAATAGTAGGGAACTTCACTAAGAATTTTAATTCGAGCTGAATTAGGTCATCCTGGTGCTCTAATTGGTGACTGATCAAATTTATAATGTAATTGTAACTGCTCATGCTTTTGTAATAATTTTCTTTATAGTAATACCTATTATAATTGGAGGATTTGGTAAATTGGATTAGATTCCTTTAATATTAGGAGCACCCGATATAGCATTTCCTCGAATAAATAATATAAGATTCTGATTACTACCACCATCAATTAACTCTTTCAATGTCAAGAAGTGTAGTAGAAAATGGAGCTGGTACTGGATGAACCGTATATCCCACCTCTTTCTTCTATTATTGCTCAATGGAGGAGCTTCAGTAGATTTAGCAAATTTTTTCACTAACACTTAGCTGGAGTATCTTCAATTTTAGGAGCTGTTAATTTTATCACTACTGTTATTAATATACGATCAACAGGTATTACATTTGATCGAATACCTTTATTTGTATGATCAGTTGTAATTACTGCTTTATTATTATTATTATCTTTACCAGTATTAGCAGGAGCTATCACAATAGTTATTAACTGATCGAAATTTAAATACATCATTTTTTGATCCAGCTGGTGGAGGAGATCCTATTTTATACCAACATTTATTTGATTTTTTGGACACCCAGAAGTTTACTACGATGTGATGCTTGCACAAGTGATCCACGCGTATGTATGTCGCCTACC
+
~~~~~~~~~~~~~~~~~~~~~~~~~~~~~~~~~~~~~~~~~~~~~~~~~~~~~~~~~~~~~~~~~~~~~~~~~~~~}?~~~~~~~~~~~~~~~~~~~~~~~~~~~~~~~~~~~~~~<~~~~~~~~~~~~~~~~{~~~~~~~~~~~~~~~~~~~~~~~~~~~~~~~~~~0~~~~~~~~~~Z)~~~~~~~~~~~~~~~~~~~~~~~~~~~~~~~~~~~~~~~~~~~~~~~~~~~~~~~~~~~~~~~~~~~~~~~~~~~~~~~~~~~~~~~]~~~~,~`~~~~~~~~~~~~~~~~~~~~~~~~~~~~5~~~~~~~~~~~~~~~~~~~~~~~~~~~~~~~~~~~~~~~~~~~~~~~~~~~~~~~~~~~~~~~~~~~~~~~~~~~~~~e~~~~~~~~~~~\~~{~~~~~~~~~~~~~~~~~~~~~~_T~~~~~~~~~~~~~~~~~~~~~~~~~N~~~~~~~~~~~~~~~~~~~~~~~~~/~~D~~~~~~~~~l~~~~J~~~~~~~~~~~~3V~~~~~~~~~~~~~~~~~~~~~~~~~~~~~~~~~~~~~~~~~~~~~~~~~~~~~~~~~~~~~~~~~~~~~~~~~~~~~~~~~~~~~~~~~~~~~~~~~~~~~~~~~~~~~~~~~~~~~~~~~~~~~~~~~~~~~~~~~~~~~~~~~~~~~~~~~~~CK~~~~~~~P~~~~~~~~~~~~~~~~~~~~p~B~~~~~(~a0~~~~~~~~m~yp~~~~~~~~~~~~~~~~~~~~~~~~~~3~5~~x~~~~~~~~~~~~~X}~~~~~~~~~~~~~~~~~~~~~~~~~~~~~~~~~~~~~~~~~~~~~~~~~~~~~~~~~~
@m54146_190729_151026/41025886/ccs|MID=KMPGQ288-19
GGTAGCTCGCTGATGATATCTTGGATCACTTGTGCAAGCATCACATCGTAGTAAACTTCTGGGATGTACCAAAAAATCAGAAAAGGTGTTGATAGAGAATAGGGTCTCCTCCTCCGGCTGGGTCGAAAAATGAAGTATTTAAATTACGATCTGTAAGAAGTATAGTAATGGCACCGGCTAGTAACTGGTAGGGATAACAGGAGAAGGAGGGCTGTAATACCTACAGCTCATACAAATAAGGGGGTTTGATCTAAGTGTTATACCTGGTGCTCGTATATTAATTATAGTAGTGATAAAGTTAGCTGCTCCTAGAATTGAGGATACACTTGCTAAGTGGAGAGAAAAGATTGCGAGATCAACTGAGGCACCAGGCGTGTGCGATTCCGACTGAGAGAGGTGGGTACACTGTTCATCCAGTACCTGTTCCATTATCAACTAGGACTTACTTGCTAGGAGAAGAGCTGAGAGAAGGGGGTAGTAATCAAAATCTATGTTATTTATTCGAGGGAATGCTATGTCAGGTGCTCCTAATATTAAGGGTACTAATCAATTTCCGAATCCACCAATTATGATTGGTATTACTATGAAGAAGATTATTACGAAAGGCGTGAGGCAGTAACAATAACATTATAAATTTGATCATCTCCAATTAGGGAACCGGGATGTCCTAATTCAGTACAGGATTAGGATACTTATGGAAGTACCTAATATACCTGCCCAGGCTCCAAAGATGAAATAAAGGGTTCCAATATCTTTATGATTTGTTGACTGTGACCTGAGTCAGCTACATGTTCGACTGCGCGCGAGCGTGTCGCGCTACC
+
~~~~~~~~~~~~~~~~~~~~~~~~~~~~~~~~~~~~~~~~~~~~~~~~~~~~~~~~~~~~c~~~~~~K~~~~~~~~~~~~~~~~~~~~~~~~~~~~~~~~~~~~~~~~~~~~~~~~~~~~~~~~~~~~~~~~~~~~~~~~~~~~~~~~~~~~~~~~~~~~~~~~~~~~~~~~~~~~~~~~~~~~~~~~~~~~~~~~~{-~~~~~~~~~~~~~~~~~~~~~~~~~~~~~~~~~~~~~~~~H~~~~~~~~~~~~~~I~~~~~~~~~~~~~~~~~~~~~~~~~~~~~~~_~~~~s]~~~~~~~~~~~~@~Z~~~~~~~~~Pb~~~~~~\~~~~~~~~~~~~~~~~~~~~~~~~~~~~~~~~~~~~~~~~~~~BP~~~~~~~~~~~~~~b<~~~~~~~~~~~~~~~~~~~~~~~~~~~~~~~~~~~~u~~~~~~~~~~~~~~k~)~~~~~~~~~~~~~~~~~~~~~~~~~~~~~z~~~~~~~~~~~~~~~~~~4~~~~~~~~~~~~~~~~~~~~~~~~~~~~~~~~~~PsS~~~~~~~~~~~~~~~~~~~~~~~~~~~~lG~~~~~~~~~~~~~~~~~~~~~~~~~~~~~~~~~~~~~~~~~~~~F~~>~~~~~bI~~~~~~~~~~~~~~~~~~~~~~~~~~~~~~~~~~~~~~~~~~~~~M~6~~~~~~~~~~~~~~~~~~~~W~~~~?H~~~~~~~~~~~~~~~~~~~~~~~~~~~~~~~~~~~~~~~~~~~~~~~~~~~~~~~~~~~~~~~~~~~~~~~~~~~~~~~~~|~~~~~~~~~~~~~~~~~~~~~~~~~~~~~~~~~~~~~~~~~~~~~~~~~~~~
@m54146_190729_151026/21758187/ccs|MID=KMPGQ276-19
GGTAGCTCGCTGATGATATCTTGGATCACTTGTGCAGCATCACATCGTAGTAAACTTCAGGGTGTACCAAAAAATCAGAAAAGGTGTTGATAAAGAATAGGGTCTCCTCCTCCGGCTGGGTCGAAAAATGAAGTATTTAAATTACGATCCTGTAAGAAGTATAGTAATAGGCACCGGCTAGTACTGGTAGGGATAATAGGAGAAGGAGGGCTGTAATACCTACAGCTCATACAAATAAGGGGGTTTGATCTAATGTTATACCTGGTGCTCGTATATTAATTATAGGTAGTAATAAAGTTAGGCTGCTCCTAGAATTGAGGATACACCTGCTAAGTGGAGAGAAAAGATTGCGAGATCAACTGAGGCACCAGGCGTGTGCGATTCCGGCTGAGAGAGGTGGGTACACTGTTCATCCAGTACCTGCTCCATTATCAACTAGGACTACTTGCTAGGAGAAGAGTGAGAGAAGGGGGTAGTAATCAAAATCTTATGTTATTTATTCGAGGGAATGCTATGTCAGGTGCTCCTAATATTAAGGGTACTAATCAATTTCCGAATCCACCAATTATGATTGGTATTACTATGAAGAAGATTATTACGAAGGCGTGAGCAGTAACAATAACATTATAAATTTGATCATCTCCAATTAGGGAACCCTGGATGTCCCTAATTCAGTACGGATTAAGGATACTTATGGAAGTACCCTAATATACCTGCCCAGGCTCCAAAGATGAAATAAAGGGTTCCAATATCTTTATGATTGGTTGACCGTGACCTGAGTCAGCTACATGTTCGACTGCCAGAGATATCTCTCTGCTACC
+
~~~~~~~~~~~~~~~~~~~~~~~~~~~~~~~~~~~Z~~~~~~~~~~~~~~~~~~~~~~~~~~~~~~~~~~~~~~~~~~~~~~~~~~~~~~~]~E~~~~~~~~~~~~~~~~~~~~~~~~~~~~~~~~~~~~~~~~~~~~~~~~~~~~~~~~~~~~~~~~~~~~~~~~~~~3~~~~~~~~~~~~~~~~~~~~~~~~~~~~~~~~~~~~~~~~~~~~~~~~~~~~~~~~~~~~~~~~~~i~N~~~~~~~~~~~~~~~~~~~~~~~~~~~~~~~~~~~~~~~~~~~~~~~~~~~~~~~~~~~~~~~~~~~~~~~~~~~~~~~~~~~~~~~~~~~~~~~~~~~~~~~~~~~~~~~~~~~~~~~~~~~~~~~~~~~~~~~~~~~~~~~~~~~~~~~~~~~~~~~~~~~~@4~~~~~~~~~~~~~~~~~~~~~~~~~~~~~~~~~U~~~~~~~~~~~~~~~~~~~~~~~~~~~~~~~~~~~~~~~~~~~~~~~~~~~~~~~~~~~~~~~~~~~~~~~~~~~~~~~~~~~~~zk~~~~~~~~~~~~~~~~~~~~~~~~~~~~~~~~~~~~~~~~~~~~~~~~~~~~~~~~~~~~~~~~~~~~~~~~~~~~~~~~~~~~~~~~~~~~~~~~~~~~~~~~~~~~~~~~~~~~~~~~~~~~~~~~~~~~~~~~~~A~~~~~~~~~~~~~~~~~~~~@~~~~~~~~~~~~~~~~L~~~~~~~~~~~~~~~~~~~~~~~~~~~~~~~~~~~~~~~~~~~~~~~~~~~~~~~~~~~~~~~~~~~~~~~~~~~~~~~~~~~~~~~~~~~~~~~~~~~~~~~~~~~~~~~~~~~~~~
@m54146_190729_151026/32113394/ccs|MID=KMPRN1210-19
GGTAGCTCGCTGATGATATCTTGGATCACTTGTGCAAGCATCACATCGTAGTAAACTTCATGGATGTACCAAAAAATCAGAAGAGGTGTTGGATAGAGAATAGGGTCTCCTCCTCCGGCTGGGTCGAAAAATGAAGTATTTAAATTACGATCTGTAAGAAGTATAGGTAATAGGCACCAGGCTAGTACCTGGTAGGGATAATAGGAGAAGGAGGGCTGTAATACCTACAGCTCATACAAATAAGGGGGTTTGATCTAATGTTATACCTGGTGCTCGTATATTAATTATAGTAGTAATAAAGTTAGCTGCTCCTAGAATTGAGGATACACCTGCTAAGTGGAGAGAAAAGATTGCGAGATCAACTGAGGCACCAGCGTGTGCGATTCCGGCTGAGAGAGGTGGGTATACTGTTCATCCAGTACCTGCTCCATTATCAACTAGGCTTACTTGCTAGGAGAAGAGTGAGAGAAGGGGGTAGTAAGTCAAAATCTTATGTTATTTATTCGAGGGAATGCTATGTCAGGTGCTCCTAATATTAAGGGTACTAATCAATTTCTGAATCCACCAATTATGATTGGTATTACTATGAAGAAGATTATTACGAAGGCGTGAGCAGTACAATAACATTATAAATTTGATCATCTCCAATTAGGGAACCTGGATGTCCTAATTCAGGTACGGATTAGGATACATTATGGAAGTACCTAATATACCTGCCCAGGCTCCAAAGATGAAATAAAGGGTTCCAATATCTTTATGATTTGTTGAATGTGACCTGAGTCAGCTACATGTTCGACTGCCTCGCGTATGCGAGAGCTACC
+
~~~~~~~~~~~~~~~~~~~~~~~~~~~~~~~~~~~~~~~~~~~~~~~~~~~~~~~~~~~~~~~~~~aV~~~~~~~~~~~~W~Z~~~~~~~P~}~~~~~~~~~~~~~~~~~~~~~~~~~~~~~~~~~~~~~~~~~~~~~~~~~~~~~~~~~~~~~~~~~~~~~~~~2~~~~~~~~~~~~~~~~~~~~4I~Q~~~~~~~~~~~~~~~~4h~~~~~~~~~~~~~~~~~~~~~~7%7~u~~~~~~~~~~~~~~~~~~~~~~~~~~~~~~~~~~~~~~~~~~~~~~~~~~~~~~^~~~~~~~~~~~~~~~~~~~~~~~~~~~~~~~~~~~~~~~~~~~~~~~~~~~~~~~~~~~~~~~~~~~~~~~~~~~~~~~~~~~~~~~~~~~~~~~~~~~~~~~~~~~~~~~~~~~~~~~~~~~~~~~~~~~~~~~~~~~~s~~~~~~~~~~~~~~~~~~~~~~~~~~~~~~~~~~~~~~~~~~~~~~~~~~J~~~~~~~~~~~~~~~~~~~~~~~~~~~~~~~~~~~~~~~~~~~~~~~~~~~~~~~~~~~~~~~~~~~~~~~~~~~hG~~~~~~~~~~~~~~~~~~~~~~~~~~~~~~~~~~~~~~~~~~~~~~~~~~~~~V~~~~b~~~~~~~~~~~~~~~~~~~~~~~~~~~~~~~~~~~~~~~~~G~~~~~~~~~~~~~~~~~~~~~~~~~~~~~~~~~~~~~~~~~~~~~~~~~~~~~~~~~~~~~~~~~~~~~~~~~~~~~~~~~~~~~~~~~~~~~~~~~~~~~~~~~~~~~~~~~~~~~~~~~~~~~~~~~~~~~~~~~~~~~~~~~~~~~~~~~~~~~~~~~
@m54146_190729_151026/59834519/ccs|MID=KMPNT1060-19
GGTAGCTCTATATATCTCGTCGCAGTCGAACATGTAGCTGACTCAGGTCACAGGTCAACCAATCATAAAGATATTGGAATACTTTATTTTATTTTTGGAATATGATCAGGTATAATTGGGTTCATCCATAAGTATAATTATTCGAATTGAATTAAGGTCCCCTAATTCAATTATTAAAGATAATTTAATTTACTAATTCAATAATTACTAAGACATGCATTAGTAATAATTTTCTTTATAGTTAATACCATTTATAATTGGAGGATTCGGAAATTGATTAATCCTTTAATACTAGGAGCCCCAGATATAGCATATCCATCGAATAAATAATATAAGATTTTGATTATTACCACCATCAATTATATTATTAATTTTTAGAAGATTGTCTAATAAAGGAGTAGGTACCGGATGAACAGCATACCCTCCTTTATCATTCAAATGTAGGACAAATAGGATCCTCAATAGATATAGCTATTTTTGCCCTTCATATTGCAGGAATATGCTTCAATTATAGGAGCAATTAATTTTATTTCAACTATTATAAATCTAATTACACCCAAAATTAAAATTTTATAAAATTACATTATTTTCTTGATCAGTATTTATTACAGCAATTCTTCTTTTACTTTCACTTCCAGTTCTAGCAGGAGCAATTACAATATTATTAACTGATCGAAACTTAAATACATCATTTTTTGACCCATTCAGGAGGAGGAGACCCTATTTTATATCAACATTTATTTTGATTTTTTGGTACATCCTGAAGTTTACTACGATGTGATGCTTGCACAAGTGATCCAGACAGCATCTGCGCTCCTACC
+
~~~~~~~~~~~~~~~~~~~~~~~~~~~~~~~~~~~~~~~~~~~~~~~~~~~U~~~~~~~Er~~~~~~~~~~~~~~~~~~~~~~~~~~~~~~p~~~~~~~~~~~~~~~~~~~~~~~~~c~~d~~~~~2~~~~~~~~~~~~e~~~~~~~~~~~~~~~~~~~~~~~~~~~~~~~~~~~~~~~~~~~~~~~~~~~~~^~~~~~~~~~~~~d~~~~~~~~~~~~~~~~~~~~~~~~~~~~~~~~~~~~~~~~~~~~~~~~~~~~~~~~~~~~~~~~~~~~~~~~~~~l~~~~~~~~~~~~~~~~~~~~~~~~~~~~~~~~~~~~~~~~~~~~~~~~~~~~~~~~~~~~~~~~~~~~~~~~~~~~~~~~~~~~~~~~~~~~~~~~~~~~~x~~~Z~~~~~~~~~~~~~~~~~~~~~~~~~~~~~~~~~~m~~~~~~~~~~~~~~~~~~~~~~~~~~~~~~~~~~~~~~~~~~~~~~~~~~~~~~~~~~~~~~~~~~~~~~~~~~~~~~~|~~~~~~~~~~~~~~~~~~~~~~~~~~~~~~~~~~~~~~~~~~~~~~~~~~~~~~~~~~~~~~~~~~~~~~~~~~~~~~~~~~~~~~~~~~~~~~~~~~~~~~~~~~~~~~~~~~~~~~~~~~~~~~~~~~~~~~~~~~~~~~~~~~~~~~~~~~~~~~~~~~~~~~~~~~~~~~~~~~~~~~~~~~~~~~~~~~~~~~b~~~~~~~~~~~~~~~~~~~~~~~~~~~~~~~~~~~~~~~~~~~~~~~~~~~~~~~~~~}~~~~~~~~~~~~~~~~~~~~~~~~~~~~~~~~~~~~~~~~~~~~~~~~~~~~~~~~~~~
@m54146_190729_151026/19792375/ccs|MID=KMPUH864-19
GGTAGCTCTATATATCTCGTCGCAGTCGAACATGTAGCTGACTCAGGTCACGGTCAACAAATCATAAAGATATTGGAACACTTTACTTTATATTTGGAATATGAGCTGGTATAATTGGAACTTCATTAAGTATACTAATTCGATTTGAATTAGGACACCCAGGTTCCTTAATTGGAAATGACCAATTATATAATACTATTGTAACAGCTCATGCATTTGTAATAATTTTTTTTATAGTTATACCAACTATAATTGGAGGATTTGGAAATTGATTAGTCCCATTAATACTTGGAGCTCCTGGATATAGCATTTCCACGAATAAATAATATAAGATTTTGATTATTACCTCTTATTATCACCTCTTATCATCATTCTCTTTATTAATAAGTAACATAATTGAAACAGGAGTTGGAACTGATTACATTTCCTCCTTTATCATCAATTATAGGACATAATAATAGATCTGTAGATTTAGTTATTTTCTCTCTTCATTTAGCAGGAATTTCATCAATTCTTGGAGCTATTAATTTTATTACTACAGTAATTAATATACGATCAACAGGAATTACATTGGATCCGAATACCTTTATTTGTTTGATCAGTACGATTACTGCCATTTTATTACTTTTATCATTACCAGTACTAGCTGGTGCTATTACTATATTATTAACTGATCGAAATTTAAATACCTCATTCTTTGACCCAGCTGGAGGAGGAGACCCTATTTTATATCAACATCTATTTTGATTTTTTGGTCATCCTGAAGTTTACTACGATGTGATGCTTGCACAAGTGATCCAGTGCGCTACAGTCTCTCTACC
+
~~~~~~~~~~~~~~~~~~~~~~~~~~~~~~~~~~~~~~~~~~~~~~~~~~~~~~~~~~~~~~~~~~~~~~~~~~~~~~~~~~~~~~~~~~~~~~~~~~~~~~~~~~~~~~~~~~~~~~~~~~~~~~~~~~~~~~~~~~~~~~~~~~~~~~~~~~~~~~~~~~~~~~~~~~~~~~~~~~~~~~~~~~~~~~~~~~~~~~~~~~~~~~~~~~~~~~~~~~~~~~~~~~~~~~~~~~~~~~~~~~~~~~~~~~~~~~~~~~~~~~~~~~~~~~~~~~~~~~~~~~~~~~~~~~~~~~~~~~~~~~~~~~~~~~~~~~~~~~~~~~~~~~~~~~~~~~~~~~~~~~~~~~~~~s~~~~~~~~3~~~e~~~~o~~~P}P~~j~~~~~~~~~~~~~~~~~~~~~~~~~~~~~~~~~~~~~~~~~~~~~?E~_~~~~~~~~~~~~~~~~~~~~~~~~~~~~~~~~~~~~~~~~~~~~~~~~~~~~~~~~~~~~~~~~~~~~~~~~~~~~~~~~~~~~~~~~~~~~~~~~~~~~~~~~~~~~~~~~~~~~~~~~~~~~~~~~~~~~~~~~~~~~~~~~~~m~~~+~~~~~~~~~~~~~~~~~~~~~~~~~~~~~~~~~~~~~~~~~~~~~~~~~~~~~~~~~~~~~~~~~~~~~~~~~~~~~~~~~~~~~~~~~~~~~~~~~~~~~~~~~~~~~~~~~~~~~~~~~~~~~~~~~~~~~~~~~~~~~~~~~~~~~~~~~~~~~~~~~~~~~~~~~~~~~~~~~~~~~~~~~~~~~~~~~~~~~~~~~~~~~~~~~~~~~~~~~~~~~~~~~~~~~~~~~~~~~~~~~~~~
@m54146_190729_151026/10944581/ccs|MID=KMPRN1201-19
GGTAGCTCTCGCATACGCGAGGCAGTCGAACATGTAGCTGACTCAGGTCACAGGTCAACCAATCATAAAGATATTGGAACCCTTTATTTCATCTTTGGAGCCTGAGCAGGTATACTTAGGTACTTCCATAAGTATCCTAATCCGTACTGAATTAGGACATCCAGGGTTCCCTAATTGGAGATGATCAAATTTATAATGTTATTGTTACTGCTCACGCCTTCGTAATAATCTTCTTCATAGCTAATACCAATCATAATTGGTGGATTCGGAAATTGATTAGTACCCTTAATATTAGGAGCACCTGACATAGCATTCCCTCGAATAAATAACATAAGATTTTGATTACTACCCCCTTCTCTCACTCTTCTCCTAGCAAGTAGTCCTAGTTGATAATGGAGCAGGTACTGGATGAACAGTGTACCCACCTCTCTCAGCCGGAATCGCACACGCTGGTGCCTCAGTTGATCTCGCAATCTTTTCTCTTCCACTTAGCAGGTGTATCCTTCAATTCTAGGAGCAGCTAACTTTATTACTACCTATAATTAATATACGAGCACCAGGTATAACACTAGATCAAACCCCCTTATTTGTATGAGCTGTAGGTATTACAGCCCTCCTTCTCCTGTTATCCCTACCAGTACTAGCCGGTGCCATTACTATACTTCTTACAGATCGTAATTTAAATACTTCATTTTTCGACCCAGCAGGAGGAGGAGACCCTATTCTCTATCAACACCTTTTCTGATTTTTTGGATCATCCTGAAGTTTACTACGATGTGATGCTTGCACAAGTGATCCACGTCTCTATCTCTCTTACTACC
+
~~~~~~~~~~~~~~~~~~~~~~~~~~~~~~~~~~~~~~~~~~~~~~~~~~~]~~~~~~*&~~~~~~~~~~~~~~~~~~~~~~~~~~~~~~~~~~~~~~~~~~~~~~~~~~~~~~K~~~~~~~~~~~~~~~~~~~~~Q-~~~~~~~~~~~~~~~~~~~~~~~~~h~~~~~~~~~~~~~~~~~~~~~~~~~~~~~~~~~~~~~~~~~~~~~~~~~~~~~~~~~~~~~~~~~~~~~~~~~~~~~~~~~~~~~~~~~~~~~~~~~~~~h~~~~~~~~~~~~~~~~~~~~~~~~~~~~~h~~~~~~~~~~~~~~~~~~~~~~~~~~~~~~~~~~~~~~~~~~~~~~~~~~~~~~~~~~~~~~~~~~~~~~~~~~~~~~~~~~~w~~E~~~~~~~~~~~~~~K~~~~~~~~~~~~~~~~~~~~~~~~~~~~~~~~~~~~~~~~~~~~~~~~~~~~~~~~~~~~~~~~~~~~~~~~~~~~~~~~~~~~~~~~~~~~~~~~~~~~~~~~~~~~~~~~~~~~o~~~~~~~~~~~~~~~~~u~~~~~N~~~~~~~~~~~~~~~~~~~~~~~~~~~~~~~:~~~~~~~~~~~~~~~~~~~~~~~~~~~~~~~~~~~~~~~~~~~~~~~~~~~~~~~~~~~~~~~~~~~~~~~~~~~~~~~~~~~~~~~~~~~~~~~~~~~~~~~~~~~~~~~~~~~~~~~~~~~~~~~~~~~~~~~~~~~~~~~~~~~~~~~~~~~~~~~~~@~~~~~~~~~~~~~~~~~~~~~n~~~k1~~~~~~~~~~~~~~~~~~~~~~~~~~~~~~~~~~~~~~~~~~~~~~~~~~~~~~~~~~~~~~
@m54146_190729_151026/43909619/ccs|MID=KMPGQ012-19
GGTAGCTCTGCTCTGACTCTCGCAGTCGAACATGTAGCTGACTCAGGTCACGGTCAACCAATCATAAAGATATTGGAACCCTTTATTTCATCTTTGGAGCCTGGGCAGGTATATTAGGTACTTCCATAAGTATCCTAATCCGTACTGAGTTAGGACACCCGGGTTCCCTAATTGGAGATGATCAAATTTATAATGTTATTGTTACTGCTCATGCCTTCGTAATAATCTTCTTCATAGTAATACCAATCATAATTGGTGGATTCGGAAATTGATTAGTACCCTTAATATTAGGGAGCACCTGACATAGCATTCCCTCGAATAAATAACATAAGATTTTGACTTACTACCCCCTTCTCTAACTCTTCTCCTAGCAAGAAGCCTAATTCGATAATGGAGCAGGTACTGGATGAACAGTGATACCCACCTCTCTCAGCCGGAATCCGCACACGCTGGTGCCTCAGTTGATCTCGCAATCTTTTCTCTCCACTTAGCAGGTGTATCCTCAATTCTAGGAGCAGCTAACTTTATTACTACCTATAATTAATATACGAGCACCAGGTATAACATTAGATCAAACCCCCTTATTTGTAGTGAGCTGTAGGTATTACAGCCCTCCTTCTCCTATTATCCCTACCAGTACTAGCCGGTGCCATTACTATACTTCTTACAGATCGTAATTTAAATACTTCATTTTTCGACCCATGCCGGGGGAGGAGACCCCTATTCTCTATCCAACACCTCTTCTGATTTTTTGGACACCCAGAAGTTTACTACGATGTGATGCTTGCACAAGTGATCCATGCTGCGAGCGCTCTGCTACC
+
~~~~~~~~~~~~~~~~~~~~~~~~~~~~~~~~~~~~~~~~~~~~~~~~~~~~~~~~~~~~~~~~~~~~~~~~~~~~~~~~~~~~~~~~~~~~~~~~~~~~~~~~~~~~~~~~~~~~~~~~~~~~~~~~~~~~~~~~~~~~~~~~~~~~~~~~~~~~~k~~~~~~~~~~~~~~~~~~~~~~~~~~~~~~~~~~~~~~~~~~~~~~~~~~~~~~~~~~~~~~~~~~~~~~~~~~~~~~~~~~~~~~~~~~~~~~~~~~~~~~~~~~~~~~~~~~~~~~~~~~~~~~~~~~~~-~~+~~~~~~~~~~~~~~~~~~~~~~~~~~~~~~~~~~~~~~~~~~~~~~'~~~~~_~~~~~~~~~~=~~~~~~~~~~~~~~~~~~~~~~~~~G~~~~~~~~~~~~~~~~~~~~~~~~~~~~~~~~~~~~~~~~~~~~~~~~~~~~~~~~r~~~~~~~~~~~~~~~~~~~~~~~~~~~~~~~~~~~~~~~~~~~~~~~~~~~~~~~~~~~~~~~~~~~~~~~~~~~~~~~~~~~~~~~~~~~~~~}~~~~~~~~~~~~~~~~~~~~~~~~~~~~~~~~~~~~~~~~~~~~~~~~~~~~~~~~~~~~~~~~~~~~~~~~~~~~~~~~~~~~~~~~v~~~~~~~~~~~~u~~~~~~~~~~~~~~~~~~~~~~~~~~~~~~~~~~~~~~~~~~~~~~~~~~~~u~~~~~~~~~~OC~~~f~~~~~~~~~~a~~~~~~~~~~~~m;~~~~~~~H~O~~~~~}~~~~~~~~~~~~~~~~~~~~~~~~~~~~~~~~~~~~~~~~~~~~~~~~~~~~~~~~~~~~~~~~~~~~~~~~~
@m54146_190729_151026/42009502/ccs|MID=KMPUH063-19
GGTAGCTGAGACACTCTCTATTGGATCACTTGTGCAAGCATCACATCGTAGTAAACTTCTGGGTGACCAAAAAATCAAAATAAATGTTGGTAAAGAATTGGATCTCCTCCTCCAGCTGGGTCAAAAAATGAAGTATTAAGATTTCGATCTGTCAGTAGTATAGTAATTGCTCCTGCTAGAACAGGAAGAGATAATAAAAGTAATAGAGCTGTAATTACTACTGATCAAACAAATAGAGGTATTCGGACAAAGGTAATTCCTACTGACCGTATATTAACTACTGTAGTAATAAAATTTACTGCTCCTAGAATTGAAGAGATACCAGCAAAGTGCAAAGTGTAAAGAAAAAACAGCTAAATCTACTGAAGCTCCTCCATGAGCAATATTAGAAGATAAAGGAGGGTAAACAGTTCATCCTGTTCCAGGCTCCATTTTCTACTATAGCTACTTGCTAACAAAAGAGTTAATGCAGGAGGAAGAAGTCAAAATCTTATATTATTTATTCGAGGGAATGCTATATCTGGGGCTCCTAATATTAAGGGTACTAGTCAATTTCCAAATCCCTCCAATTATAATTGGTATTACTATAAAGAAAATTATAATAAATGCATGAGCTGTTACAATTACATTATAAATTTGATCAGTACCAATTAATGCTCCAGGGTGACCTAATTCTGCTCGAACTAGAATTCTTAAAGAAGTCCCAATTATTCCTGATCAGGCTCCAAAAATAAAATATAAAGTACCAATATCTTTATGATTGTTGACCGTGACCTGAGTCAGCTACATGTTCGACTGCGCGTGCACGCCGCGAGACTACC
+
~~~~~~~~~~~~~~~~~~~~~~~~~~~~~~~~~~~~~~~~~~~~~~~~~~~~~~~~~~~~~~~~~~~~~~~~~~~~~~~~~~~~~~~~~~~~~~~~~~~~~~~~~~~~~~~~~~~~~~~~~~~~~~~~~~~~~~~~~~~~~~~~~~~~~~~~~~~~~~~~~~~~~~~~~~~~~~~~~~~~~~~~~~~~~~~~~~~~~~~~~~~~~~~~~~~~~~~~~~~~~~~~~~~~~~~~~~~~~~~~~~~~~~~~~~~~~~~~~~~~~~~~~~~~~~~~~~~~~~~~~~~~~~~~~~~~~~~~~~~~~~~~~~~~~~~~~~~~~~~~~~~~~~~~~~~~~~~~~~~~~~~~~~~~~~~~~~~~~~~~~~~~~~~~~~~~~~~~~~~~~~~~~~~~~~~~~~~~~~~~~~~~~~~~~~~~~~~~~~~+~~~~~~~~~~~~~~~z~~~~~~~~~~~~~~~~~~~~~~~~~~~~~~~~~~~~~~~~~~~~~~~~~~~~~~~~~~~~~~~~~~~~~~~4~pe~~~~~~~~~~~~~~~~~~~~~~~~~~~~~~~~~~~~~~~~~~~~c~~~~~A~~~~~~~~~~~~~~~~~~~~~~~~~~~~~~~~~~~~~~~~~~~~~~~~~~~~~~~~~~~~~~~~~~~~~~~~~~~~B~H~~{hF~~~~~~~~~~~~~~~/~~~~~~~~~~~~~~~~~~~~~~~~~~~~~~~~~~~~~~~~~~~~~~~~~~~~~~~~~~~~~~~~~~~~~~~~~~~~~~~~~~~~~~~~~~~~~~~~~~-~w~~~~~~~~~~~~~~~~~~~~~~~~~~~~~~~~~~~~~~~~~~~~~~~~~~~~~~~~~~
@m54146_190729_151026/12714299/ccs|MID=KMPIT134-19
GGTAGCTGAGACACTCTCTATTGGATCACTTGTGCAAGCATCACATCGTAGTAAACTTCAGGGTGACCAAAAAATCAAAATAAATGTTGATATAAAATAGGATCTCCTCCTCCAGCTGGATCAAAAAATGATGTATTTAAATTTCGATCAGTTAAAAGTATAGTAATAGCTCCTGCTAATACAGGTAAAGATAATAATAATAAAATGGCAGTAATTACTACAGCTCAAACAAATAAAGGTATTCGATCAAATGTAATACCTGTAGATCGTATATTAATTACAGTAGTAATAAAATTGACAGCCTCGTAGAAGTAGAAGAAATTCCTGCTAAATGTAAGGAAAAAATAGCTAAATCAACTGAACCTCCTCCATGATGCAATTGCAGCCGATAGAGGTGGATAAACTGTTCAATCCTATTCCAGCCTCCATTTTCTACTACACTAATTTGCTAATAAAAGAGGTTAATGACTGGGGATAATAATCAAAAACTTATATTATTTATTCGAGGGAATGCTATATCAGGAGCTCCTAATATTAATGAGAACTAATCAATTTCCAAATCCTCCAATTATAATAGGTATTACTATAAAGAAAATTATTACAAAAGCATGTGCTGTTACAATTACATTATAAATTTGATCATCACCAATTAATGAACCTGGATGACCTAATTCAGCTCGAATTAAAATACTTAATGAAGTACCAATTATTCCAGCCCATGCCCCAAAAATAAAATATAATGTTCCAACTATCTTTATGATTGGTTGACCGTGACCTGAGTCAGCTACATGTTCGACTGCTACACACATATATATCCTACC
+
~~~~~~~~~~~~~~~~~~~~~~~~~~~~~~~~~~~~~~~~~~~~~~~~~~~~~~~~~~~~~~~~~~~~~~~~~~~~~~~~~~~~~~~~~~~~~~~~~~~~~~~~~~~~~~~~~~~~~~~~~~~~~~~~~~~~~~~~~~~~~~~~~~~~~~~~~~~~~~~~~~~~~~~~~~~~~~~~~~~~~~~~~~~~~~~~~~~~~~~~~~~~~~~~~~~~~~~~~~~~~~~~~~~~~~~~~~~~~~~~~~~~~~~~~~~~~~~~~~~~~~~~~~~~~~~~~~~~~~~~~~~~~~~~~~~~~~~~~~~~~/~J~~~~w~~j~~~~~~~~x~~~~~~~~~~~~~~~~~~~~~~~~~~~~~~~~~~~~~~~~~~~~~~~~~~~~~]~~~~~~~~~~~~~~~~~~~~~~~~~~~~~~~~~~~~~~~~~~~~~~~~~~~~~~~~~~~~~~~c8~~~~\~~~~~~~~~~~~~~m_~~~~~~~~~~~~~~~~~~~~~~~~~~~~~~~~~~~~~~~~~~~~~~~~~~~~~~~~~~~~~~~~~~~~~~~~~~~~~=~c~~~~~~~~~~~~~~~~~~~~~~~~~~~~~~~~~~~~~~~~~~~~~~~~~~~~~~~~~~~~~~~~~~~~~~~~~~~~~~~~~~~~~~~~~~~~~~~~~~~~~~~~~~~~~~~~~~~~~~~~~~~~~~~~~~~~~~~~~~~~~~~~~~~~~~~~~~~~~~~~~~~~~~~~~~~~~~~~~~~~~~~~~~~~~~~~~~~~~~~~~~~~~~~bR~~~~~~~~~~~~%~~~~~~~~~~~~~~~~~~~~~~~~~~~~~~~~~~~~~~~~~~~~~~~~~~~~~~~~~~
@m54146_190729_151026/15467269/ccs|MID=KMPRW130-19
GGTAGCTGAGACACTCTCTATTGGATCACTTGTGCAAGCATCACATCGTAGTAAACTTCATGGATGTCCAAAAAATCAAAATAAGTGTTGATATAAGAATTGGGTCTCCTCCACCTGATGGATCAAAAAATGAAGTATTTAAGTTACGGATCTGTTAGGAGTATTGTAATAGCTCCATGCTAAAACAGGGAAGGAGAGAGAAGAAGTAAAATAACAGTAATTAGAATTGATCAAATTAAAAGAGGAATTTTATCAAGGGAAAAATTTTTATGATGTATAGTTAATAATAGTTGAAATAAAATTAATTGCTCCAAGAATAGAAGAGGCTCCAGCAATATGAAGAGAAAAAATTGCTAAATCTACAGAGGGTCCATTATGATAAATATTAGATGCTAGAGGAGGGATAAACAGTTCATCCTGTTCCTACTACCTGAATCCAATAAAGTTTCTGATAGTTAATAATAAAATTGAGGGGGGAAGTAATCAAAATCTTATATTATTTATTCGTGGGTAAGCTATATCTGGGGCCCCTAATATTAATGGAACTAAGAAATTTCCAAATCCTCCAATTATAAATGGTATTACTATAAAAAAAATTATAATAAAGGCATGTCTTGTAACAATAGAATTATAAATTTGGTCATTATTAATTAATGGACCACAGGTTCCTAGTTCAATTCGAATAATTATTCTTATAGAAGACCCAATTAAACCGGCTCAAATAGCAAAAATAAAATAAAGAATTCCAATATCTTTATGATTGGTTGAACGTGACCTGAGTCAGCTACATGTTCGACTGCACAGCTGATATATATGCTACC
+
~~~~~~~~~~~~~~~~~~~~~~~~~~~~~~~~~~~~~~~~~~~~~~~~~~~~~~~~~~~~~~~~~~~~~~~~~~~~~~~~~~~~~~~~~X~~~~~~~~~~~~~~~~~~~~~~~~~~~~~~~~~~~~~~~~~~~~~~~~~~~~~~~~~:~l~~U~~~~~~~~~~~~~~~~~~~~~~~~~~g~~~~~~~U~~~~Z~~~~~~~~~~~~~~~~~~~~~~~~~~~~~~~~~~~~~~~~~~%~~~~~~~~~~~~~~~~~~~~~~~~~~~~~~~~~~~K~G~~~~7~~~~~~~~~~~~~~~~~~~~~~~~~~~~~~~~~~~~~~~~~~~~n~~~~~~5s~~~~~~@~~~~~~~~~~~~~~~~~~~~~~~~~~~~~~~~~~~~~~v~~~~~~~~~~~~~~~~~~~~~~6~~~~~~~~~~~~~~~~~~~~~~~~~~kS~~~~[~~~~~~~~~~~~~~~~~~~~~~~~~~~~~~~~~~~~~~~~~~~~~~~~~~~~~~~~~~~~~~~~~~~~~~~~~~~~~~~~~~~~~~~~~~~~~~~~~~~~~~~~~~~~~~~~~~~~~~~~~~~~~~~~~~~~~~~~~~~~~~~~~~~~~~~~~~~~~~~~~~~~~~~~~~~~~~~~~~~~~~~~~~~~~~~~~~~~~~~~~~~~~~~~~~~~~~~~~~~~~~~~~~~~~~~~~~~~~~~~~~~~~~~~~~~~~~~~~~~~~~~~~~~~~~~~~~~~~~~~~~~~~~~~~~~~~~~~~~~~~~~~~~~~~~~~~~~~~~~~~~~~~~~~~~~~~~~~~~~~~~~~~~~~~~~~~~~~~~~~~~~~~~~~~~~~~~~~~~~~~~~~~~~
@m54146_190729_151026/42992459/ccs|MID=KMPNT1415-19
GGTAGGACGCGCTGTGCGAGCTGGATCACTTGTGCAAGCATCACATCGTAGTAAACTTCTGGATGTACCAAAAAATCAAAATAAATGTTGGTATAAAATAGGATCACCACCTCCTGAAGGGTCAAAAAATGAAGTATTTAAATTACGATCAGTTAGAAGCATAGTAATAGCTCCTGCTAAAACAGGTAAAGAAAGTAGCAATAGAACTTGCAGTAATTACGACAGATCAAACAAATAAGGGAATACGGATCCAATGATAATCTAGCCGATCGCATAGTTAATTACTGTTGTAATGAAATTTACAGCACCTAAGATTGATGAAATACCAGCTAAATGGAGAGAAAAAATTGCTAAATCTACATCTTGCTCCAGAATGAGCAATATTAGAAGATAGAGGGGGGTATACTGTTCAACCAGTCCCGACTCCAGTTTCAACTATAGATCTTATCAATAACTAAAGTTAAAGAGGGGGGTAGTAATCAAAATCTTATATTGTTTATTCGAGGAAATGCTATATCGGGGGCCCCAATTATTAAAGGTAATAATCAATTACCAAAACCTCCAATTATAATTGGCTATCACTATAAAAAAATTATAATAAATGCATGTGATGTTACAATCACATTATAAATTTGATCATTATTAAGAAATGCTCCTGGTTGAGCTAATTCAATTCGAATTAAGTATACTTAATATTATTCCCTACTATACCAGCTCAAATCCCAAAAATAAAGTAATATTGTTACCAATATCTTTATGATTTGTTGAACGTGACCTGAGTCAGCTACATGTTCGACTGCAGACTCTACAGAGATACTACC
+
~~~~~~~~~~~~~~~~~~~~~~~~~~~~~~~~~~~~~~~~~~~~~~~~~~~~~~~~~~~~o~~~~~~~~~~~~~~~~~~~~~~~~~~~~~~~~~~~~~~~~~~~~~~~~~~~~~~~~~~~~~~o~~~~~~~~~~~~~~~~~~~~~~~~~~~~~~~~~~~~~~~~~~~~~~~~~~~~~~~~~~~~~~~~~~~~~~~~~~T~~~~~~~4~~~~~~~~~~~~~~~~~~~~j~~~~~~~~~~D~~~~~~~~~~~~~~~~~~~~~~~~~~~~~~~~~~~~z~~~~~~~~~~~~~~~~~~~~~~~~~~~~~~~~~~t~,~~~~~~~~~~~~~~~~~~~~~~~~~~~~~~~~~~~~~~~~~~~~~~~~~~~~~~~~~~~~~~~~~~~~~~~~~~~~~~~~~~~~~~~~~~~~~~~~~~~~~~~~<~~~~~~~~~~~~~~~~~~~~~~~~~~~~~~z~~~~~dq~~~~~~~~~~~~~~~~~~~~(~~~~~~~~~~~~~~~~~I~~~~~~~~~~~~~~~~~~~~~~~~~~~~~~~~~~~~~~~~~~~~~~~~~~~~~~~~~~~~~~~~~~~~~~~~~~~~~~~~~H~~~~~~~~h~~~~~~~~~~~~~~~~~~~~~~~~~~~~~~~~~~~~~~~~~~~~~~~~~~~~~~~~~~~~~~~~~~~~~~~~~~~~~~~~~~~~~~~~~~~~~~~~~&~~~~~~~~~~~~~~~~~~~~~~~~~~~~~~~~~~~~~~~~~~~~~~~~~~~~~~~~~~~~~~~~~~~~~~~~~~~~~~~~~~~|e~~~~~~~~~~~~~~~~~~~~~~~~~~~~~~~~~~~~~~~~~~~~~~~~~~~~
@m54146_190729_151026/55837260/ccs|MID=KMPNT1060-19
GGTAGGAGCGCAGATGCTGTCTGGATCACTTGTGCAAGCATCACATGTAGTAAACTTCATGGGTGTCCAAAAAATCAAAATAAATGTTGGTATAAAATAGGGATCTCCATCCTCCTGATGGATCAAAAAATGATGTATTTAAATTCGATCAGTTAGTAATATTGTGATTGCTCCTGCTAGAACTGGAAGTGAAAGTAAAAGAAGAATTGCTGTAATAAATACTGATCCAAGAAAATAATGTAATTTTATAAAATTTTAATTTTGGGTGTAATTAGATTTATAATAGTTGAAATAAAATTAATTGCTCCTATAATTGAAGCATATTCCTGCAATATGAAGGGCAAAAATAGCTATATCTATTGAGGATCCTATTTGTCCCTACATTTGAAGATAAAGGTAGGGTATGCTGTTCATCCGGTACCTACTCCTTTATTTAGACTAATCTTCTAAAAATTAATAATATAATTGATGGTGGTAAGTAATCAAAATCTTATATTATTTATTCGTGGATATGCTATATCTGGGGCTCCTAGTATTAAAGGGATTAATCAATTTCCGAATCCTCCAATTATAAATGGTATAACTATAAAGAAAATTATTACTAATGCATGTCTAGTAATTATTGAATTGTAAATTAAATTATCTTTAATAATTGAATTAGGGGAACTTAATTCAATTCGAATAATTATTCTTATGGATGAACCAATTATACCTGATCATATTCCAAAAATAAAATAAAGTATTCCAATATCCTTTATGATTTGTTGACCGTGACCTGAGTCAGCTACATGTTCGACTGCGACGAGATATATAGAGCTACC
+
~~~~~~~~~~~~~~~~~~~~~~~~~~~~~~~~~~~~~~~~~~~~~~C~~~~~~~~~~~~;~~~~~~~~~~~~~~~~~~~~~~~~~~~~~~~~~~~~~~~@~~~~~~~~Zr~~~~~~~~~~~~~~~~~~~~~~~~~~~~~~~~~?~~~~~~~~~~~~~~~~~~~~~g6~~~~~~~~~~~~~~~~~~~~~~~~~~~~~~~~~~~~~~~~~~~~~~~~~~~~~~~~~~58~~~~~~~~~~~I~~~~~~~~~~~~~~~~~~~~~~~~~~~~~~x~~~~~~~~~~~~~~~~~~~~~~~~~~~~~~~~~~~~~~~~~~~~~~m~~~~~~~~~~~~~~~~~~~~~~~~~~~~~~~~~~~~~~~~~~~~~~~~~~~~~~~~~~~<~~>~~~~~~~~~H~~~~~~~_2~~~~~~~~~~~~~~~~~~~~~~~~~t~I~~~~~%~~~~~8K~~~~~~~~~~~~~~~~~~~~~~~~~~~~~~~~~~~~w~5~~~~~~~~~~~~~~~~~~~~~~~~~~~~~~~~~~~~~~~~~~~~~~~~~~~~~~~~~~~~~~~~~~~~~~~~~~~~~~~~~~~~~~~~~~~~~~~~~~~~~~~~~~~~~~~~~~~~~~~~~~~~~~~~~~~~~~~~~~~~~~~~~~~~~~~~~~~~~~~~~~~~~~~~~~~~~~~~~~~~~~~~~~~~~~~~~~~~~~~~~~~~~~~~~~~~~~~~~~~~~~~~~~~~~~~~~~~~~~~~~~~~~~~~~~~~~~~~~~~~~~~~~~~~~~~~Z~Z~~~~~~~~~~~~~~~~~~~~~~~~~~~~~~~~~~~~~~~~~~~~~~~~~~~~~~~~~~~~~~~~~~~
@m54146_190729_151026/42795607/ccs|MID=KMPGV479-19
GGTAGGATATATCGAGTATATGCAGTCGAACATGTAGCTGACTCAGGTCACGGTCAACAAATCATAAGATATTGGAATCCTTTATTTTATTTTTGCTATTTGAGCTGGTTTAATTGGGTCTTCTATAAGAATGATTATCCGAATTGAACTAGGAACTTGTGGTCCCTTAATTAATAATGATCAAATTTATAACTCTATTGTTACAGGACACGCCTTTATTATAATTTTTTTTATAGTTATACCATTTATAATTGGGGGAATTCGGAAACTTTTTAGTCCCTCTAATACTAGGAGCTCCTGATATAGCTTACCCCTCGAATAAATAATATAAGTTTTTGACTTCTCCCCCCTTCAATTTTATTATTAACTATTAGAAACTTTATTGGATCAGGTGTAGGAACAGGATGAACTGTTTATCCTCCTTTAGCATCTAATATTTACCATAATGGGACCCTCTGTTAGATTTAGCAATTTTTTCTCTTCATATTGCAGGAGCCTCTTCTATTCTTGGAGGCAATTAATTTTATTTCAACTATTATTAACTATACACCATAAAAATTTTTCCCTTGATAAAATTCCTCTTTTAGTTTGATCTAATTTTAATTACCGCTATTTTACTTCTTCTTTCTCTTCCAGTTTTAGCAGGAGCAATCACAATACTATTAACAGATCCGTAATTTAAATACTTCATTTTTTGATCCATCAGGTGGAGGAGACCCAATTCTTTATCCAACACTTATTTTGATTTTTTGGTACATCCCTGAAGTTTACTACGATGTGATGCTTGCACAAGTGATCCATGTCTCGTGCTGAGACCTACC
+
~~~~~~~~~~~~~~~~~~~~~~~~~~~~~~~~~~~~~~~~~~~~~~~~~~~~~~~~~~~~~~~~~7~~~~~~~~~a~~~~~~~~~~~~~q~~~~~~~~~~~~~~~~~~~~~~~~~~~~~~~~~~~~~~~~~~~~~~~~~~~~~~~~~~~~~~~~~~~~~~~~~~~~~~~~~~~~~~~~~~~~~~~~~~~~~~~~~~~~~~~~~~~~~~~~~~~~~~~~~~~~~~]~~~~~~~~~~~~~~~~~~~~~~~~~~~~Z~~~~;~~~~~~~~~~p~~~~~~~~~~~~~~~~PZ~~~~~~~~~~~~~~~~~~~~~~e~~~@~G6~~~~~~~~~~~~~~L~~oQ~~~~~~~h~~~~~~~~~~~~~~~~~~~~~~P~~~~~~~~~~~~~~~~~~~~~~~~~~~~~~~~~~~~~~~~~~~~~~~~~~~~~~~~~~~~~~~~~~~~~~~~~~~~~~~8~~d~~~~~~~f~w~~~~~~~~~~~~~~~~~~~~~~~~~~~~~~~~~~~~~~~~~~~~~~~~~~~/~~~~~~~~~~~~~~~~~~~~~~~~~~~~~`-~~~~~~~~~~~~~~~~~~~~~~~~~~~~~~~~~3~~O~~~~~~~~~~~~~b/~~~~~~~~~~~~~~~~~~~~~~~~~~~~~~~~~~~~~~~~~~~~~~~~~~~~~~~~j~~~~~~~~y~~~~~~~~4<~~~~~~~~~~~~~~~~~~q~~~~~~~~~~~~~~~~~~~~~~~~~~~~~~~~~~~~~c&~~~~~~~~~~~~~~~~~~~~~~~NY~~]~~Zu~~~~~~~~~~~~~~~~~~~~~~~~~~~~~~~~~~~~~~~~~~~~~~~~~~~~~~~~~~~
@m54146_190729_151026/64356432/ccs|MID=KMPFR1256-19
GGTAGGATGAGTATAGACACAGCAGTCGAACATGTAGCTGACTCAGGTCACAGTTCAACCAATCATAAAGATATTGGGACTCTTTACTTTATATTTGGGATTTGGTCAGGTATAGTAGGAATAATATTAAGAATAATTATTCGTATTGAGTTAGCTCAACCAGGATCTTTTATTAATAATGATCAAGCATATAATGTTATTGTAACATCTCATGCTTTTATTATGATTTTTTTTTATAGTTATACCAATTATGATTGGAGGTTTTGGTAATTGATTATTACCTTTAATAATTGGTGCTCCTGATATAGCTTTTCCCCGGCTTAATAATATGAGATTCTGATTATTACCTCCTTTAACACTTTTAATACTCAGTTCTATAATTGAAATAGGGGTGGGAACTGGCTGAACTGTTTATCCTCCTTTATCAGGGAATACTGCTCATGCTGGTCCAAGAGTTGTTGATATGTCTAGTTTTTTCACTTCGTTTAGCGGGTATTTCTTCTATTTTAGGAGGCAGTTAATTTCATTACTAGTGTCATGAATATACGTCCAACAGGAATATTCTTAGATCGTACTCCATTATTTGTTTGGTCAGTACTAATCACTGCAGTTTTGTTACTGCTTTCCTTACCGGTTTTGGCTGGGGCAATTACTATATTACTTACTGATCGTAATATCAATACAACTTTTTTTGATCCTGCTGGGGGGGGGGGGGTGATCCTATTCTTTATCAGCATTTATTTTGATTTTTTGGACATCCCTGAAGTTTACTACGATGTGATGCTTGCACAAGTGATCCAAGATATCATCAGCGAGCTACC
+
~~~~~~~~~~~~~~~~~~Z~~~~~~~~~~~~~~~~~~~~~~~~~~~~~~~~~I~~~~~~~~~~~~~~~~~~~~~~~~~~~~~+~~~~~~~~~~~~~~~~~~~~~~~~~~~~~~~~~~u~~~~~~~~~~~~~~~~~~~~~~~~~~~~~~~~~~~~~~~~~~~~~~~~~~~~~~~~~~~~~~~~~~~~~~~~~~~~~~~~~~~~~~~~~~~~~~~~~~~~~~~~~~~~A~~~~~~~~~~~~~~~~~~~~~~~~~~~~~~~~~~~~~~~~~~~~~~~~~~~~~~~~~~~~~~~~~~~~~~~~~~~~~~~~~~~~~~~~~~~~~~~~~~~~~~~~~~~~~~~~~~~~~~~~~~~~~~~~~~~~f~~~~~~~~~~~~~~~~~~~~~~~~~~~~~~~~~~~~~~~~~~~~~~~~~~~~~~~~~~~~~~~~~~~~~~~~~~~~~~~~~~~~~~~~~~~~~~~~~~~~~~~~~~~~~~JA~~~~~~~~~~~~~~~~~~~~~~~~~~~~~~~~~~~~~~~~d~~~~~~~~~~~~~~~~~~~~~~~~~~~~~~~~~~~~~~~~~~~~~~~~~~~~~~~~~~~~~~~~~~~~~~~~~~~~~~~~~~~~~~~~~~~~~~~~~~~~~~~~~~~~~y~~~~~~~~~~~~~~~~~~~=~~~~~~~~~~~~~~~~~~~~~~~~~~~~~~~~~~~~~~~~~~~[~~~~~~~~~~~~~~~A~~~~~~~~~~~~~~~~~~~~~~~~~~~~~~~~~~~~~~~~~~~2~~~~~~~~~~~9~Cw~~~~~~~~~~~~~~~~~~~~~~~~~~~~~~~~~~~~~~~~~~~~~~~~~~~~~~~~~~~
@m54146_190729_151026/22610868/ccs
GGTAGGATGAGTATAGACACAGCAGTCGAACATGTAGCTGACTCAGGTCACATTCAACCAATCATAAAGATATTGGGACTCTTTACTTTATATTTGGGATTTGGTCAGGTATAGTAGGAATAATATTAAGAATAATTATTCGTATTGAGTTAGCTCAACCAGGATCTTTTATTAATAATGATCAAGCATATAATGTTATTGTAACATCTCATGCTTTTATTATGATTTTTTTTATAGTTATACCAATTATGATTGGAGGTTTTGGTAATTGATTATTACCTTTAATAATTGGTGCTTCTGATATAGCTTTTCCCCGGCTTAATAATATGAGATTCTGATTATTACCTCCTTTAACACTTTTAATACTCAGTTCTATAATTGAAATAGGGGTGGGAACTGGCTGAACTGTTTATCCTCCTTTATCAGGGAATACTGCTCATGCTGGTCCAAGAGTTGTTGATATGTCTATTTTTTCACTTCGTTTAGCGGGTACTTCTTCTATTTTAGGAGCAGTTAATTTCATTACTAGTGTCATGAATATACGTCCAACAGGAATATCCTTAGATCGTACTCCATTATTTGTTTGGTCAGTACTAATCACTGCAGTTTTGTTACTGCTTTCCTTACCGGTTTTGGCTGGGGCAATTACTATATCGGTAATTGCCAGTTTACCAGTTCCTTACCGGTTACTGATCGTAATATCAATACAACTTTTTTTGATCCTGCTGGGGGGGGGGTGATCCTATTCTTTATCAGCATTTATTTTGATTTTTTGGTCACCCAGAAGTTTACTACGATGTGATGCTTGCACAAGTGATCCA
+
~~~~~~~~~~~~~~~~~~~~~~~~~~~~~~~~~~~~~~~~~~~~~~~~~~~~~~~~~~~~~~~~~~~~~~~~~~p~~~~~~l~~~~~~~~~~~~~~~~~~~~~~~~~~~~~~~~~~~~~~~~~~~~~~~~~~~~~~~~~~~~~~~~~~~~~~~~~~~~~~~~~~~~{~~~~~~~~~~~~~~~~~~~~~~~~~~~~~~~~~~~~~~~~~~~~~~~k~~~~~~~~~~7~~~~~~~~~~~~~~~~~~~~~~~~~~~~~~~~~E~~~~~~~~~~~~~~~~~~~~~~~~~~~~~~~~~~~~~~~~~~~~~~~s~~~{~~~~~~~~~~~~~~~~~~~~~~~~~~~~~~~~~~~~~~~~]~~~~h~~~~~~~~~~~~~~~~~~~~~~~~~~~~o~~~~~~~~~~~~~~~~~~~~~~~~~~~~~~~~~~~~~~~~~~~~~~~~~~~~~~~~~~~~~~~~~~~~~~~~~~~~~~~~~/~~~~~~~~~~~~e~~~~~Y~~~~~~~~~~~~~~~~~~~~~~~~~~~~~~~~~~~~~~~~~~~~~~~~~~~~~~~~~~~~~~~~~~~~~~~~~~~~~~~~~~~~~~~~~~~~~~~~~~~~~~~~~~~~~~~~~~~~~~{~~~~~~~~~~~\~~~~~~~~~~~J~~~~~~~i~~~~~~~~~~~~~~~~~~~~~~~~~~~~~~~~~~~~~~~~~~~~~~~~~~~~~~~~~~~~~~~~~~~~~~~~-~~~~~~~~~~~~~~~C~~~~~~~~~~~~~~~~~~~~~~~~~~~~~~~~~~m~~~~~4~~~~~~~~~~~~~~~~~~~~~~~~~~~~~~~~~~~~~~~~~~~~~~~~~~~~
@m54146_190729_151026/38208228/ccs|MID=KMPGQ320-19
GGTAGGATGTCTGAGTGTGTGGCAGTCGAACATGTAGCTGACTCAGGTCACGGTCAACCAATCATAAAGATATTGGAACCCTTTATTTCATCTTTGGAGCCTGGGCAGGTATATTAGGTACTTCCATAAGTATCCTAATCCGTACTGAATTAGGACATCCAGGGTTCCCTAATTGGAGATGATCAGATTTATAATGTTATTGTTACTGCTCACGCCTTCGTAATAATCTTCTTCATAGTAATACCAATCATAATTGGTGGATTCGGAAATTGATTAGTACCCTTAATATTAGGAGCACCTGACATAGCATTCCCTCGAATAAATAACATAAGATTTTGATTACTACCCCCTTCTCTCACTCTTCTCCTAGCAAGTAGTCCTAGTTGATAACTGGAGCAGGTACTGGATGAACAGTAGTACCCACCTCTCTCAGCCGGAATCGCACACGCTGGTGCCTCAGTTGATCTCAGCAATCTTTTCTCTCCACTTAGCAGGGTGTATCCTCAATTCTAGGAGCAGCTAACTTTATTCACTACCTATAATTAATATACGAGCACCCAGGTATAACATTAGATCAAACCCCCTTATTTGTATGAGCTGTAGGTATTACAGCCCTCCTTCTCCTATTATCCCTACCAGTACTAGCCGGTGCCATTACTATACTTCCTTACAGATCGTAATTTAAATACTTCATTTTTCGACCCAGCCGGGGGAGGAGACCCTATTCTCTATCAACACCTTTTCTGATTTTTTGGACACCCTGAAGTTTACTACGATGTGATGCTTGCACAAGTGATCCATAGAGCGTGCATATATCTACC
+
~~~~~~~~~~~~~~~~~~~~~~~~~~~~~~~~~~~~~~~~~~~~~~~~~~~~~~~~~eHo~~~~~~~~~~~~~~~~~~~~~~~~~~~~~~~~~~~~~~~~~~~~~~~~~~~~~~~~~~~~~~~~~~~~~~~~~~~~~~~~~~~~~~~~~~~~~~~~~~~~~t~~~~~~~~~~~~~~~~~~~~~~~~~~~~~~~~~~~~~~~~~~~~~~~~~~~~~~~~~~~~~~~~~~~~~~~~~~~~~~~~~~~~~~~~~~~~~~~~~~~~~~~~~~~~~~~~~~~~~~~~~~~~~~~~~~~~~~~~~~~~~~~~~~~~~~~~~~~~~~~~~~~~~~~~~~~~~~~~~~~~~~~~~~~~~~~~~~~~~~~~~~~~~~~~~~~~~~~~~~~~~~~~~~~~~L~~~~~~~~~~~~~~~~~~~~~~~~~~~~~~~~~~~~~~~~~~~~~~~~~~~~~~~~~~~~~~~~~~~~~~~~~~~~|~~~~~~~~~~~~~~~~~~~~~~~Z`~~~~~~~~~~~~~~~~~~2~~~~~~~~~~~~~~~~~X~~~~~~H~~~~~~~~~~~~~~~~~~1~~~F~~~~~~~~~~~~~~~~~~~~~~~~~~~~~~~~~~~~~~~~~~~~~~~~~~~~~~~~~~~~~~~~~~~~~~~~~~~~~~~~~~~~~~~~~~~~~~~~~~~~~~~~1~~~~~~~~~~~~~~~~~~~~~~~~~~~~~~~~~~~~~~~~~~|~~~~~~~~~~~~~~~~~~~~~~~~~~~~~~~~~~~~~~M~~~~~~~ZE~~~~~~~~~~~~~~~~~~~~~~~~~~~~~~~~~~~~~~~~~~~~~~~~~~~~~~~~~~~~~~~~
@m54146_190729_151026/45351338/ccs|MID=KMPGQ320-19
GGTAGGATGTCTGAGTGTGTGGCAGTCGAACATGTAGCTGACTCAGGTCACAGTCAACCAATCATAAAGATATTGGAACCCTTTATTTCATCTTTGGAGCCTGAGCAGGTATATTAGGTACTTCCATAAGTATCTTAATCCGTACTGAATTAGGACATCCAGGTTCCCTAATCGGGGATGATCAAATTTATAATGTTATTGTAACTGCCCACGCCTTCGTAATAATCTTCTTTATAGTAATACCAATCATAATTGGTGGATTCGGAAATTGGTTAGTACCCTTAATATTAGGAGCACCTGACTATAGCATTCCCTCGAATAAATAACATAAGATTTTGATTACTACCTCCTTCTCTCACTCTTCTCCTAGCAAGTAAGTCCTAGTTGATAATGGAGCAGGTACTGGATGAACAGTATACCCACCTCTCTCAGCTGGAATCGCACACGCTGGTGCCTCAGTTGATCTCGCAATCTTTTCTCTCCACCTAGCAGGTGTATCCTCAATTCTAGGAAGCAGCTAACTTTATCACTACCTATAATTAATATACGAGCACCAGGTATAACAGTTAGATCAAACCCCCTTATTTGTATGAGCTGTAGGTATTACAGCCCTCCTTCTCCTATTATCCCTACCAGGTACTAGCCTGGTGCCTATTACTATACTCCTTACAGATCGTAATTTAAATACTTCATTTTTCGACCCAGCCGGAGGAGGAGACCCTATTCTCTATCAACACCTTTTCTGATTTTTTGGTACATCCAGAAGTTTACTACGATGTGATGCTTGCACAAGTGATCCATAGAGCGTGCATATATCTACC
+
~~~~~~~~~~~~~~~~~~~~~~~~~~~~~~~~~~~~~~~~~~~~~~~~~~~~~~~~~~~~~~~~~~~~~~~~~~~~~~~~~~~~~~~~~~~~~~~~~~~~~~~~~~~~~~~~~~~~~~~~~~~~~~~~~~~~~~~~~~~~~~~~~~~~~~~~~~~~~~~~~~~~~~~~~~~~~~~~~~~~~~~~~~~~~~~~~~~~~~~~~~~~~~~~~~~~~~~~~~~~~~~~~~~~~~~~~~~~~~~~~~~~~~~~~~~~~~~~~~~~~~~~~~~~~~~~~~~~~~~~~~~~~~~~~~~~~~~~~~~~~~~~~~~~~~~~~~~~~~~~~~~~~~~~~~~~~~~~~~~~~~~~~~~~~~~~~~~L~+~~~~~~~~~~~~~~~~~~~~~~~~~~~~~~~~~~~~~~~~~~~~~~~~~~~~~~~~~~~~~~~~~~~~~~~~~~Bv~~~~~~~~~~~~~~~~~~~~~~~~~~~~~~~~~~~~~~~~~~~~~~U~~~~~~~~~~~~~~~~~~~~~~~~~~~~(~~~~~~~~~~~~~~~~~~~~~~2~~~~~~~~~~~~~~~~~~~~~~~~~~~~~~~~~~~~~~~~~~~~~~~~~~~~~~~~~~~~~~~~~~~~~~~~~~~~~~~~~~~~~~~~~~~~~~~~~~~r~~~ik~~~~~~~~~~~~~~,~~~~~~~~~~~~~~~~~~~~~~~~~~~~~~~~~~~~~~~~~~~~~~~~~~~~~~~~~~~~~~~~~~~~~~~~~~~~~~~~~~~~~~~~~~~~~~~~~~~~~~~~~~~~~~~~~~~~~~~~~~~~~~~~~~~~~~~~~~~~~~~~~~~~~~~~~~~~~~~~~~~~~~~~
@m54146_190729_151026/14811408/ccs|MID=KMPGQ315-19
GGTAGGATGTCTGAGTGTGTGGCAGTCGAACATGTAGCTGACTCAGGTCACAGTCAACAAATCATAAAGATATTGGAACCCTTTATTTCATCTTTGGAGCCTGAGCAGGTATATTAGGTACTTCCATAAGTATCCTAATCCGTACTGAATTAGGACACCCAGGTCTCCTAATTGGAGATGATCAAATTTATAATGTTATTGTTAACTGCTCACGTCCTTCGTAATAATCTTCTTCATAGTAATACCTATCATAATTGGTGGATTTGGAAATTGATTAGTACCCTTAATATTAGGAGCACCTGACTATAGCATTCCCTCGAATAAATAACATAAGATTTTGATTACTACCTCCCTCTCTCACTCTTCTCCTAGCAAGTAAGCCTAGTTGATAATGGAGCAGGTAGCTGGATGAACAGTATACCCACCTCTCTCAGCCGGAATCGCACACGCCTGGTGCCTCAGTTGATCTCGCAATCTTTTCTCTCCACTTAGCAGGTGTATCCTCAATTCTAGGAGCAGCTAACTTTATTACTACTATAATTAATATACGAGCACCAGGTATAACATTAGATCAAACCCCCTTATTTGTATGAGCTGTAGGTATTACAGCCCTCCTTCTCCTATTATCCCTACCAGGTACTAGCCTGGTGCCATTACTATACTTCTTACAGATCGTAATTTAAATACTTCATTTTTCGATCCAGCCTGGAGGAGGAGACCCTATTCTCTATCAACACCTTTTCTGATTTTTTGGACATCCATGAAGTTTACTACGATGTGATGCTTGCACAAGTGATCCACGTCTCTATCTCTCTACTACC
+
~~~~~~~~~~~~~~~~~~~~~~~~~~~~~~~~~~~~~~~~~~~~~~~~~~~~~`~~~~~~~~~~~~~~~~~~~~~~~~~~~~~~~~~~~~~~~~~~~~~~~~~~~~~~~~~~~~~~~~~~~~~~~~~~~~~~~~~~~~~~~~~~~~~~~~~~~~~~~~~~~s~q~~W~~~~~~I~~~~~~~~~~~~~~~~~~~~~~~~~~~~~~~~~~~~~~~~~,~~~~~~~~~~~~~~~~~~~~~~~~~~~~~~~~~~~~~~~~~~~~~~[~[{~~~~~~~~~~~~~~~~~~~~~~~~~~~~~~~~~~~~~~v~~~~~~~~z~~:~~~~~~~~~~~~~~~~~~~~~~~~~~~~~~~~~o~~<~~~~~~~~~~~~~~~~~~~~~~~d~~~~~~~~~~~~~~~~~~~~~~~~JH~~~~~~~~~~~~~~~~~~~~~~~~~~~~~~~~~~~~~~~~~~~~~{~~~~~~~~~~~~~~~~~~~~~~~~~~~~~~~~~~:~~~~~~~~~~~~~~~~~~~~~~~~~~~~~~~~~~~~~~~~~~~~~~~~~D~~~~~~~~~~~~~~~~~~~~~~~~~~~~~~~~~~~~~~~~~~~~~~~~~~~~~~~~~~~~~~~~~~~~~~~~~~~~~~~~~~~8~~~~~~~~~~~~~~~~~S4~~~~~i~\~~~~~~~~~~~~~~~~~~~~~~~~~~~~~~~~~~~~~~~~~~~~~~~~~~~~~~A~~~%~~~~~~~~~~~~~~~~~~~~~~~~~~~~~~~~~~~~~~~~~~~~~~~~~~~~~~~~~~~~~~~~~~~~~~~~~~~~~~~~~~~~~~~~~~~~~~~~~~~~~~~~~~~~~~~~~~~~
@m54146_190729_151026/22282589/ccs|MID=KMPNT273-19
GGTAGGCACACGCTAGTAGTGTGGATCACTTGTGCAAGCATCACATCGTAGTAAACTTCTAGGATGTACCAAAAAATCAAAATAAGTGTTGGTAAAGAATAGGATCTCCTCCTCCATGCAGGGTCAAAAAATGAGGTATTTAAATTTCGATCAGTTAATAGTATAGTAATTGCTCCACGCTAAAACTGGTAATGATAAAAGTAATAAGTAAGGCAGTAATTACTACAGATCAAACAAATAAAGGTATTCGATCGAAAGTAATTCCTGTTGATCGTATATTAATAACTGTAATGATAAAATTTACTGCTACCTAGAATTGATGAGATCCCTGCTAAATGTAAAGAAAAAATAGCTAAATCAACTGATGCTCCTCCATGTGCAATATTAGAAGATAGAGGGAGGATAAACCGGTTCATCCTGTCCCAGCTCCGTTTTCCACTATACTACTTACTAGAAGAAGAGTTAAAGCAGGAGGAAGGAAGTCAAAATCTTATATTATTTATTCGGGGAAAAGCTATATCAGGAGCTCCTAATATTAAAGGAACTAATCAATTTCCAAATCCCTCCAATTATAATAGGTATTACTATAAAAGAAATTATAATAAATGCATGAGCTGTTACAATTACATTATAAATTTGATCATCTCCAATTAAGGCTCCAGGATGACCTAATTCTGCTCGAATTAAAATTCTAAGAGAAGTTCCAACTATTCCGGATCAAGCTCCAAAAATAAAGTAAAGAGTTCCAATATCTTTATGATTTGTTGAATGTGACCTGAGTCAGCTACATGTTCGACTGCAGTGTGTCATGCGTGTCTACC
+
~~~~~~~~~~~~~~~~~~~~~~~~~~~~~~~~~~~~~~~~~~~~~~~~~~~~~~~~~~~+fE~~~~~~~~~~~~~~~~~~~~~J~~~~~~~~~~~~~~~~~~~~~~~~~~~~~~~~~~~~0~~~~~~~~~~~~~~~~~~~~~~~~~~~~~~~~~~~~~D~~~~~~~~~~~~~~~~~~~2~~~~~~~~~~~~~~~~~~~~~~~~~~z~q~)~~~~~~~~~~~~~~~~~~~~~~~~~~~~~~~~~~~~~~~~~~~~V~~~~~~~~~~~~~~~~~~~~~~~~~~~~~~~~~~~~d~~~~~~~~~~~~~~~:|~~~~~~~~~~~~~~~~P~~~~~~~~~~~~~[~~~~~~~~~~~~~~~~~~~~~~~~~~~~~~~~~~~~~~~~~~~~~~~~~~~~~~~~b~~~~~~~~~~~~~~~~~~\M~~~~~~~~~~~~~~~~~~~~~~~~~~~~~~~~~~~~~~~~~~~~~~~~~~~~~~~~~~~~I~~~~~~~~~~~~~~~~~~~~~~~~~~~~~~~~~~~~~~~~~~~~~~~~~~~~~~~~~~~~~~~~~~~~~~~~~~L~~~~~~~GB~~~~~~~~~~~~~~~~~~~~~~v~~~~~~~~<~~~~~~~~~~~~~~~~~~~~~~~~~~~~~~~~~~~~~~~~~~~~~~~~~~~~~~~~~~~~~~~~~~~~~~~~~~~~~~~~~~~~~~~~~~~~~~~~~~~~~~~~~~~~~~~~~~~~~~~~~~~~~~~~~~~~~~~~~~~~~~~~~~~~~~~~~~~~~~~~~~~~~~~~~~~~~~~~~~~~~~~~~~~~~~~~~~~~~~~~~~~~~~~~~~~~~~~~~~~~~~~~~~~
@m54146_190729_151026/51052893/ccs|MID=KMPNU1401-19
GGTAGGCACGATGTCAGCGCGGCAGTCGAACATGTAGCTGACTCAGGTCACAGTCAACCAATCATAAAGATATTGGAACTTTATATTTTATTTTTGGAATTTGAGCAGGAATAGTAGGAACTTCTTTAAGTTTATTAATTCGAGCATGAATTAGGAAATCCTGGATCTTTAATTGGAGATGATCAAATTTATAATACTATTGTAACAGCTCATGCTTTTATTATAATTTTTTTTATAGTTATACCTATTATAATTGGAGGATTTGGCAATTGATTAGTACCATTAATATTACGGTGCTCCAGATATAGCTTTTCCTCGTATAAATAATATAAGATTTTGATTATTACCTCCATCTCTAACATTATTAATCTCAAGAAGAATCGTAGAAAATGGAGCAGGAACTGGATGAACAGTTATATCCCCCCTCTTTCTTCAAACATCGCACATAGGAGGAGGATCTGTTGATTTAGCTATTTTTTCACTTCATTTAGCCTGGAATTTCATCAATTCTTGGAGCAATCAATTTTATTACTACAATTATTAATATACTGAATTAATGGTTTATCATTTGATCAAATACCTTTATTTGTTTGAGCTGTAGTTGAATTACAGCTTTATTTCTTCTCTTATCCTTACCTGTATTAGCTGGAGCTATTACTATATTATTAACAGACCGTAATTTAAATACATCATTTTTTGATCCAGCAGGAGGAGGTGATCCTATCCTTTATCAACATCTATTTTGATTTTTTGGACATCCCAGAAGTTTACTACGATGTGATGCTTGCACAAGTGATCCAAGATATACTGTCTGATCTACC
+
~~~~~~~~~~~~~~~~~~~~~~~~~~~~~~~~~~~~~~~~~~~~~~~~~~~~~~~~~~TG~~~~~~~~~~~~~~~~~~~~~~~~~~~~~~~~~~~~~~~~~~~~~~~~~~~~~~~~~~~~~~~~~~~~~~~~~~~~~~~~~~~~~e~~~~~~~~~~~~~~~~~~~~~~~~~~~~~~~~~~~~~~~~~~~~~~~~~~~~~~~~~~~~~~~~~~~~~~~~~~~~~~~~9~~~~~~~~~~~~~~~~~~~~~~~~~~~~~~~~~~~~~~~~~~~~~~~~~~~~~~~~~~~~~~~~~~~~~~~~~~~~~~~~~~~~~~~~~~~~~~~~~~~~~~~~~~~~~~~~~~~~~~~U~~~~~~~~~~~~~~~~~~~~~~~~~~~~~~~~~~~N~~~~~~~~~~~~~~~~~~~~~~~~~~~~~~u~~~~~2~~~~~~~~~~~~~~~~~~~~~~~~~~~~x~~~~4~~~~~~~~~~~~~~~~~~~~~~~~~~~~~~~~~~~~~~~I~~~~~~~~~~~~~~~~~~~~~~~~~P~~~8~~~~~~~~~~~~~~~~~~~~~~~~~5~~~~~~~~~~~~~~~~~~~~~~~~~~~~~~~~~~~~~~~~~~~~~~~~~~~x~~~~~~~~~~~~~~~;~~~~~~~~~~~~z~B~~~~~~~~~~~~~~~~~~~~~~~~~~~~~~~~~~~~~~~~~~~~~~~~~~~~~~~~~~~~~~~~~~~~~~~~~~E~D~~~~~~~~~~~~~3~~~~~~~~~~~~~~~~~~~~~~~~~~~~~~6@~~;~~~~~~~~~~~~~~~~~~~~~~~~~~~~~~~~~~~~~~~~~~~~~~~~~~~~~~~~~~~~~~
@m54146_190729_151026/40305166/ccs|MID=KMPUH824-19
GGTAGGCACTGCGCACACATCTGGATCACTTGTGCAAGCATCACATCGTAGTAAACTTCAGGGTGTCCAAAAAATCAAAACAAATGTTGATATAATACAGAATCACCTCCACCTAAGGGATCAAAAAAAGATGAATTAAAATTTCGATCAAATAATAATATAGTAATTGCACCAGCTAAAACTGGTAGAAGATAATAATAATAAAATAGCAGTTAATATTATAAATCAAGAAAATAAAGTAACATATTCTATTTTAAAATTTTTTATATTAAAAACAGTAGAAATAAAATTTCTTGATTCTATTAAAGATCTAATTCTAGCTATATGTAAAGAAAAAATTGATAAATCTTATTGAAGGGACCTTAATGACCAATTCTTCTAGATAAAGGAGGATAAACAGTTCATCCAGTTTCAGTACCTCTACCAACAAATATTCATTAAAATAATAAAATCAATCTAGGAGGTAAAATTCAAAATCTTATATTATTTATTCGAGGAAATGCTATATCAGGAGATCTTAATATTAAAGGAATTAAATAATTTCCAAAATCTCCCTATCAAAACAGGTATAAAAAAAAAAAAAAAAAAAAAAAAAAATTATTAAAAAAGCATGAGCAGTTACAATAGAATTATAAATTTGATCATTACCAATGCAAAGTTCCTGGAATTTCTCAACTCTAATCGAATTAATATTCTTAAAGACAACCCTATTAATCCAGATCAAGCCTCAAACAAATACAAAATTCCAATATCTTTATGATTTGTTGAACGTGACCTGAGTCAGCTACATGTTCGACTGCGACGTGTATGTGTGAGCTACC
+
~~~~~~~~~~~~~~~~~~~~~~~~~~~~~~~~~~~~~~~~~~~~~~~~~~~~~~~~~~~~~~~~~~~~~~~~~~~~~~~~~~~~~~~~~~~~~~~~~~~~~~~~~~~~~~~~~~~~~~~~~~~~~~~~~~~~~~~~~~~~~~~~~~~~~~~~~~~~~~~~~~~~~~~~~~~~~~~~~~~~~~~~~~~~~~~~~~~~~~~~~~~~~~~~~~~~~~~~~~~~~~YNz~~~~~~~~~~~~~~~~~~~~~~~~~~~~~~~~~~~~~~~~~~~u~~~~~~~~~~~~~~~~~~~~'~~~~~~~~~7~~~~~~~~~v^~~~~~~~~~~~~~~~~~~~~~~~~~~~~~~~~MMX~~~~~~~~~~A~~~~~~~~~~~~~~~~~~~~~~~~~~~~~~~~~~~~~~~~~~~~~~~~~~~g~~~~~~~~~~~~~~~~~~~~~~~~~~~~~~J'~~~~~~~~~~~~~~~~~~~~~~~~~~~~~~~~~~~~~~~~~~~~~~~~~~~~~~~~~~~~~~~`e~~~~~~~~~~~~~Y~~~~~~~~~~~~~~~~~~~~~~~~~.~~~~~qf~~~~~~~~~~~~~~~~~'~uh~~~~~~~~~~~~~~~~~~~~~~~~~~~~~~~~~~~~~~~~~~~~~~~~~~~~~~~~~~~~~~~~~~~~~~~~~~~~~~~~~~~~~~~~~~~~~U~~~~~~~~~~~~~~~~~~~~~~~~~~~~~~~~~~~~~~~~~~~~~~~~~~~~~~~~~~~~~~~~~~~~~~~~~~~~~~~~~~~~~~~~~~~~~~~~~~~~~~~~~~~~~~~~~~~~~~~~~~~~~~~~~~~~~~~~~~~~~~~~~~~~~~~~~
@m54146_190729_151026/51708199/ccs
GGTAGGCACTGCGCACACATCTGGATCACTTGTGCAAGCATCACATCGTAGTAAACTTCTGGATGTCCAAAAAATCAGAATAAATGTTGATAAAGAATAGGATCTCCTCCTCCTATAGGGTCAAAAAATGAAGTATTTAAATTTCGATCAGTTAATAATATAGTAATTGCTCCAGCTAAAACAGGTAAAGAAAGAAGAAGTAAAATTGTAGTAATTAAAATTGATCATACAAATAATGAAATTTGATTAAATTTTAAAAATTTAATTTTTATATTAATTATAGTAGAAATAAAATTAATTGCTCCTAAAATTGATGAGATACCTGCAATATGTAAAGAAAAAATAGAAAAATCGACTGCTGATCCTGTATGGGCGATTACTGAAGAAAGTGGTGGATAAACTGTTCATCCTGTTCCAGTTCCAGTTTCTACTATTCTTCTAATTAATAATAAAGATAAAGATGGGGGCAATATTCAAAATCTTATATTATTTATTCGAGGAAAAGCTATATCTGGTGCTCCTAATATAATTGGAACTAATCAATTTCCAAATCCCCCAATTAAAATTGGTATTACTATAAAAAAAATTATAATAAAAGCATGAGCAGTAAACAATTACATTATAGATTTGATCATTTCCAATTAAATTATTAATAGTTCTTAATTCTATTCGAATTAATAATCTTAATGAAGTTCCTACTATCCCTGCTCAAATTCCAAAAATAAAGTATAAAATTCCAATATCTTTATGATTTGTTGAACGTGACCTGAGTCAGCTACATGTTCGACATGTTCGACTGCGCGCTCGTCGAGCGAGCTACC
+
~~~~~~~~~~~~~~p~~~~~~~~~~~~p~~~~~~~a~~~~~~~~~~~~~~~~q~~~~~~~L~y~~~~~7~~h_~~~~~g~~h~~~~~~~~~~~~~~~~~~~~~~n~~~~~~{~~~~~~~~~~^~~~~~~~~~~~~f~~}~~y~~~~~~~~~k~s~~~~~~~~~~~~x~~~~~~~~pul~~~~~~~~g~~~s~~~~~~~~~~f~~~~~~~~~~~~r~B~S>~~~~~~~~~~s~~~~~~~|~~Y~~~~~~g~~b~~~X~~~~n~~~~2~~~~~~~~~~~~~~~~~~{~e~~~Z~~~~~~~~~~~~~~~j~~~~~~~~~~~~~~~~~~~~~~~~~~k~~~T~~~~~~~~U~~~~~~~~~~~~~~~~~~~~x~~~~~~~~~~~~~~~~~v~~~~~~~~~~~J~~~~~~~~~~~~~~~~~~~~Q~~~~~~~~~~~~~~~~~~~~~~~~~~~~~~~b~~~~~t~~~~~O~~~~~~~~~~~~m~~~~~~~~~~~~~~~~~~~~~~~~5~~~~~~~~~~~~~~~~~~\~~~~~~~w~t~~~~~~~~~~~~~O~~~~d~~o^~~~~~~~~a~~~~~t~~~~~~~~~~?~~~~~~~~~~~x~~M~~~~~~~~~y~~~~%~~~~~~~~~~~~~~~v~w~~~~~~~~~~~~~~s~~~~~~~~~~~~~~H~~w~u~~~~~e~~~~~~~~~~~~~~~~~~~~~~~~~~|~~~~y~~k~~~~~~~c~~~~~~U~~~~~2~8/~~~A~~~O~~~t~~~~~o~~~~~~u~~~X~~u~~~~~~o~e~}}~~QL~~v~|~~e~~oOl0C@1USG;IHV?H/LB,_^]]3]Q<RP;SOPRc
@m54146_190729_151026/56164611/ccs|MID=KMPUH1087-19
GGTAGGCGCACTGCGACTGTGTGGATCACTTGTGCAAGCATCACATCGTAGTAAACTTCAGGGTGACCAAAAAATCAAAATAAGTGTTGATATAAAATAGGGATCACCTCCTCCCTAAAGGATCATAAAAAGATCTATTAAAATTTCGATCTATTAATAATATTGTAATTGCTCCTGCAAGAACAGGAAGTGAAATTAATAATAAAAACACCGTAATTAGAACAGGATCAAACAAATAAGCTGAGATACTCAAAGTTTATGCCAAGAACTCGCATATTAAAAATAGTAACAATAAAATTTACAGAACCTAAAATTGAAGACTACACCCGCAATAGTGTAAAGAAAAAATCACCAAATCAACAGACAAGCCTCCGTGAGTTAATCTTAGAGATAGAGGAGGATAAACAGTTCAACCAGTAGCCAGCACCCACTACTAACAAGCATTCTTATTAACATAAAAATCAATGAAGGAACAAGAAGTCAAAAACTTAAATTATTTATTCGAGGAAAAGGCCATATCAGGAGAACCAATTATTAAAGGGACAAGTCAATTACCAAAGCCACCAATAACTAAGGGCTATTGTTATAAAAAAAATCATAATAAAAGCATGAGAAGTAACAACAACATTATATAAATGATTCATTTCTCAAAAAAGACCCAACCCTTATAAGTTCAGATCGAATAATTATACTAAATGAAGTTCCAATCAATCCTCTTCAAACACCAAAAATAAAATATAAAACACCAATATCTTTATGATTTGTTGACTGTGACCTGAGTCAGCTACATGTTCGACTGCGCGCTATATGTGTGCTCTACC
+
~~~~~~~~~~~~~~~~~~~~~~~~~~~~~~~~~~~~~~~~~~~~~~~~~~~~~~~~~~~]b~~~~~~~~~~~~~~~~~~~~~~~~~~~~~~~~~~~~~~e~~~~~~~~~~~|~~~~E~~~~~~~~~~~~~~~~~~~~~~~~~~~~~~~~~~~~~~~~~~~~~~~~~~~~~~~~~~~~~~~~~~~~~~~~~~~~~~~~~~~~~~L~~~~~~~~~~~~~~~~~?~~-~~~~~~~~~~~~~~~~~[u*~p~~~~~~~~~~~~~~~~~~~~~~~~~~~~~~~~~~~~~~~~~~~~~~~~~~~~~~~~~~~~~~~~~~~~~~~~~ta~~~~~~~~~~~~C~~~~~~~~~~~~~~~~~~~~~~~~~~~~~~~~~l~~w~~~~~~~~~~~~~~~~~~~~~_~8~~O~~~~~~~~~~~~~~~~~~~*~~~~~~~~~~~~~~~~~~~~~~~~~~~~~~~~~~~~~n~~M4~~~~~~~~~~~~~~~~~~~~~~~~~~~~~~~~~~~~~~~~~~~~~~N~~~=~~~~~~~~~~~~~~~~~~~~~~~~~~~*~u~~~~~~~~~~~~~~~~~~~~~~~~~~~~~~~~~~~ld~~~~~~~~2~~;~~~~~~U~~~~~~~~~~~~~~~~~~~~~~~~~~~~~~~~~~~~~~~~~9~~~~~~~~~~~~~~~~~~~~~~~~~~~~~~~~~~~~~~~~~~~~~~~~~~~~~~~~~~~~~~~~~~~~~~~~~~~~~~~~~~~~~~~~~~~~~~~~~~~~~~~~~~~~~~~~~~~~~~~~~~~~~~~~5~~~~~~~~~~~~~~~~~~~~~~~~~~~~~~~~~~~~~~~~~~~~~~~~~~~~
@m54146_190729_151026/60621254/ccs
GGTAGGCGCGCGCACTCTCTGGCAGTCGAACATGTAGCTGACTCAGGTCACATTCAACCAATCATAAAGATATTGGTACTTTATATTTTATTTTCGGAATTTGAGCTGGGATAGTAGGTACTTCTTTAAGATTATTAATCCGAGCAGAATTAGGAAATCCTGGTTCATTAATTGGAGATGATCAAATTTATAATACTATTGTAACAGCTCATGCTTTTATTATAATTTTTTTTATAGTAATACCTATTATAATTGGAGGGTTTGGAAATTGATTAGTGCCCTTAATATTAGGAGCCCCTGATATAGCTTTCCCCCGTATAAATAACATAAGATTCTGATTATTACCCCCATCTTTAACTCTTTTAATTTCAAGAAGAATTGTAGAAAATGGAGCCGGAACAGGATGAACAGTGTACCCCCCACTTTCATCTAATATTGCTCATGGCGGAAGTTCCGTTGATTTAGCTATTTTTTCATTACATTTAGCTGGAATTTCCTCAATTTTAGGAGCTATTAATTTTATTACCACAATTATTAATATACGCCCTAATAATATATTTTTTGACCAAATACCATTATTTGTTTGAGCTGTTGGTATTACTGCTCTTTACTTCTTCTTTTATCACTTCCAGTATTAGCAGGTGCTATTACTATATTACTAACAGATCGAAATTTAAATACTTCATTTTTTGACCCTGCTGGAGGAGGAGACCCTATTTTATACCAACATTTATTCTGATTTTTTGGACATCCAGAAGTTTACTACGATGTGATGCTTGCACAAGTGATCCATCGCTGACTCGACACACTACCCATCTCTC
+
~~~~~~~~~~~~~~~~~~~~~~~~~~~~~~~~~~~~~~~~~~~~~~~~~~~~~~~~~.,~~~~~~~~~~~~~~~~~~~~~~~~~~~~~~~~~~~~~~~~~~~~~~~~~~~~~~~~~~~~~~~~~~~~~~~~~~~~~~~~~~~~~~~~~~~~~~~~~~~~~~~~~~~~~~~~~~~~~~~~~~~~~~~~~~~~~~~~~~~~~~~~~~~~~~~~~~~~~~~~~~~~~~~~~~~~~~~~~~~~~~~~~~~~~~~~~~~~~~~~~~~~~~~~~~~~~~~~~~~~~~~~~~~~~~~~~~~~~~~~~~~~~~~~~~~~~~~~~~~~~~~~~~~~~~~~~~~~~~~~~~~~~~~~~~~~~~~~~~~~~~~~~~~~~~~~~~~~~~~~~~~~~~~~~~~~~~~~~~~~~~~~~~~~~~~~~~~~~~~~~~~~~~~~~~~~~~~~~~~~~~~~~~~~~~~~~~~~~~~~~~~~~~~~~~~~~~~~~~~~~~~~~~~~~~~~~~~~~~~~~~~~~~~~~~~~~~~~~~~~~~~~~~~~~~~~~~~~~~~~~~~~~~~~~~~~~~~~~~~~~~~~~~~~~~~~~~~~~~~~~~~~~~~~~~~~~~~~~~~~~~~~~~_y~~~~c~~~~~~~~~~~~~~~~~~~~~~~~~~~~~~~~~~~~~~~~~~~~~~~~~~~~~~~~~~~~~~~~~~~~~~~~~~~~~~~~~~~~~~~~~~~~~~~~~~~~~~~~~~~~~~~~~~~~~~~~~~~~~~~~~~~~~~~HO~~~~~~~~~~~~~~~~~~~~~~~~~~~~~~~~~~~~~~~~~~~~~~~~~~~~~~~~~~~~~~~~O~~~~~~~
@m54146_190729_151026/19988850/ccs|MID=KMPRN863-19
GGTAGGCGCGCGCACTCTCTGGCAGTCGAACATGTAGCTGACTCAGGTCACAGTCAACAAATCATAAAGATATTGGAACATTATATTTTATATTTGGAGCATGAGCTGGAATAGTGGGAACTTCATCAAGAATTTTAATTCGAGCTGAATTAGGTCATCCTGGTGCTCTAATTGGTGATGATCAAATTTATAATGTAATTGTAACTGCTCATGCTTTTGTAATAATTTTCTTTATAGTTAATACCTATTATAATTGGAGGATTTGGTAATTGATTAGTTCCTTTAATATTAGGAGCACCCTGATATAGCATTTCCTTGAATAAATAATATAAGATTCTGATTACTACCACCATCATTAACTCTTTTAATGTCAAGAAGTATAGTAGAAAATGGAGCTGATACTGGATGAACTGTATATCCCACCTCTTTCTTCTATTATTGCTCATGGAGGAGCTTCAGTAGATTTAGCAATTTTTTCACTTACACTTAGCTGGAGTATCTTCAATTTTAGGAGCCTGTTAATTTTATTACTACTGTTATTAATATACGATCAACAGGTATTACATTTGATCGAATACCTTTATTTGTATGATCAGTTGTAATTACTGCTTATTATTATTATTATCTTTACCAGCTATTAGCAGGAGCTATCACAATATTATTAACCTGATCGAAATTATACAATACATCATTTTTTGCATCCAGCTGGTGGAGGAGATCCTATTTTATACCAACATTTATTCTGATTTTTTGGTCATCCCTGAAGTTTACTACGATGTGATGCTTGCACAAGTGATCCACGCACAGATACGCTCTCTACC
+
~~~~~~~~~~~~~~~~~~~~~~~~~~~~~~~~~~~~~~~~~~~~~~~~~~~~~~~~~~~~~~~~~~~~~~~~~~~~~~~~~~~~~~~~~~~~~~~~~~~~~~~~~~~~~~~~~~~~~~~~~~~~~~~~~~~~~~~~~~~~~~~~~~~~~~~~~~~~~~~~~~~~~~~~~~~~~~~~~~~~~~~~~~~~~~~~~~~~~~~~~~~~~~~~~~~~~~~~~~~~~~~~~~~~~~~~~~~~~~~~~~~~~~~~~~~~~~~~~~~~~~~~~~~~~~~~~~~~~~~~~~~~~~~~~~~~~~~~~P~~~~~~~~~~~~~~~~~~~G~~~~~~~~~~~~~~~~~~~~~~~~~~~~~~~~~~~~~~~~~~~~~~~~~~~~~~~~~~~~~~~~~~~~~~~~~~~~~~~v~~~~~~~~~~~~~~~~~~~~5~~~~~~~~~~~~~~~~~~~~~~~~~~~~~~~~~~~~~~~~~~~~~~~~~~~~~~~~~~~~J~~~~~~~~~~~~~~~~~~~~~~~~~~~~~~~~~~t~~~~~~~~~~~~~~+~~~~~~~~~~~~~~~~~~~~~~~~~~~~~~~~~~~~~~~~~~~~~~~~~~~~~~~~~~~~~~~~~~~~~~~~~~~~~~~5~~I~~~~~~~~~~~~~~~~~~~~~~~~~~~~~~~~~~~~~~~~~~~~~~~~~~~~~~~~~~~~~~~~~~~~~~~~~~~~~~~~~~~~~~~~~~~~~~~~~~~~~~~~~~~~~~~~~~~~~~~~~~~~~~~~~~~~~~~~~~~~~~~~D1~~~t~~~~~~~~~~~~~~~~~~~~~~~~~~~~~~~~~~~~~~~~~~~~~~~~~~~~~~~~~~
@m54146_190729_151026/65012636/ccs|MID=KMPRO920-19
GGTAGGCGCGTGACATATGTATGGATCACTTGTGCAAGCATCACATCGTAGTAAACTTCAGGGTGTACCAAAAAATCAGAAAAGGTGTTGATAGAGAATAGGGTCTCCTCCTCCGGCTGGGTCGAAAAAATGAAGTATTTAAATTACGATCTGTAAGAAGTATAGTAATGGCACCGGCTAGTAACTGGTAGGGATAACTAGGAGAAGGAGGGCTGTAATACCTACAGCTCATACAAATAAGGGGGTTTGATCTAATGTTATACCTGGTGCTCGTATATTAATTATAGTAGTGATAAAGTTAGCTGCCTCCTAGAATTGAGGATACACCTGCTAAGTGGAGAGAAAAGATTGCGAGGATCAACTGAGGCACCAGCGTGTGCTCGATTCCGGCTGAGAGAGGTGGGTACACTGTTCATCCAGTACCTGTTCCATTATCAACTAGACTTACTTGCTAGGAGAAGAGTGAGAGAAGGGGGTAGTAATCAAAATCTTATGTTATTTATTCGAGGGAATGCTATGTCAGGTGCCCCTAATATTAAGGGTACTAATCAATTTCCGAATCCACCAATTATGATTGGTATTACTATGAAGAAGATTATTACGAAGGCGTGAGCAGGTAACAATAACATTATAAATTTGATCATCTCCGATTAGGGAACCTGGATGTCCTAATTCAGTACGGATTAAGATACTTGTGGAAGTACCTAATATACCTGCCCAGGCTCCAAAGATGAAATAAAGGGTTCCAATATCTTTATGATTTGTTGAACGTGACCTGAGTCAGCTACATGTTCGACTGCTGTGAGTGCTAGATAGCTACC
+
~~~~~~~~~~~~~~~~~~~~~~~~~~~~~~~~~~~~~~~~~~~~~~~~~~~~~~~~~~~r~~~~~~~~~~~~~~~~~~~~~~~~~~~~~~~~~~~~~~~~~~~~~~~~~~~~~~~~~~~~~~~~/~~~~~~~~~~~~~~~~~~~~~~~~~~~~~~~~~~~~~~~~~~~~~~~~~~~~~~~~~~~~~~~~~~~~~~~~~+~~~~~~~~~~~~~~~~~~~~~~~~~~~~~~~~~~~~~~~~~~~~~~~~~~~~~~~~a~~~~~~~~~~~~~~~~~~~~~~~~~~~~~~~~~~~~~~~~~~~~~~~~~P~:~~~~~~~~~~l~~~~~~~~~~~~~~~~~~~~~~~~~~~~~~~~~~~G~~~~~~~~~~~~~~~~~~~~a~'~~~~~~~~~~~~~~~~~~~~~~~~~~~~~~~~~~~~~~~~~~~~~~~~]~~~~~~~~~~~~~~~~~d~~~~~~~~~~~~~~~~~~~~~~~~~~~~~~~~~~~~~~~~~~~~~~~~~~~~~~~~~~~~~~~~~~~~~~~~~~~~~~~~~~~~~~~~~~~~~~~~~~~~~~~~~~~~~~~~~~~~~~~~~~~~~~~~~~~~~~~~~~~~~~~~~~~~~~~~~~~~~~~~~~~~~~~~~z~~~~~~~~~~~~~~~~~~~~~~~~~~~~~~~~~~~~~~~~~~~~~~~~~~~~~~~~~~~~~~~~~~~~~~~~~~~~~~~~~~~~~~~~~~~~~~~~~~~~~~~~~~~~~~~~~~~~~~~~~~~~~~~~~~~~~~~~~~~~~~~~~~~~~~~~~~~~~~~~~~~~~~~~~~~~~~~~~~~~~~~~~~~~~~~~~~~~~~~~~~~~~~
@m54146_190729_151026/20382308/ccs|MID=KMPRO920-19
GGTAGGCGCGTGACATATGTATGGATCACTTGTGCAAGCATCACATCGTAGTAAACTTCTGGATGTCCAAAAAATCAGAAAAGGTGTTGATAGAGAATAGGGTCTCCTCCCCCGGCTGGGTCGAAAAATGAAGTATTTAAATTACGATCCTGTAAGAAGTATAGGTAATGGCACCGGCTAGTAACTGGTAGGGATAACTAGGAGAAGGAGGGCTGTAATACCTACAGCTCATAGCAAATAAGGGGGTTTGATCTAATGTTATACCTGGTGCTCGTATATTAATTATAGGTAGTGATAAAGTTAGCTGCTCCTAGAATTGAGGATACACCTGCTAAGTGGAGAGAAAAGATTGCGAGATCAACTGAGGCACCAGCGTGTGCGATTCCGGCTGAGAGAGGTGGGTATACTGTTCATCCAGTACCTGCTCCATTATCAACTAGGACTTACTTGCTAGGAGAAGAGTGAGAGAAGGGGGTAGTAATCAAAATCTTATGTTATTTATTCGAGGGAATGCTATGTCAGGTGCTCCTAATATTAAGGGTACTAATCAATTTCCAAATCCACCAATTATGATTGGTATTACTATGAAGAAGATTATTACGAAGGCGTGAGCAGTAACAATAACATTATAAATTTGATCATCTCCAATTAGGGAACCGGGATGTCCTAATTCAGTTACGGATTAGGATACTTATGGAAGTACCTAATATACCTGCCCAGGCTCCAAAGATGAAATAAAGGGTTCCAATATCTTTATGATTTGTTGACCTGTGACCTGAGTCAGCTACATGTTCGACTGCTGTGAGTGCTAGATAGCTACC
+
~~~~~~~~~~~~~~~~~~~~~~~~~~~~~~~~~~~~~~~~~~~~~~~~~~~~~~~~~~~~I~~z~~~~~~~~~~~~~~~~~~~~~~~~~~~~~~~~~~~~~~~~~~~~~~~~~~~~=R~~~~~~~~~~~~~~~~~~~~~~~~~~~~~~~~K~~~~~~~~~~~4C~~~~~~~~~~~~~~~~~~~~~~~~~~~~~~~~~@R~~~~~~~~~~~~~~~~~~~~~o~~~~~~~~~~~b~~~~~~~~~~~~~~~~~~~~~~~~~~~~~~~~~~~~~~~~~~~~~~~~~~~~~~B~~~~~o~~~~~~~~~~~~~~~~~~~~~~~~~~~~~~~~~~~~~~~~~~~~~~~~~~~~~~~~~~~~~~~~~~~~~~~~~~~~~~~~~~~~~~~~~~~~~~~~~~~~~~~~~~~~~~~~~~~~~~~~~~~~~~~~~~~~~~~~~~~~W~~~~g~f~~~~~~~~~~~~~~~~~~~~~~~~~~~~~~~~~~~~~~~~~~~~~~~~~~~~~~~~~~~~~~~~~~~~~~~~~~~~~~~~~~~~~~~~~~~~~~~~~~~~~~~~~~~~~~~~~~~~~~~~~~~~~~~~~~~~~~~~~~~~~~~~~~~~~~~~~~~~~~~~~~~~~~~~~~~~~~~~~~~~~~~~~~~~~~~~~~~~~~~~~~~~~~~~~~~~~~<~~~~~~~~~~~~~~~~~~~~~~~~~~~s~~~~~~~~~~~~~~~~~~~~~~~~~~~~~~~~~~~~~~~~~~~~~~~~~~~~~~~~~~~~~~~~~~~~~~~~~~~~~~~~~~~~~~~~~~~~~~~~~~~~~~~~~~~~~~~~~~~~~~~~~~~~~~~~~~~~~~~~
@m54146_190729_151026/9241232/ccs|MID=KMPGV013-19
GGTAGGCGTAGGCGTGACGTCTGTCACTGGATCACTTGTGCAAGCATCACATCGTAGTAAACTTCAGGATGTACCAAAAAATCAAAATAAATGTTGGTAAAGAATGGGGTCTCCTCCTCCGGCGGGATCAAAGAACGATGTATTGATATTACGATCCGTTAAAAGTATTGTGATTGCCCCTGCTAGAACAGGAAGGTATAAGAGTAATAAAATTGCAGTAATAAGAACTGATCATACAAATAATGGTATCCGATCAAAAGTAATTCCGTTCGACCGTATATTAATAATTGTTGTAATAAAGTTTACGGCTCCTAAAATAGATGAAATTCCGGCCAAGTGTAAAGAGAAAATAGCTAAGTCTACTGAAGCTCCGGCATGCGATACGTTAGCTGAAAGAGGGGGATAACCAGTTCACCCAGTTCCTGCCCCATTTTCGACTAAGCTTCTAATTAATAATAAAGATAAAGAAGGGGGGTAGCTATTCAAAATCTTATATTATTTATACGTGGGAATGCTATATCTGGGGCTCCTAATATCAAAGGAACTAATCAATTTCCAAATCCTCCAATTATAATTGGTATTACTATAAAAAAAATTATTACAAAAGCATGTGCAGTGACAATAACATTATAAATTTGGTCATTCCCAATAAGGGCTCCTGGGTGACCTAATTCTGCTCGAATGAGGATACTTAGAGAAGTACCAACCATTCCTGCTCAAGCTCCAAAAATAAAATATAATGTTCCAATATCTTTATGATTGGTTGAACTGTGACCTGAGTCAGCTACATGTTCGACTGCATATCTATATACACATCTACC
+
~~~~~5()~~~~~~~~~~~~~~~~~~~~~~~~~~~~~~~~~~~~~~~~~~~~~~~~~~~~~~~~~~~~~~~~~~~~~~~~~~~~~~~~~~~~~~~~~~~~~~~~~~~~~~~~~~~~~~~~~~~~~~~~~~~~~~~~~~~~~~~~~~~~~~~~~~~~~~~~~~~~~~~~~~~~~~~~~~~~~~~~~~~~~~~~~~~~6~~~~~~~~~~~~~~~~~~~~~~~~~~~~~~~~~~~~~~~~~~~~~~~~~~~~~~~~~~~~~~~~~~~~~~~~~~~~~~~~~~~~~~~~~~~~~~~~~~~~~~~~~~~~~~~~~~~~~~~~~~~~~~~~~~~~~~~~~~~~~~~~~~~~~~~~~~~~~~~~~~~~~~~~~~~~~~~~~~~~~~~~~~~~~~~~~~~~~~~~~~~~~~~~~~~~~~~~~~~~~~~~~~~~~~~~~~~~~~~~~~~~~~~~~~~~~~~~~~~~~~~~~~~~~~i~8~~~~~~~~~u~~~~~~~~~~~~~~~~~~~~~~~~~~~~~~~~~~~~~~~~~~~~~~~~~~~~~~~~~~~~~~~~~~~~~~~~~~~~~~~~~~~~~~~~~~~~~~~~~~~~~~~~~~~~~~~~~~~~~~~~~~~~~~~~~~~~~~~~~~~~~~~~~~~~~~~~~~~~~~~~~~~~~~~~~~~~~~~~~~~~~~~~~~~~~~~~~~~~~~~~~~~~~~~~~~~~~~~~~~~~~~~~~~~~~~~~~~~~~~~~~~~~~~~~~~~~~~~~~~~~~~~~~~~~~~~~~~~~~~~Q~~~~~~~~~~~~~~~~~~~~~~~~~~~~~~~~~~~~~~~~~~~~~~~~~~~~~~~~~~~~~
@m54146_190729_151026/6291728/ccs|MID=KMPRO791-19
GGTAGGCGTGTGAGAGTCTGCTGGATCACTTGTGCAAGCATCACATCGTAGTAAACTTCTGGGTGTCCAAAAAATCAAAATAAATGTTGATACAAAATAGGATCCCCCCCTCCTATAGGATCATAAAATGAAGTATTTAAATTTCGATCAAACAACAATATAGTAATACCTCCAGCCAACTACAGGCCAAGATAATAATAGAAGAATTGTTGTCAAAAAAATAGACCAAATAAATAATGTAATTTTATCTATTTTAATATACACTGATCGTATATTTAAAATAGTTGTAATAAAATTAATTGACCCTAAAATTGATGAAACCCCTCTCAAATGTAAAGAAAAAATAACTAAATCAGTCGAAACTCCAGGATGTCTTATTGACAAAGACAAAGGAGGGATAAACAGTTCACCCAGTCCCAGCTCCCTGATCAATAAATATACTTGACACTATTAAAATTAATGAAGGATAAAGCAATCATAACCTTATATTATTAAGACGAGGAAAAGCTATATCAGGACAGTTAATATCAAAGGAATTAAGTAATTACCAAATCCTCCTACTATAATAGGTATCACTATAAAAAAAATCATTACAAATGCATGTGCAGTAACAATAGAATTATAAATCTGATCATTATTAATTAATTGTATAGGGGTTCCCTAACTGTATACGAATAATTTATATATTTATATTAACTAGCACCAACTATCCCAGATCAAATACCAAAAATAAAATATATCACTCCAATATCTTTATGATTTGTTGAACTGTGACCTGAGTCAGCTACATGTTCGACTGCGCACAGACGAGAGACGCTACC
+
~~~~~~~~~~~~~~~~~~~~~~~~~~~~~~~~~~~~~~~~~~~~~~~~~~~~~~~~~~~ME~~~~~~~~~~~~~~~~~~~~~~~~~~~~~~~~~~~~~~~~~~~~~~~~~~~~~~~~~~~~~~~~~~~~~~~~~~~~~~~~~~~~~~~~~~~~~~~~~~~~~~~~~~9~~~~~~~~~~~s~~~~~~~~~~~~~~~~~~~~~~~~~~~~~~~~~~~~~~~~~~~~~~~~~~~~~~~~~~~~~~~~~~~~~~~~~~~~~~~~~~~~~~~~~~~~~~~~~~~~~~~~~~~~~~~~~~~~~~~~~~~~~~~~~~~~~~~~~~~~~~~~~~~~~~~~~~~~~~~~~~~~~~~~~~~~~~~~~~~~~~~~~~~~~~~~~~~~~~~~~~~~~~~~~~~~~~6~~~~~~~~~~~~~~~~~~~~~~~~~~~~~~~~~~~~~~~~~~~~~~~~~~~~~~~~~~~~~~~~~~~~~~~~~~~~~~~~~~~~~~~~~~~~~~~~~~~~~~~~~~~~~~~~~~~~~~~~+~~~~~~~~~~~~~~~~~~~~~~~~~~~~~~~~~~~~~~~~~~~~~~~~~~~~~~~~~~~~~~~~~~~~~~~~~~~~~~~~~~~~~~~-'~~~~~~~~~~~~~~~~~~~~~~~~~~~~~~~~~~~~~~~~~~~~~~~~~~~~~Z~~~~~~~v~~~~~~~~~~~N~~~~~~~6{~w~Q~~I~~~~~~~~~~~~~~~~~~~~~~}~~~~~~~~~~~~~~~~~~~~~~~~~~~~~~~~~~~~~~~~~~~~~~~~~~~>~~~~~~~~~~~~~~~~~~~~~~~~~~~~~~~~~~~~~~~~~~~~~~~~~~~
@m54146_190729_151026/70976511/ccs|MID=KMPGV466-19
GGTAGGCTGAGACGACGCGCGGCAGTCGAACATGTAGCTGACTCAGGTCACAGGTCAACCAATCATAAAGATATTGGAATCCTTTATTTTATTTTTGCTATTTGAGCTGGTTTAATTGGGTCTTCTATAAGAATAATTATCCGAATTGAACTAGGAACCTGTGGTCCCTTAATTAATAATGACCAAATTTATAATTCTATTGTTACAAGGACATGCCTTTATTATAATTTTTTTTATAGTTAATACCATTTATAATTGGAGGATTTGGAAATTTCTTAGTTCCATTAATATTAGGGAGCTCCATGATATAGCTTACCCATCGAATAATAATATAAGATTTTTGATTACTCCCCCCTTCAATTTTATTATTAACTATTAGAAACTTTATTGGGATCAGGTGTAGGAACAGGATGAACTGTTTATCCTCCTTTAACATCTAATATTTACCATAATGGACCCTCTGTTAGATTTAGCAATTTTTTCTCTTCATATTGCTGGAGCCTCTTCTATTCTTGGAGCAATTAATTTTATTTCAACTATTATTAACTATACACTCATAAAAATTTTTCCCTTGATAAAATTCCTCTTTTAGTTTGATCTATTTTAATTACCGCTATTTTACTTCTTCTTTCTCTTCCAGTTTTAGCAGGAGCAATCACAATACTATTAACAGACCGTAATTTAAATACTTCATTTTTTGATCCATCAGGTGGAGGAGACCCAATTCTTTATCAACACTTATTTTGATTTTTTGGACATCCAGAAGTTTACTACGATGTGATGCTTGCACAAGTGATCCATGCGAGCGTGCACAGACTACC
+
~~~~~~~~~~~~~~~~~~~~~~~~~~~~~~~~~~~~~~~~~~~~~~~~~~~h~~~~~~.~~~~~~~~~~~~~~~~~~~~~~~~~~~~~~~~~~~~~~~~~~~~~~~~~~~~~~~~~~~~~~~~~~~~~~~~~~~~~~~~O~~~~~~~~~~~~~~~~~~~~~~~~~~~~~~~~~~~~~~~~~~~~~~~~~~~~~~~~~~~~~~~~~~~~O~~~~~~~~~~~~~~~~~~~~~~~~~~~~~~~~~~~~~~~~~~~~~~~~~~~~~~~~~~~~~~~~~~~~~~~~~~~~~~~~~~~~*~~~~~~~~~~~~~~~~~~~~~~~~~l~~~~~~~~~~~~~~~~~*~~~~~~~~~~F~~~~~~~~~~~~~~~~~~~~~~~~~~~~~~~~~~~~~~~~<~~B~~~~~~~~~~~~~~~~~~~~~~~~~~~~~~~~~~~~~~~~~~~~~~~~~~~~~~~~~~~~~~~~~~~~~~9~~~~~~~~~~~~~~~~~~~~~~~z~~~~~~~a~~~~~~~~~~~~~~~~~~~~~Y~~~~~~~~~~~~~~~~~~~~~~~~~~~~~o~~~~~&Y~~~~~~~~~~~~~~~~~~~~~~~~~~~~~~~~~~~~~~~~~~~~~~~~~~~~~~~~~~~~~~~~~~~~~~~~~~~~~~~~~~~~~~~~~~~~~~~~~~~~~~~~~~~~~~~~~~~~~~~~~~~~~~~~~~~~~~~~~~~~~~~~~~~~~~~~~~~~~~~~~~~~~~~~~~~~~~~~~~~~~~~~~~~~~~~~~~~~~~~~~~~~~~~~~~~~~~~~~~~~~~~~~~~~~~~~~~~~~~~~~~~~~~~~~~~~~~~~~~~~~~~~~~
@m54146_190729_151026/61539146/ccs|MID=KMPRW112-19
GGTAGGGTAGGTAGCATATATGAGTATGGATCACTTGTGCAAGCATCACATCGTAGTAAACTTCTGGGTGTCCAAAAAATCAAAATAAGTGTTGATAAAGAATTGGGTCTCCTCCACCTGATGGATCAAAAAATGAAGTATTTAAATTACGGTCTGTTAGTAATATTGTAATTGCTCCTGCTAAAACTGGAAGAGAAAGAAGAAGTAAAATAGCGGTAATTAAAATTGATCAAACTAAAAGAGGAATTTTATCAAGGGAAAAATTTTTATGGTGTATGTTAATAATAGTTGAAATAAAATTAATTGCCCCAAGAATAGAAGAGGCTCCTGCAATATGAAGAGAAAAAATTGCTAAATCTACAGAGGGTCCATTATGATAAATATTAGATGCTAGAGGAGGGTAAACAGTTCATCCTGTTCCTACACCTGAACCAATAAAGTTTCTGATAGTTAATAATAAAATTGAAGGGGGGAGAAGTCAAAAACTTATATTATTTATTCGAGGGTAAGCTATATCAGGAGCTCCTAGTATTAGAGGGGACTAAAAAGTTTCCGAATCCCCCAATTATAAATGGTATAACTATAAAAAAAATTATAATAAAGGCGTGTCCTGTAACAATAGAGTTATAAATTTGATCATTATTAATTAAGGGACCACAAGTTCCTAGTTCAATTCGGATAATCATTCTTATAGAAGACCCAATTAAACCAGCTCAAATAGCAAAAATAAAATAAAGGATTCCAATATCTTTATGATTGGTTGACTGTGACCTGAGTCAGCTACATGTTCGACTGCCGCGCGTGTGTGCGTGCTAGCTACC
+
>D:-3r~~~~~~~~~~~~~~~~~~~~~~~~~~~~~~~~~~~~~~~~~~~~~~~~~~~~~~~~~~'G~~~~~~~n~~~~~~~~~~~~~~~~~~~~~~~~~~~~~~~~~~~~~~~~~~~~~~~~~~~~~m~~~~~~~~~~~~~~~~~~~~~~~~~~~~~~~~~~~~~~~~~~~~~~~~~~~~~~~~~~~~~~~~~~~~~~~~~~~~~~~~~~~~~~~~~~~~~~~~~~~~~~~k~~~~~~~~~~~~~~~~~~~~~~~~~~~~~~~y~~~~~~~~~~~~~~~~~~~~~~~~~~~~~~~~~~~~~~~~~~~~~~~~~~~~~~~~~~~~~~~~~~~~~~~~~~~~~~o~~~~~~~~~~~~~~~~~~~~~~~~~~~~~~~~~~~~~~~~~~~~~~~~~~~~~~~~~~~~~~~~~~~~/~C~~~~~~~~~~~~~~~~~~~~~~~~~~~~~~~~~~~~~~~~~~~~~~~~~~~~~s~~~~~~~~~~~~~~~~~~~~~~~~~~~~~~~~~~~~~~~~~~~~~~~~~~~~~~~~~~~~~~~~~~~~^~~~~~~y~~~~~~~~~~~~~~~~~~~~~~~~~~~~~~~~~~~~~~~~X~~~~~~~~~~~~~~~~~~~~~~~~~~~~~~~~~~~~~~~~~~~~~~~~~~~~~~~~~~~~~~~~~~~~~~~~~~~~~~~~~~~~~~~~~~~~~~~~~~~~~~~~~~~~~~~~~~~~~~~~~~~~~~~~~~~~~~~~~x~~~~~~~~~~~~~~~~~~~~~~~~~~~~~~~~~~~~~~~~~~~~~~~~~~~~~~~~~~~~~~~~~~~~~~~~~~~~~~~~~~~~~~~~~~~~GS.609
@m54146_190729_151026/38011036/ccs|MID=KMPNT718-19
GGTAGGTAGGCGTGACGTCTGTCACTGGATCACTTGTGCAAGCATCACATCGTAGTAAACTTCAGGATGTCCAAAAAATCAGAATAGATGTTGATATAAAATTGGATCTCCTCCTCCCTATAGGTTCAAAGAATGAAGTGTTTAAATCTCGGTCTGTTAAGTAATATAGTAATAGCTCCTGCTACAAACAGGTACGGATAATAATAATAAAATAGCTGTAATTAGATACAGATCAAGGTAAATAAAGAAATTTGATCATATTTAATATTATTAATTTTTATATTAATTATTGTTGTAATAAAATTAATAGCTCCTAAAATAGATGAAATTCCTGCTAAATGTAAAGAAAAAATAGAAAAATCAACTGATGATCCTGTGTGAGCAATGATAGAAGATAAAGGAGGATAAACAGTTCAACCTGTTCCAGTTCCTGTTTCTACCAATCTTCTTAATAATAATAGACATAAAGATGGGGGTAGAAATCAAAATCTTATGTTGTTTATTCGTGGAAAAGCTATATCTGGAGCTCCTAATATAATAGGAATTAATCAATTTCCAAATCCCCCAATTAAAATTGGTATTACTATGAAAAAAATTATAATAAATGCATGAGCTGTTACAATTACATTATAAATTTGATCATTTCCAATTAAATTGTTAGTTGATATAAGTTCTAATCGAATTAATATTCTTAATGATGTTCCTACTATTCCTGCTCAGATGCCAAAAATAAAATATAAAGTACCAATATCTTTATGATTGGTTGAACTGTGACCTGAGTCAGCTACATGTTCGACTGCTACTCTCAGAGACACACTACC
+
~~~/(~~~~~~~~~~~~~~~~~~~~~~~~~~~~~~~~~~~~~~~~~~~~~~~~~~~~~~~~~~~~~~~~~~~n~~~~~~~~~~~~~~~~~~~~~~~~~~~~~~~~~~~~~~~~~?C~~~~~~~~~~~h~~~z~~~~~~~+~~~~~~=~H~~~~~~~k~S~~~~~~~~~~~~~~~~~~~~~~~~~X'~~~~~~~bT~~~~q{~~~~~~~~~~~~~~~~~~~~~~~X/~~~~Z~~~~~-~~~~~~~~~~~~~~~~h~~~~}~~~~~~~~~~~~~~~~~~~~~~~~~~~~~~~~~~~~~~~~~~~~~~~~~~~t~~~~~~~~~~~~~~~~~~~~~~~~~~~~~~~~~~~~~~~~~~~~~~~~~~~~~~~~~~~~~~~~~~~~~~~~~~~~~~~~~~~~~~~~~~~~~~~~~~~~~~~~~~~~~~~~~~~~~~~~~~~~~~~~~~~~~~~~~~~~~~~~~~~~~~~~~~~~~~~~~~~~~~~~~~~~~~~~~~~~~~~~~~~~~~~~~~~~~~~~~~~~~~~~~~~~~~~~~~~~~~~~~~~~~~~~~~~~~~~~~~~~~~~~~~~~~~~~~~~~~~~~~~~~~~~~~~~~~l~~~~~~~~~~~~~~~~~~~~~~~~~~~~~~~~~~~~~~~~~~~~~~~~~~~~~~~~~~~~~~~~~~~~~~~~~~~~~~~~~~~~~~~~~~~~~~~~~~~~~~~~~~~~~~~~~~~~~~~~~~~~~~~~~~~~~~~~~~~~~~~~~~~~~~~~~~~~~~~~~~~~~~~~~~J~~~~~~~~_~~~~~~~~~~~~~~~~~~~~~~~~~~~~~~~~~~~~~~~~~~~~~~~~~~~~
@m54146_190729_151026/65078127/ccs|MID=KMPNU1318-19
GGTAGGTATACTCTCGCGCACTGGATCACTTGTGCAAGCATCACATCGTAGTAAACTTCAGGGATGTACCAAAAAATCAGAATAAGTGTTGGTATAGAATAGGATCCCCCCCTCCTGCTAGGGTCAAAAAATGATGTATTCAGATTTCGATCATGTAAGTAAGTATAGTGAATAGCAGCCAGCAAGAACAGGAAGGGATAATAGAAGAAGAATTGCTGTGATCGTTACAGATCATACGAATAATGGTGTTTGATCTAAGGTTAGTTATGGGTGAATCGTATATTAATTGCAGTTGTGATAAAATTTACTGCTCCTAAAATTGAAGATACACCAGCTAAGTGAAGAGAGAAAATTGCTATGTCGACAGAGGCAATGGGAGCAATAGCACTAGCAAGAGGAGGGATAAACTGTCCACCCTGTACCTGCCCCCCCCATCGACTATACTTGACGAAATTAAGAAGGTTAATGAAGGTGGTAATAATCAGAATCTTATATTATTTATTCGTGAGAAGGCTATATCTGGTGCCCCAATTATTAAAGGAACTAGTCAATTTCCAAAACCTCCAATTATAATGGGTATTACTATAAAAAGATTATTACAAATGCATGATGCTGTAATAATTACATTATAGATTTGGTCAGTCTTCAATTAAATGACCAGGTTGCCCAAGTTCTAGGCGATTAAGTATACTAAGTGATGTTACCAATTATTCCAGCCCATGCTCCGAAAATAAAATATAATGTTCCAATATCTTTATGATTGGTTGACCGTGACCTGAGTCAGCTACATGTTCGACTGCCTGTGTAGAGAGCACACTACC
+
~~~~~~~~~~~~~~~~~~~~~~~~~~~~~~~~~~~~~~~~~~~~~~~~~~~~~~~~~~~~~~~~~~~c~~t~~~~~~~~~~~~~~~~>~~~~~~~~~~~~~u~~~~~~~~~~~O~j~~e`~~~~~m~~~~~~~~~~~~v~~~~~~~~~HR~~~~~~=~~~G~X~~~~~~h$~~~~~~~~~~~~~~~~~~~~~~~~~~~~~~~~~~~~~~~~~~~~~~~~~~~~~~~~~tk~~~~~~~~|~~~~~~~~~~~~~~~~~^~~~~~~+~~~~~~~~~~~~~~~~~~~~~~~~~~~~~~~~~~~~~~~~~~~~~~~~^~~~~~~~~~~~~~~~~~~~~~~~L~~~~~~~~~~~~~~~~~~~~~~~~~~~~~~~~~~:~~~~~o~~~~~~~~~~~~~~~~~~~~~~~~_~~~~~~~~~~4~~~~~~~~~~~Q~~~~~~~~2~~C~~~~~~~~~~~~~~~~~]~~~~h~~~~~~~~~~~~O~~~~~~~~~~~~~~~~~~~~~~~~~~~~~~~~~~~~~~~~~~~~~~~~~~~~~~~~~~~~~~~~~~~~~~~g~~~~~~~~~~~~~~~~~~~~~~~~~~~~~~~~~~~~~~~~A~~~~~~~~~~~~~~~~~~~~~~H~~~~~~~~~~~~~~~~~~~~~~~~~~~~~~7[~~~~~~~~~~~~~~~~~~~~~~~~~~~~~~~~~_~~~~>~~~~~~~~~~~0~~~~~~~~~:~~~~~~~~~~~~~~~~~~~~l~~~~~~~~~~~~~~~~~~~~~~~~~~~~~~~~~~~~~~~~~~~~~~~~~~~~~~~~~~~~~~~~~~~~~~~~~~~~~~~~~~~~~~~~~~~~~~~~~
@m54146_190729_151026/16318893/ccs|MID=KMPNT564-19
GGTAGGTATATACAGAGTCGTAGCAGTCGAACATGTAGCTGACTCAGGTCACGTTCAACCAATCATAAAGATATTGGAACATTTATATTTTATGTTTGGGGCATGAGCTGGAATAGTAGGTAACATCATTGAAGTATTATAATTCGAGCTGAACTTAGGTCATCCATGGAGCCTTGAATTGGTGACGATCAAGATTTATAATGTAATTGTTACATGCTCATGCATTTGTATATAATTTTTTTTATAGTAATACCTATTATAATAGGAGGATTCGGAAATTGATTAGTTCCTTTAATACTAGGAGCACCTGATATAGCATTCCCCCGAATAAATAATATAAGATTTTGATTACTTCCTCCTTCATTAACACTATTAATAGCAAGAAGAATAGTAGAAAACGGAGCTGGAACAGGATGAACTGTATACCCACCTCTTTCATCTATTATTGCTCATGGAGGAGCTTCAGTTGATCTAGCTATTTTTTCCCTTCATTTAGCGGGAGTTTCATCAATCTTAGGAGCAGTAAATTTTATTACTACTGTAATTAATATACGATCAACAGGAATTACATTTGACCGAATACCATTATTTGTTTGATCAGTAGTAATTACTGCTTTATTACTACTTTTATCATTACCAGTATTAGCAGGAGCTATTACAATACTATTAACAGATCGAAATTTAAATACGTCATTTTTTGACCCTGCGGGAGGAGGAGATCCAATTTTATACCAACATTTATTTTGATTTTTTGGTCACCCAGAAGTTTACTACGATGTGATGCTTGCACAAGTGATCCAACAGTAGACTCTCAGACTACC
+
f~gtB[=eNuhmt~~~~~~~~~~~~~~~~~~~~~~~~~~~~~~~~~~~~~~~~~~~~~~~r~~~~~~~~~~~~~~~~~~~~/~~~~~~~~~~~`~~~~~_G~~a~~~~~~~~~~~~~~~~xG~~~m~~~~~~~~~~~~~~~~~~~~~~~~~~~~E~~~~J?~~~~~L~~Q\~~~~mv~~~~~~~~~6~~I[~3~~~~~~~~~~~~~~~~~~~~~~~~~~~~~~~~~~~~H^~~~~~~~~~~~~~~~~~~~~~~~~~~~~~~~M~~~~~~~~~~~~~~~~~~~~~~~~~~~~~~~~~~~1~~~~~~SW~~~~~~~~~~~~~~~~~~~~~~~~~~~~~~~~~~~s~~~~~~~~~~~~~~~~~~~~~~~~~~~~~~~~~~~~~~~~~~~~~~~~~~~~~~~~~~~~~~~~~~~~~~~~~~~~~~~~~~~~~~~~~~~~~~~~~~~~~~~~~~~~~~~~~~~~~~~~~~~~~~~~~~~~~~~^~~~~~~~~~~~~~~~~~~~~~~~~~~~~~~~~~~~~~~~~~~~~~~~~~~~~~~~~~~~~~~~~~~~~~~~~~~~~~~~~~~~~~~~~~~~~~~~~~~~~~~~~~~~~~~~~~~~~~~~~~~~~~~~~~~~~~~~~~~~~~~~~~~~~~~~~$~~~~~~~~~~~~~~~~~~~~~~~~~~~~~~~~~~~~~~~~~~~~~~~~~~~~~~~~~~~~~~~~~~~~~~~~~~~~~~~~~~~~~~~~~~~~~~~~~~~~~~~~~~~~~~~~~~~~~~~~~~~~~~~~~~~~~~~~~~~~~~~~~~~~~~~~~~~~~~~~~~~~~~~~~~~~~~~~~~~~~~~~~~~~~
@m54146_190729_151026/35521119/ccs|MID=KMPRO940-19
GGTAGGTATATATATACGTCTGCAGTCGAACATGTAGCTGACTCAGGTCACAGGTCAACAAATCATAAAGATATTGGAACCCTTTATTTCATCTTTGGAGCCTGGGCAGGTATATTAGGTACTTCCATAAGTATCTTAATCCGTACTGAATTAGGACAACCAGGGTTCCCTAATTGGAGATGATCAAATTTATAATGTTATTGTAACTGCTCACGCCTTCGTAATGATCTTCTTCATAGTAATACCGAATCATAATTGGTGGATTCGGAAATTGATTAGTACCTTTAATATTAGGAGCACCTGACATAGCATTCCCTCGAATAAATAACATAAGATTTTGACTTACTACCCCCTTCTCTCACCTCTTCTCCTAGCAAGAAGCCTAGTTCGATAACTGGAGCAGGTACTGGATGAACAGTATACCCACCTCTCTCAGCTGGAATCGCACGCGCTGGTGCCTCAGTTGATCCTCGCAATCTTTTCTCTCCACTTAGCAGGTGTATCCTCAATTCTAGGGAGCAGCTAACTTTATTACTACCATAATTAATATACGAGCACCAGGTATAACATTAGATCAAACCCCCTTATTTGTATGAGCTGTAGGTATTACAGCCCTCCTTCTCCTGTTATCCCTACCAGTACTAGCCGGTGCCATTACCTATACTTCTTACAGATCGTAATTTAAATACTTCATTTTTCGACCCTGCCGGGGGAGGAGACCCTATTCTCTACCAACACCTTTTCTGATTTTTTGGTCATCCAGAAGTTTACTACGATGTGATGCTTGCACAAGTGATCCAACAGAGTGTGCAGATACTACC
+
~~~~~~~~~~~~~~~~~~~~~~~~~~~~~~~~~~~~~~~~~~~~~~~~~~~~Z~~~~~~~~~~~~~~~~~~~~~~~~~~~~~~~~~~~~~~~~~~~~~~~~~~~~~~~~~~~~~~~~~~~~~~~~~~~~~~~~~~~~~~~~~~~~~~~~~~~~~~~~7~~~~)~~~~~~~~~~~~~~~~~~~~~~~~~~~~~~~~~~~~~~~~I[~~~~~~~~~_q~~~~~~~~~~~~~~~~~~~~~~~~~~~~~~~~5~~~~~~~~~~~~~~~~~~~~~~~~~~~~~~~~J~W~~~~~~~~~T~~~~~~~~~~~~~~~~~~~~~~~~~~~~~~~r~~~~~~~~~~~~~~~qN~~~~~~~~~~~~~~~~~~@~_~~~~~~~~~~~~~~~~~~~~~~:~~~~~~~^2~~~~~~~~~~~~~~~~~~~~~~~~~~~~~~~~~~~~~~~~t~~~~~~~~~~~o~~~~~~~~~~~~~~~~~~~~~~~~~~~~~~~~~~~~~~~~~~~~~~~~~~~~~~~~~~~~~~~~~{~~v~~~~~~~~~~~~~~~~~~~~~~~~~~~~~~~~~~~~~~~~~~~~~~~~~~~~~~~~~~~~~~~~~~~~~~~~~~~~~~~~~~~~~~~~~~~~~~~~~~~~~~~~~~~~~~~~~~~~~~~~~~~~~~~~~~~~~~~~~~~b~~~~~~~~~~~~~5~f~~~~~~~~~~~~~~~~~~~~~~~~~~~~~~~~~~~~~~~~~~~~~~~~~~~~~~~~~~~~~~~~~~~~~~~~~~~~~~~~~~~~~v~~~~~~~~~~~~~~~~~~~~~~~~~~~~~~~~~~~~~~~~~~~~~~~~~~~~~~~~~~~~~
@m54146_190729_151026/57934208/ccs|MID=KMPUH1000-19
GGTAGGTATATATATACGTCTGCAGTCGAACATGTAGCTGACTCAGGTCACAGGTCAACAAATCATAAAGATATTGGAACTTTATACTTACATCTTTGGTTTATGAGCAGGACTAGTAGGCTACATCACTAAGAATTCTAATTCGACTTGAATTAGGCAATCCTGGATCACTAATTGGTGATGATCAAATTATAATGTTATTGTAACAGCACATGCCTTCATTATAATTTTCTTTAGTAGTTAATGCCTATCAGTAATAGGAGGATTTGGAAATTGATTAGTTCCTTTAATATTAGGAGCTCCTGACTATAGCATTCCCTCGACTTAATAATATAAGATTCTGACTTTTACCACCTTCTTTAACTCTTCTTATTATAAGAAGAATTCGTAGAAAAGAGGAGCAGGAACTGGATGAACAGTTAACCCCCTCACTATCATCCAATATTGCTCATGGAGGAGCTTCAGTTGATCTTGCAATTTTTAGTCTTCATTAGCCGGTATTTCATCAATCTTAGGAGCAATTAATTTTATCACAACAATTTTTAATATACGACCAGAAGGAATAAAAATAGGAGATGTTCCTCTATTTGTCTGATCTGTTCTTATTACAGCAGTTTTGCTTCTCCTTTCATTACCAGTTCTAGCAGGAGGGTATTACTATACTTTTAACAGACCGAAATATTAATACAACCTTCTTTGACCCAGTAGGAGGAGGAGATCCCAATTCTCTATCAACATTTATTTTGATTTTTTGGACATCCTGAAGTTTACTACGATGTGATGCTTGCACAAGTGATCCAGCGCAGTGTCACATCACTACC
+
~~~~~~~~~~~~~~~~~~~~~~~~~~~~~~~~~~~~~~~~~~~~~~~~~~~~~~~~~~~N~~~~~~~~~~~~~~~~~~~~~~~~~~~~~~~~~~~~~~~~~~~~~~~~~~~~~~~~~~~~~z~~~~~~~~~~~~~~~~~~~~~~~~~~~~~~~~~~~~~~~~~~~~~~~~~~~~~~~~~~~~~~~~~~~5~d~~~~~~~~~~~~~~~~~~~~~~~~~~~~~~~~~~~~~~~~~~~~~~~~~~~~~~~~~~~~I~~~~~~~~~~~~~~~~~~~~~~~~~~~~~~~~~~~~~~~~~~~~~~~~U~~~~~,~~~~~~~~~~~~~~~~~~~~~~~~~~~~~~~~~~~~~~~~~~~~~~~~~~~~~~~~~~~~~~~~~~~~~~~~~~~~Z~~~~~~%~~~L~~~~~~~~~~~~~~~~~~~~~~~P~~~2~~~~z~~~~~~~~~~~~~~~~~~~~~~~~~~~~~~~~~~~~~~~~~~~~~~~~~~~~~~~~~~~~~1~~~~~~~~~~~~~~~~~~~~~~~~~~~~~~~~~~~~~~~~~t1~~~~~~~~~~~~~~~~~~~~~~~~~~~~~~~~~~~~~VY=}~~~~~~~~~~~~~~~~~~~~~?~~~~~~~~~~~~~~~~~`~~~~~~~~~I~R~~~~~~~~~~~~~~~~~~~~~~)~~~~~~~~~~~~~~~~~~~~~~~~~~~~~~~~~~~~~~~~~~~~~~~~~~~~~~~~~~~~~~~~~~~~~V~~~~~~~~~~~~~~~~~~~~~~~~~~~~~~~~~~~~~~~~~v~~~~~~~~~~~~~~~~~~~~~~~~~~~~~~~~~~~~~~~~~~~~~~~~~~~~~~~~~~~
@m54146_190729_151026/13828880/ccs|MID=KMPRO782-19
GGTAGGTGACACACAGAGCACGCAGTCGAACATGTAGCTGACTCAGGTCACAGTCAACCAATCATAAAGATATTGGAATATTATATTTTATTTTTGGAATATGATCAGGAATAATAGGATTATCATTAAGAATTTTAATTCGAATAGAATTATTAACTCCAGGTTCATTTATTGGAAATGATCAAATTTATAATGTTATTGTAACTTCACATGCTTTAGTAATAATTTTTTTTTTGTTATACCAATTATAGTTGGTGGATTTGGAAATTGATTAATTCCAATTATAATAATTACTCCTGATATAGCATTTCCTCGAATAAATAATATAGATTTTGATTATTACCTTTTAGAATAATATTATTAATTATGAGAATATTAATAGGAATAGGATCTGGTACTGGATGAACAATATATCCAATATTATCAGAATCATTTATCAGTTGATTATATAATCAGAATGATTTATCAGTTGATTATATAATTTTTCATTACATATTGCTGGAATATCATCTATTATAGGATCAATTAATTTTATTTCAACAATTTTAAATATACGATCAAAATTAATAAATATAATAATAATTAGATTATTTTCATGATTAATTTTTTTAACAACAATTTTATTATTATTATCTATACCTGTATTAGCTGGTGCAATTACTATATTATTATTTGATCGAAATATTAATACTACATTTTTTTATCCTTCTGGAGGAGGTGATCCAATTTTATTTCGACATTTATTTTGATTTTTTGGACACCCAGAAGTTTACTACGATGTGATGCTTGCACAAGTGATCCATATACGAGATACGTGACTA
+
~~~~~~~~~~~~~~~~~~~~~~~~~~~~~~~~~~~~~~~~~~~~~~~~~~~~~~~~~~~~~~~~~~~~~~~~~~~~~~~~~~~~~~~~~~~~~~~~~~~~~~~~~~~~~~~~~~~~~~~~~~~~~~~~~~~~~~~~~~~~~~~~~~~~~~~~~~~~~~~~~~~~~~~~~~~~~~~~~~~~~~~~~~~~~~~~~~~~~~~~~~~~~~~~~~~~~~~~~~~~~~~~~D~~~~~~~~~~~~~~~~~~~~~~~~~~~~~~~~~~~~~~~~~~~~~~~~~~~~~~~~~~~~~~~~~~~~~~~~~~~~~~~~~~~~~~~~~~~~~~~~~~~~~~~~~~~~~~~~~~~~~~~~~~~~~~~~~~~~~~~~~~~~~~~~~~~~~~~~~~~~~~~~~~~~~~~~~~~~~~~~~~~~~~~~~~~~~~~~~~~~~~~~~~~~~~~~~~~~~~~~~~~~~~~~~~~~~~~~~~~~~~~~~~~~~~~~~~~~~~~~~~~~~~~~~~~~~~~~~~~~~~~~~~~~~~~~~~~~~~~~~~~~~~~~~~~~~~~~~~~~~~~~~~~~~~~~~~~~~~~~~~~~~~~~~~~~~~~~~~~~~~~~~~~~~~~~~~~~~~~~~~~~~~~~~~~~~~~~~~~~~~~~~~~~~~~~~~~~~~~~~~~~~~~~~~~~~~~~~~~~~~~~~~~~~~~~~~~~~~~~~~~~~~~~~~~~~Q~~~~~~~~~~~~~~~~~~~~~~~~~~~~~~~~~~~~~~~~~~~~~~~~~~~~~g~~~~~~~~~~~~~~~~~~~~~~~~~~~~~~~~~~~~~~~~~~~~~~~~~~~~~~~~~~~~~~~~~~~~~~~
@m54146_190729_151026/45023841/ccs|MID=KMPRO852-19
GGTAGGTGAGCGCAGTGAGTATGGATCACTTGTGCAAGCATCACATCGTAGTAAACTTCTGGGTGTCCAAAAAATCAAAATAAGTGTTGATATAGAATTGGGTCTCCTCCACCTGATGGATCAAAAAATGAAGTATTTAAGATTACGATCATGTTAGTAAGTATTGTAACTAGCTCCTGCTAAAACAGGGAGAGAAAGAAGAAGTAAAATAGCAGTAATTAGAATAGATCAAACTAAAAGAGGAATTTTATCAAGGGAAAAATTTTTATGATGTATATTAATAATAGTTGAGATAAAATTAATTGCTCCAAGAATAGAAGAAGGCTCCATGCAATATGGAGAGAAAAAATTGCTAAATCTACAGATGGTCCATTATGATAAATACTAGATGCTAAAGGAGGGATAAACAGTTCATCCTGTTCCTACTCCTGATCCAATAAAGTTTCTTATAGTTAATAATAAAATCGAGGGGGGAAGTAATCAAAATCTTATATTATTTATTCGAGGGTAAGCTATATCAGGAGCTCCTAAGTATTAGATGGAACTAAGAAAGTTTCCGAATCCTCCAATTATAAATGGTATACTATAAAAAAAATTATAATAAAGGCATGTCCTGTAACAATAGAATTATAAATTTGATCATTATTAATTAATGGACCACAGGTTCCTAGTTCAATTCGAATAATCATTCTTATAGAAGACCCTATTAAACCAGCTCAAATAGCAAAAATAAAATAAAGGAATTCCAATATCTTTATGATTTGTTGACTGTGACCTGAGTCAGCTACATGTTCGACTGCAGAGAGATGTCGCTATCTACC
+
~~~~~~~~~~~~~~~~~~~~~~~~~~~~~~~~~~~~~~~~~~~~~~~~~~~~~~~~~~~~~~~~~~~~~~~~~~~~~~~~~2~%~~~~~~~~~~~~~~~~~~~~~~~~~~~~~~~~~~~~~~~~~~~~~~~~~~~~~~~~~~~~~~~~~~~~~~~~~~~~~~~~~~~~~~~~~~~~~~~~~~~~~~~p~~:~~Q~~~~~~~~~~~~~~~~~~~~~~~~~~~~~~~~~~~~~~~~~~~~~~~~~~~~~~~~~~~~~~~~~~~~~~~~~~~~~~~~~~~~~~~~~~~~~~~~~~~~~~~~~~~~~~~~~~~~~~~~~~~~~~~~-~~~~~~~~~~~~~~v~~~~~~~~~~~~~~~~~~~~~~~~~~~~~~~~~~~~~~~~~~~~~~~~~~~~~~~H~~~~~~~~~~~~~~~~~~~~~~~~~~~~~~~~~~~~~~~~~~~~~~~~~~~~~~~~~~~~~~~~~~~~~~~~~~~~~~~~~~~~~~~~~~~~~~~~~~~~~~~~~~~~~~~~~~~~~~~~~~~~~>^~~K~~~~~~~y~~~~~)~~~~~~~~~~~~~~i~~~~~^w~~~~~~~~~~~~~~~~~~~~~~~~~~~~~~~~~~~~~~~~~~~~~~~~~~~~~~~~~~~~~~~~~~~`~~~~~~~~~e~~~~~~~~~~~~~~~~~~~~~~~~~~~~~~~~~~~~~~~~~L~~~~~~~~~~~~~~~~~~~~~~~~~~~~~~~~~o7~~~~~~~~~~~~~~~~~~~~~~~~M~~~~~~~~~~~~~~~~~~~~~~~~~~~~f~~~~~~~~~~~~~~~~~~~~~~~~~~~~~~~~~~~~~~~~~~~~~~~~~~~~
@m54146_190729_151026/66257850/ccs|MID=KMPRN173-19
GGTAGGTGCACATGAGTGTATTGGATCACTTGTGCAAGCATCACATCGTAGTAAACTTCAGGGATGATCCTAAAAAATCAAAATAAATGCTGAAATAATACTGGATCTCCACCCCCCTCAGGTTTAAAGAAAGTAGTACCAAAATTCCGGTCAGTTAATAACATTGGTTATTGCACCGCCTAGTACTGGGATTGCCAGTATCAGCAAGAAAGCAGTGACCAAAATTGACCAAATGAATAGAGGCATTTCAAACAACCCCATACCATCAGTTCTCATATTAAAGATAGTGACAATCATGTTAATTGAGCCAAGAATAGAAGAGAGACCTGTAATATGTAAACTTAAAATAGCCATATCGACAGCCGCTCCAGGATGCCCTACTAGATTACTTAGAGGGGGATAAAGCGTCCACCCAGTACCTGCACCACCATCAACAAAAGCTGAAAGCATTAATAGCATAAACGCAGGGACAAGTAGCCAAAAACTTATATTATTTAGCCTTGGAAAAGCCATGTCTGGTGCACCTATTAAAATTGGTACAAAGTAATTACCAATTCCACCAAATAAAGCTGGCATAATCATGAAAAATACCATAATTATCGCATGAGCAGTAATTAATACATTATATAATTGATAGTTAGCTCCTAGTATATGTCCGCCGGGCATTGCTAATTCTAGCCGAAAAATAACAGAAAATAACCCCCCAACGATCCCAGCAAATATGGCGAATATAATATACATTATACCAATATCTTTATGATTGGTTGAACGTGACCTGAGTCAGCTACATGTTCGACTGCCACATAGAGATACAGACTACC
+
~~~~~~~~~~~~~~~~~~~~~~~~~~~~~~~~~~~~~~~~~~~~~~~~~~~~~~~~~~~m~~~S~~~:e~~~~~~~~~~~~~~~~~~~~~~~~~~~~~~~~~~~~~~~~~~~~~~~~~~~~~~~~~~~~~~~~~~~~~~~~~~~~~~~~~~~~~~~~~~~~~~~~~~~~~~~~~~~~~~~~~~~~~~~~~~~~~~~~~~~~~~~~~~~~~~~~~~~~~~~~~~~~~~~~~~~~~~~~~~~~~~~~~~~~~~~~~~~~~~~~~~~~~~~~~~~~~~~~~~~~~~~~~~~~~~~~~~~~~~~~~~~~~~~~~~~~~~~~~~~~~~~~~~~~~~~~~~~~~~~~~~~~~~~~~~~~~~~~~~~~~~~~~~~~~~~~~~~~~~~~~~~~~~~~~~~~~~~~~~~~~~~~~~~~~~~~~~~~~~~~~~~~~~~~~~~~~~~~~~~~~~~~~~~~~~~~~~~~~~~~~~~~~~~~~~~~~~~~~~~~~~~~~~~~~~~~~~~~~~~~~~~~~~~~~~~~~~~~~~~~~~~~~~~~~~~~~~~~~~~~~~~~~~~~~~~:~~~~~~~~~~~~~~~~~~~~~~~~~~~~~~~~~~~~~~~~~~~~~~~~~~~~~~~~~~~~~~~~~~~~~~~~~~~~~~~~~~~~~~~~~~~~~~~~~~~~~~~~~~~~~~~~~~~~~~~~~~~~~~~~~~~~~~~~~~~~~~~~~~~~~~~~~~~~~~~~~~~~~~~~~~~~~~~~~~~~~~~~~~~~~~~~~~~~~~~~~~~~~~~~~~~~~~s6~~~~~~~~~~~~~~~~~~~~~~~~~~~~~~~~~~~~~~~~~~~~~~~~~~~~
@m54146_190729_151026/61866281/ccs|MID=KMPUH518-19
GGTAGGTGCACTCGCGCTCTCGCAGTCGAACATGTAGCTGACTCAGGTCACGTTCAACCAATCATAAAGATATTGGAACACTTTACTTTATATTTGGAATATGAGCCGGTATAATTGGAACTTCATTAAGTATACTAATTCGATTTGAATTAGGGCACCCAGGTTCCTTAATTGGAAATGACCAATTATATAATACTATTGTAACAGCTCATGCATTTGTAATAATTTTTTTTATAGTTATACCAACTATAATTGGTGGATTTGGAAACTGATTAGTTCCATTAATACTTGGAGCTCCTGATATAGCATTTCCACGAATAAATAATATAAGATTTTGATTATTACCTATACCTCTATCATCATTATCTCTTTTATTAATAAGTAACATAATTGAAACAGGAGTTGGAACTGGATGAACAGTTTATCCTCCTTTATCATCAATTATAGGGACATAATAATAGATCTGTAGATTTAGCTATTTTCTCTCTTCATTTAGCAGGAATTTCATCAATTTAGGAGCTATTAATTTCATTACTACAGTAATTAATATACGATCAACAGGAATTACGTTTGATCGAATACCTTTATTTGTTTGATCAGTACTTAATTACTGCAATTTTATTACTTTTATCATTACCAGTACTAGCTGGTGCTATTACTATACTATTAACTGATCGAAATTTAAATACTTCATTCTTTGACCCAGCTGGAGGAGGAGACCCTATCTTATATCAACATCTATTTTGATTTTTTGGACACCCAGAAGTTTACTACGATGTGATGCTTGCACAAGTGATCCATGTCTGATCTGTATCACTACC
+
~~~~~~~~~~~~~~~~~~~~~~~~~~~~~~~~~~~~~~~~~~~~~~~~~~~~~~~~~~~~~~~~~~~~~~~~~~~~~~~~~~~~~~~~~~~~~~~~~~~~~~~~~~~~~~~~~~~~~~~~~~~~~~~~~~~~~~~~~~~~~~~~~~~~~~~~~~~~~~~~~~~~~~~~~~~~~~~~~~~~~~~~~~~~~~~~~~~~~~~~~~~~~~~~~~~~~~~~~~~~~~~~~~~~~~~~~~~~~~~~~~~~~~~~~~~~~~~~~~~~~~~~~~~~~~~~~~~~~~5~~~~~~~~~~~~~~~~~~~~~~~~~~~~~~~~~~~~~~~~~~~~~~~~~~~~~~~~~~~~~~~~~~2~~~(s~~~~~~~~~~~~~~~~~~~~~~~~~~~~~~~~~~~~~~~~~~~~~~~~~~~~~~~~~~~~~~~~~~~~~~~~~~~~~~~~~~~~~~~~~~~~~~~~~~~~~~~~~~~~~~~~~~~~~~~~~~~~~~~~~~~~~~~~~~~~~~~~~~~~~~~~~~~~~~~~t~~~L~~~~~~~~~~~~~~~~~~~~~~~~~~~~~~~~~~~~~~~~~~~~~~~~~~V~~~~~~~~~~~~~~~~~~~~~~~~~~~~~~~~~~~~~~~~~~~~~~~~~~~~~~~~~~~~~~~~~~~~~~~~~~~~~~~~~~~~~~~~~~~~~~~~~~~~~~~~~~~~~~~~~~~~~~~~~~~~~~~~~~~~~~~~~~~~~~~~~~~~~~~~~~~~~~~~~~~~~~~~~~~~~~~~~~~~~~~~~~~~~~~~~~~~~~~~~~~~~~~~~~~~~~~~~~~~~~~~~~~~~~~~~~~~~~~~~~~~~~~~~~~~~~
@m54146_190729_151026/65864361/ccs|MID=KMPGV275-19
GGTAGGTGTGTCTCGATGCGCGCAGTCGAACATGTAGCTGACTCAGGTCACGGTCAACAAATCATAAAGATATTGGAACTTTATACTTCATTTTTGGAGCTTGAGCAGGAATAGTAGGTACTTCTCTAAGAATCTTAATTCGAGCTGAATTAGGTCACCCCGGAGCATTAATTGGAGATGATCAAATTTATAATGTAATTGTTACAGCTCATGCCTTTATCATAATTTTCTTTATAGTAATACCAATTATAATTGGAGGGTTTGGAAATTGATTAGTTCCACTTATACTTGGAGCTCCAGATATAGGCTTTCCTCGAAAAAATAATATATGTTTCTGACCCCTACCTCCTGCATTAACATTACTTCTAGTAAGTAGAATAGTAGAGAATGGGGCTAGAAGAGGATGAACTGTTTATCCCACCCTTATCTTCTAACTATTGCTCACTGGAGGAGCCGTCTGTTGATTTAGCTACTTTTTCTTTACGACTTAGCAGGGAATTCTCTCAATTTAAGGAGCAGTAAATTTCATTACAACAGTTATTAATATACGATCAACAGGTAATTACATTCGATCGAATACCTTTATTTGTATGATCAGTAGTAATTACAGCTTTACTTCTATTACTTTCTTTACCTGTACTTGCCGAGCAATTACTATATTATTAACTGATCCGAAATATTAATACATTCATTCTTTGATCCCTGCAGGAGGAGGATGATCCAATTTTATACCAACATCTATTTTGATTTTTTGGTCATCCTGAAGTTTACTACGATGTGATGCTTGCACAAGTGATCCAAGTAGACAGAGCGTGACTACC
+
~~~~~~~~~~~~~~~~~~~~~~~~~~~~~~~~~~~~~~~~~~~~~~~~~~~~~~~~~~~~~~~~~~~~~~~~~~~~~~~~~~~~~~~~~~~~~~~~~~~~~~~~~~~~~~~~~~~~~~~~~~~~~~~~~~~~~~~~~~~~~~~~~~~~~~~~~~~~~~~~~~~~~~~~~~~~~~~~~~~~~~~~~~~~~~~~~~~~~~~~~~~~~~~~~~~~~~~~~~~~~~~~~~~~~~~~~~~~~~~~~~~~~~~~~~~~~~~~~~~~~~~~~~~~~~~~~~~~~~~~~~~~~~~~~~~~~~~~~~~~~~~~~~~~~~~~~~~~~~~~~~~~~~~~~~~~~~~~~~~~~~~~~~~~~~~~~~~~~~~~~~~~~~~~~~~~~~~~~~~~~~~~~~~~~~~~~~~~~~~~~~~~~~~~~~~~@C~~~~oU%~~~~~~~~~~~~~nJ~~~~~~~~~:~~~~~~~u~~~~~~~~~~~~~~~~~~~~~~~~~t~~~~~~~~~~~~~\~~~~~~~~~^~~~b~~~~~~~~~~~~~~~b~~~~~~~~~~~~~~~~~~_~~r~~~~~~~~~~~~~~~~~~~~~\~~~~~~~~~~~~~~~~~~~~~~wh~~~~~~~~~~~~~~~~~~~~~~~~~~~~~~~~~~~~~~~~~~~~~~~~~~~~~~~S~~~~~~~~~~~~~~~~~~~~~~~q~~~~~~~~~~~~~~~~~~~~~~~~~~~~~~~~~~~~~~~~~~~~z~~~A~~~~~~~~~~~~~~~~~~~~~~~~~~~~~~~~~~~~~~~~~~~~~~~~~~~~~~~~~~~~~~~~~~~~~~~~~~~~~~~~~~~~~~~~~~~~~~~~~~~~
@m54146_190729_151026/23134846/ccs|MID=KMPGV273-19
GGTAGTACATGATAGACGACATGGATCACTTGTGCAAGCATCACATCGTAGTAAACTTCATGGATGTCCAAAAAATCAGAATAAATGTCGGTATAAAATAGGATCTCCTCCACCAGCTGGATGCAAAAAATGATGTATTGTATAATTTCGATCAGGTTAATAATATTGTGATAGCTCCTGCTAATAGCTGGTAAAGATAATAATAATAATAAAGCAGTAATTACAACTGATCATACAAATAAGAGGTATTCGATCAAATGTAATACCTGTTGATCGTATATTAATAACAGTAGTAATAAAATTAACAGCTCCTAAAATTGAAGATATTCCAGCTAAGTGTAATGAAAAAATTGCTAAATCTACTGAAGCTCCTCCATGAGCAATAATAGAAGAAAGAGGTGGATATACAGTTCATCCAGTACTCAGCTCCATTTTCTACTATACTTCTTGACATTAAAAGAGTTAATGATGGTGGTAGTAATCAGAATCTTATATTATTTATTCAAGGAAATGCTATATCAGGTGCTCCTAATATTAAAGGAACTAATCAATTACCAAATCCTCCAATTATAATAGGTATTAACTATAAAGAAAATTATTACAAAAGCATGAGCAGTTACAATTACATTATAAATTTGATCATCACCAATTAGAGCACCAGGATGACCTAATTCAGCTCGAATTAAAATTCTTAGATGAAGTTCCTACTATTCCAGCTCATGCTCCAAATATAAAATATAATGTTCCAATATCTTTATGATTTGTTGAATGTGACCTGAGTCAGCTACATGTTCGACTGCGCGCATCGAGACACACCTACC
+
~~~~~~~~~~~~~~~~~~~~~~~~~~~~~~~~~~~~~~~~~~~~~~~~~~~~~~~~~~~~~~~~~~~~~~~~~~~~~~~~~~~~~~~~~~~~~~~~~~~~~~~~~~~~~~~~~~~~~~~~~~~~~~~~~~~~~~~~~~~~~~~~~~~~~~~~~~~~~~~~~~~~~~~~~~~~~~~~~~~~~~~~~~~~~~~~~~~~~~~~~~~~~~~\~~~~~~~~~~~~~~~~~~~~~~~~~~~~~~~~:~'~~~~~~~~~~~~~~~~~~~~~~~~~~~~~~~~~~~~~~~~~~~~~~~~~~~H~~~~~~~~~~~~~~~~~~~~~~~~~~~~~~~~~~~~~~~W~E~~~~~~~~~~~~~~~~~~~~~~~~~~~~~~~~~~~~~~~~~~~~~~~~~~~~~~~~~~~~~~~;~~~~~~~~~~~~~~~~~~~~6~~~~~~~~~~~~~~~~~~~~~~~~~~~~~~~~~~~~~~~~~~~~~~~~~~~~~~~~~~~~~~~~~~~~~~~~~~~~~~~~~~~~~~~~~~~~~~~~~~~v~~~~~~~~~~~~~~~~~~~~~~~~~~~~~~~~~~~~~~~~~~~~~~~~~~~~~~~~~~~~~~~~~~~~~~~~~~~~~~~~~~~~~~~~~~~~~~~~~~~~~~~~~~~~~~~~~~~~~~~~O~~~~~~~~~~~~~~~~~~~~~~~~~~~~~~~~~~~~~~~~~~~~~~~~~~]~O~~~~~~~'~~~~~~~~~~~~~~~~~~~~~~~~~~~~~~~~~~~~~~~~~~~~~~~~~~~~~~~~~~~~~~~~~~~~~~~~~~~~~~~~~~~~~~~~~~~~~~~~~~~~~~~~~~~~~~~~~~~~~
@m54146_190729_151026/24642333/ccs|MID=KMPRN1177-19
GGTAGTAGACACACGCGAGACAGAGCAGTCGAACATGTAGCTGACTCAGGTCACATTCAACCAATCATAAAGATATTGGAACCCTTTATTTCATCTTTGGAGCCTGGGCAGGTATATTAGGTACTTCCATAAGTATCCTTAATCCGTACTGAATTAGGACATCCAGGGTTCCCTAATTGGAGATGATCAAATTTATAATGTTATTGTTACTGCTCACGCCTTCGTAATAATCTTCTTCATAGTAATACCAATCATAATTGGTGGATTCGGAAATTGATTAGTACCCTTAATATTAGGAGCACCTGACATATCATTCCCTCGAATAAATAACATAAGATTTTGACTACTACACCCTTCTCTCACTCTTCTCCTAGCAAGAAGCCTAGTTGATAACTGGAGCAGGTACTTGGATGAACAGTATACCCACCTCTCTCAGCCGGAATCGCACACGCTGGTGCCTCAGTTGATCTCGCGATCTTTTCTCTCCACTTAGCAGGTGTATCCTCAATTCTAGGAGCAGCTAACTTTATTACTACCTATAATTAATATACGAGCACCAGGCTATAACATTAGATCAAACCCCCTTATTTGTATGAGCTGTAGGTATTACAGCCCTCCTTCTCCTATTATCCCTACCAGTACTAGCCGGTGCCATTACTATACTTCTTACAGATCGTAATTTAAATACTTCATTTTTCGACCCAGCCGGGGGAGGAGACCCTATTCTCTATCAACACCTTTTCTGATTTTTTGGTACATCCAGAAGTTTACTACGATGTGATGCTTGCACAAGTGATCCACGTCTCTATCTCTCTACTACC
+
Y^KYH~~~~~~~~~~~~~~~~~~~~~~~~~~~~~~~~~~~~~~~~~~~~~~~~~~~~~~~~~~~~~~~~~~~~~~~~~~~~~~~~~~~~~~~~~~~~~~~~~~~~~~~~~~~~~~~~~~~~~~~~~~~~~~~~~~~k~T~~~~~~~~~~~~~~~~~~~~~~~~~~~~~~~~~~~~~~~~~~~~~~~~~~~~~~~~~~~~~~~~~~~~~~~~~~~~~~~~~~~~~~~~~~~~~~~~~~~~~~~~~~~~~~~~~~~~~~~~~~~~~~~~~~~~~~~~~~~~~~~~~~~~~~~~~~~~~~~~~~~~~~~~~~~~~w~~~~~~~~~~~~~~~~~~~~~~~~~~~~~~~~~~~~~~~~~~~~~~~~~~X~~~~~~~~~~~~~~~~~~~~~~~~-~~~~~n~~~~~~~~~~2~~~~~~~~~~~~~~~~~~~~~~~~~~~~~~~~~~~~~~~~~~~~~~~~~~~~~~~~~~~~~~~~~~~~~~~~~~~~~~~~~~~~~~~~~~~~~~~~~~~~~~~~~~~~~~~~~~~~~~~~~~~~~M~~~~~~~~~~~~~~~~~~~~~~~~~~~~~U|~~~~~~~~~~~~~~~~~~~~~~~~~~~~~~~~~~~~~~~~~~~~~~~~~~~~~~~~~~~~~~~~~~~~~~~~~~~~~~~~~~~~~~~~~~~~~~~~~~~~~~~~~~~~~~~~~~~~~~~~~~~~~~~~~~~~~~~~~~~~~~~~~~~~~~~~~~~~~~~~~~~~~~~~~~~~~~~~~~~~~~~~~~~~~~~~~~~~~~~~~~~~~~~~~~~~~~~~~~~~~~~~~~~~~~~~~~~~~~~~~~~~~~~~~~~~~~~~~~
@m54146_190729_151026/5833239/ccs
GGTAGTAGAGAGATAGAGACGTGGATCACTTGTGCAAGCATCACATCGTAGTAAACTTCTGGGTGTCCAAAAAATCAAAATAAGTGTTGATATAAAATAGGATCCCCTCCTCCTGCAGGATCAAAAAAAGAAGTATTTAAATTTCGATCAGTTATAATATTGTAATAGCACCAGCTAAAACTGGTAGAGATAAAAGTAATAAAACAGTTGTAATAACAATAGATCAAACAAAAAGAGGTATTCGATCAAGGGAAATTCCTTTTGATCGTATATTAATTACAGTTGTAATAAAATTTACAGATCCTAAAATTGAGGAAACTCCTGCTAAATGTAAAGAAAAAATAGCTAAATCTACTGAAGCACCTCTATGAGCAATATTAGCAGAAAGAGGAGGATACACTGTTCAACCAGTTCCTGCTCCAGTTTTCTACAATAGAACTAGAAAGAAGAAGAGTTAAAGAAGGGGGTAGTAGTCAAAAACTTATATTATTTATTCGAGGAAAAGCTATGTCAGGTGCTCCTAATATTAAAGGAACTAGTCAATTTCCAAATCCTCCAATTAAAATAGGTATAACTATAAAAAAAATTATAATAAAAGCATGAGCTGTAACAATTACATTATAAATTTGATCATCTCCAATAAAAGTACCAGGATGGCCTAATTCAGCTCGAATTAATATTCTTAAAGAAGTTCCTAATATTCCTGATCATGCACCAAAAATAAAATATAATGTTTCCAATTATCTTTATGATTTGTTGACCTGTGACCTGAGTCAGCTACATGTTCGACTGCTCTGTAGTGCGTGCGCCTACCATCTCTC
+
~~~~~~~~~~~~~~~~~~~~~~~~~~~~~~~~~~~~~~~~~~~~~~~~~~~~~~~~~~~N{~~~~~~~f~~~~~~~~~~~~~~~~~~~~~~~~~~~~~~~~~~~~~~~~~~~~~~~~~~~~~V~~~~~~~~~~~~~~~~~~~~~~~~~~~~~~~~~~~~~~~~~~~~~~~~~~~~~~~~~~~~~~~~~~~~~~~~~~~~~~~~~~~~~~~~~~~~~~~~~~~~~~~~~~~~~~~~~~~~~~~~~~~~~~~~~~~~~~~~~~~~~~~~~~~~~~~~~~~~~~~~~~~~~~~~~~~~~~~~~~~~~~~~~~~~~~~~~~~~~~~~~~~~~~~~~~~~~~~~~~~~~~~~~~~~~~~~~~~~~~~~~~~~~~~~~~~~~~~~~~~~~~~~~~~~~~~~~~~~~~~~~~~~~~~~~~~~~~~~~~U~~~~~~~~~~~~~~~~~~~~~~~~~~~~~~~~~~~~~~~~~~~~~~~~~~~~~~~~~~~~~~~~~~~~~~~~~~~~~~~~~~~~~~~~~~~~~~~~~~~~~~~~~~~~~~~~~~~~~~~~~~~~~~~~~~~~~~~~~~~~~~~~~~~~~~~~~~~~f~~~~~~~~~~~~~~~~~~~~~~~~~~~~~~~~~~~~~~~~~~~~~~~~~~~~~~~~~~~~~~~~~~~~~~~~~~~~~~~~~~~~~~~~~~~~~~~~~~~~~~~~~~~~~~~~~~~~~~~~~~~~~~~~~~~~~~~~~~~~~~~~~~~~~~~~B~Y~~~~~~q~~R~~~~~~~~~~~~~~~~je5~~~~~~~~~~~~~~~~~~~~~~~~~~~~~~~~~~~~~~~~~~~~~~~~~~~o{fu}~~
@m54146_190729_151026/58655364/ccs|MID=KMPRN1201-19
GGTAGTAGAGAGATAGAGACGTGGATCACTTGTGCAAGCATCACATCGTAGTAAACTTCAGGGATGATCCAAAAAATCAGAAAAGGTGTTGATAGAGAATAGGGTCTCCTCCCCCGGCTAGGTCGAAAAATGAAGTATTTAAATTACGATCTGTAAGAAGTATAGGTAATGGCACCGGCTAGTAACTGGTAGGGATAACTAGGAGAAGGAGGGCTGTAATACCTACAGCTCATACAAATAAGGGGGTTTGATCTAATGTTATACCTGGTGCTCGTATATTAATTATAGGTAGTGATAAAGTTAGCTGCTCCTAGAATTGAGGATACACCTGCTAAGTGAAGAGAAAAGATTGCGAGATCAACTGAGGCACCAGCGTGTGCGATTCCGGCTGAGAGAGGTGGGTATACTGTTCATCCAGTACCTGCTCCATTAGTCAACTAGGACTTACTTGCTAGGAGAAGAGTGAGAGAAGGGGGTAATAATCAAAATCTTATGTTATTTATTCGAGGGAATGCTATGTCAGGTGCTCCTAATATTAAGGGTACTAATCAATTTCCAAATCCACCAATTATGATTGGTATTACTATGAAGAAGATTATTACGAAGGCGTGAGCAGTAACAATAACATTATAAATTTGATCATCTCCAATTAGGGAACCCGGGATGTCCTAATTCAGTACGGATTAGGATACTTATGGAAGTACCTAATATACCTGCCCAGGCTCCAAAGATGAAATAAAGGGTTCCAATATCTTTATGATTGGTTGACCGTGACCTGAGTCAGCTACATGTTCGACTGCCTCGCGTATGCGAGAGCTACC
+
~~~~~~~~~~~~~~~~~~~~~~~~~~~~~~~~~~~~~~~~~~~~~~~~~~~~~~~~~~~~~~~~~~*m~~~~~~~~~~~~~~~~~~~~~~-~~~~~~~~~~~~~~~~~~~~~~~~~~~~~l~~~~~~~~~~~~~~~~~~~~~~~~~~~~~~~~~~~~~~~~~~~@~~~~~~~~~~~~~~~~~~~~~~~~~~~~~~~~~~~~~~~~~~~~~~~~~~~~~~~~~~~~~~~~~~~~~~~~~~~~~~~~~~~~~~~~~~~~~~~~~~~~~~~~~~~~~~~~~~~~~~~~~~P~~~~~~~~~~~~~~~~~~~~~~~~~~~~~~~~~~~~~~~~~~~~~~~~~h~~~~~~~~~~~~~~~~~~~~~~~~~~~~~~~~~~~~~~~~~~~~~~~~~~~~~~~~~~~~~~~~~~~~~~~~~~~~~~~~~~~~~~~~~~~~~(~~~~~~~~~~~~~~~~~~~~~~~~~~~~~~~~~~~~~~~~~~~~~~~~~~~~~~~~~~~~~~~~~~~~~~~~~~~~~~~~~~~~~~~~~~~~~~~~~~~~~~~~~~~~~~~~~~~~~~~~~~~~~M~~~~~~~~~~~~~~~~~~~~~~~~~~~~~~~~~~~~~~~~~~~~~~~~~~~~~~~~~~~~~~~~~~~~~~~~~~~~~~~~~~~~~~~~~~~~~~~~~~~'~~~~~~~~~~~~~~~~~~~~~~~~~~~~~~~~~~~~~~~~~~~~~~~~~~~~~~~~~~~~~~~~~~~~~~~~~~~~~~~~~~~~~~~~~~~~~~~~~~~~~~~~~~~~~~~~~~~~~~~~~~~~~~~~~~~~~~~~~~~~~~~~~~~~~~~~~~~~~~~~~~~
@m54146_190729_151026/18874472/ccs|MID=KMPUH653-19
GGTAGTAGAGTACAGTGTAGTAGATGGATCACTTGTGCAAGCATCACATCGTAGTAAACTTCAGGGTGACCAAAAAATCAAAGTAAATGTTGGTAAAGAATAGGATCACCTCCTCTTGCTGGGTCAAAGAATGAAGTATGTATTTAAATTTCGGGCTGTTAATAATATAGTAATTGCTTCTGCTAATACGGGTAGAGATAAAAGTAATTATAGAGCAGTAATTACTACAGATCAAACAAATAAAGGTATTCGATCAAAAGTAATTCCTGTTGATCGTATTATTAATAACTGTAGTAATAAAATTTACTGCTCCTAAAATTGATGAAATCCTAATTAAATGTAAAGAAAAAATAGCTAAATCAACAGATGCTCCTCCATGAGCAATGTTAGATGATAGAGGAGGGTAAACCGGTTCATCCAGTTCCAGCTCCATTTTCTACTATACTACTTACTAGAAGAAGAGTTAAAGCAGGAGGAAGGAGTCAAAATCTTATATTATATATTCGAGGAAAGGCTATATCAGGTAGCTCCTAATATTAAAGGAACTAATCAATTTCCGAATCCTCCAATTATAATAGGTATTACTATAAAAAAAATTATAATAAATGCATGAGCTGTTACAATTACATTATAAATTTGGTCATCTCCAATTAAAGCTCCAGGATGACCTAATTCTGCTCGAATTAAAATTCTTAGAGAAGTTCCTACTATTCCGGCTCAAGCTCCAAAAATAAAATAAAGTGTTCCAATATCTTTATGATTTGTTGAATGTGACCTGAGTCAGCTACATGTTCGACTGCGATGAGAGAGCTCTCTCTACC
+
VcPW`~~~~~~~~~~~~~~~~~~~~~~~~~~~~~~~~~~~~~~~~~~~~~~~~~~~~~~~~~~~~~~~~~~~~~~~~~~~~~~~~~~~~~~~~~~~~~~~~~~~~~~~~~~~~~~~~~~~~~~~~~~~~~~~~~~~~~~~~~~~~~~~~~~~~~~~~~~~~~~~~~~~~~~~~~~~~~~~~~~~~~~~~~~~~~~~~~~~~~~~~~~~~~~~~~~~~~~~~~~~~~~~~~~~~~~~~~~~~~~~~~~~~~~~~~~~~~~~~~~~~~~~~~~~~~~~~~~~~~~~~~~~~~~~~~~~~~~~~~~~~~~~~~~~~~~~~~~~~~~~~~~~~~~~~~~~~~~~~~~~~~~~~~~~~~~~~~~~~~~~~~~~~~~~~~~~~~~~~~~~~~~~~~~~~~~~~~~~~~~~~~~~~~~~~~~~~~~~~~~~~~~~~~~~~~~~~~~~~~~~~~~~~~~~~~~~~~~~~~~~~v~~~~~~~~~~~~~~~~~~~~~~~~~~~~~~~~~~~~~~~~~~~^~~.~~~~~~~~~~~=J~~~~~~~~~~~~~~~~~~~~~~~~~~~~~~~~lm~~~~~~~~~~~~~~~~~~~~~~~~~~~~~~~~~~~~~~~~~~~~~~~~~~~~~~~~~~~~~~~~~~~~~~~~~~~~~~~~~~~~~~~~~~~~~~~~~~~~~~~~~~~~~~~~~~~~~~~~~~~~~~~~~~~~~~~~~~~~~~~~~~~~~~~~~~~~~~~~~~~~~~~~~~~~~~~~~~~~~~~~~~~~~~~~~~~~~~~~A~%~~~~~~~~~~~~~~~~~~~~~~~~~~~~~~~~~~~~~~~~~~~~~~~~~~~~~~~~~~
@m54146_190729_151026/52626163/ccs|MID=KMPGV274-19
GGTAGTAGATCAGACAGTATATCTTGGATCACTTGTGCAAGCATCACATCGTAGTAAACTTCTGGGTGACCAAAAAATCAAAATAAGTGTTGGTAAAGAACTGGATCTCCCCCTCCTATAGGATCAAAAAAATGAAGTATTTAAGTTACGATCTGTTAATAATATTGTAATAGCTCCTGCTAATACAGGTAGTGATAATAATAATAAAATTGTTGTAATTAAAATAGATCAAACAAATAATGAAATTTGATCAAATTTTAAAAATTTAATTTTTATATTTAATATAGTTGAAATAAAATTAATAGCTCCTAAAATTGATGAAAGTACCTGCTATATGTAGCGAAAAAATTGAAAAAATCAACTGATGACCCTGTGTGAGCAATAATAGAAGATAATGGTGGATAAACTGTTCATCCAGTTCCAGTACCTGTTTCTACTATTCTTCTAATTAATAATAAAGATAAAGAAGGAGGTAATAATCAAAAACTTATATTGTTTATTCGTGGAAAGTGCTATATCTGGGGCTCCTAATATAATTGGAATTAATCAATTACCAAATCCTCCAATTAAAATTGGTATATAACTATAAAGAAAAATTATGATAAAAGCATGAGCTGTTACAATTACATTGTAAATTTGATCATTACCAGTTAAGTTTGAAATTGTACTTAATTCTAATCGAATTAATATACTTAATGATGTTCCGATTATTCCTGATCAAATTCCAAAAATAAAATATAATGTTCCAATATCTTTATGATTGGTTGACTGTGACCTGAGTCAGCTACATGTTCGACTGCGCGCATCGAGACACACCTACC
+
~~~1*~~~~~~~~~~~~~~~~~~~~~~~~~~~~~~~~~~~~~x~~~~~~~~~~~~)~~~~~~~~~~~~~~~;~~~~~~~D~~~~~~~~~~~~~~@~~~~~~~~~~~~~[~~~~~~~~~~~~~~~~<~~~~~~~~~~~~~~~~~~~~~~~~~~~~~~~~~~~~~~~~~~~~~~~~~~~~~~~~~~~~~~~~~~~~~~~~~~~~~~~Z~~~~~~~~~~~~~~[~~~~~~~~~n~~~i~~~~~~~~~~~~~~~~~~~~^~~~N~~~~~~~~~d~~~~~~~~~~~~~~~~~~~~~~~~~~~~~~~~~~~~~~~~w~~~~~~~~~=~~s~~~~~~~~~~~~~~~|>c/~~~~~~~~C~~~~~~~~~~~~~~~~~~~~~~~~~~~~~~~~~~~~~~~~~~~~~~~~~~~H~~~~~~~~~~~~~~_~~~~~~~~~~~m~~~~~~~~~~~~~~~~~~~~~~~~~~~~~~~~~~~~~~~~~~~~~~~~~~1~~~~~~~~~~~~~t~~~~~~~~~~}~~?~~~~~~~~~~~~~~~~~~~~~~~~~~~~~~~~~~~~~~~~~~~~~~~~~~~~~~~~~~q~~~~~~~~~~q~I~~~~~Z~~S,~~~~~~~~~~~o~~~~~~~~~~~~~~~~~~~~~~~~~~~~j~~Y~~~~~~~~~~~~~~~~~~~~~~~~~~~~~~~~~~~~~~~~~~~~~~~~~~~~~~~~~~~~~~~~~~~~~~~~~~~~~~~~~~~w~~~~~~~~~~~~@~~~~~~~~~~i~~~~~~~~~}~~~~~~~~~~~~~<~~~~~~~~~~~~~~~~~~~~~~~~~~~~~~~~~~~~~~~~~~~~~~~~~~~~~
@m54146_190729_151026/33948170/ccs|MID=KMPRT213-19
GGTAGTAGCACAGAGACACGCACAGCAGTCGAACATGTAGCTGACTCAGGTCACGTTCAACCAATCATAAAGATATTGGAACATTATATTTTATATTTGGAGCATGAGCTGGAATAGTGGGAACTTCATTAAGAATTTTAATTCGAGCTGAATTAGGTCATCCTGGTGCTCCAATTGGTGCTGATCAAATTTATAATGTAATTGTAACTGCTCATGCTTTTGTAATAATTTTCTTTATAGTAATACCTATTATAATTGGAGGATTTGGAAATTGGTTAGATCCTTTAATATTAGGAGCACCTGATATAGCATTTCCTCGAATAAATAATATAAGATTCTGATTACTACCACCATAATTTAACATCTTTTAATGTCAGAAGTATAGTAGAAAATGGAGCTGGTACTGGATGAACCGTATATCCACCTCTTTCTTCTATTATTGCTCATGGAGGAGCTTCAGTAGATTTAGCAATTTTTTCACTACACTTAGCTGGAGTATCTTCAATTTTAGGAGCTGTTAATTTTATCACTACTGTTATTAATATACGATCAACAGGTATTACATTTGATCGAATACCTTTATTTGTATGATCAGTTGTAATTACTGCTTTATTATTATTATTATCTTTACCAGCTATTAGCAGGAGCTATCACAATATTATTAACCTGATCGAAATTATACAATACATCATTTTTTGCATCCAGCTGGTGGAGGAGATCCTATTTTATACTCAACATTTATTCTGATTTTTTGGACACCCAGAAGTTTACTACGATGTGATGCTTGCACAAGTGATCCAGTCTATCTCGCGAGAGCTACC
+
>U:C@~~~~~~~~~~~~~~~~~~~~~~~~~~~~~~~~~~~~~~~~~~~~~~~~~~~~~~~~~~~~~~~~~~~~~~~~~~~~~~~~~~~~~~~~~~~~~~~~~~~~~~~~~~~~~~~~~~~~~~~~~~~~~~~~~~~~~~~~~~~~~~~~~~~~~~~~~~~~~~~~~~~~~~~~~~~~~~~~~~~~~~~~~~~~~~~~~~~~~~~~~~~~~~~~~~~~~~~~~~~~~~~~~~~~x~~~~~~~~~~~~~~~~~~~~~~~~~~~~~~~~~~~~~~~~~~~~~~~~~~~~~~~~~~~~~~~~~~~~~~~~~~~~~~~~~~~~~~~~~~~~~~~~~~~~~~~~~~~~~~~~~~~~~~~~S~U~~~~~~~~r~~~~~~~~Y.~~~~~~~~~~~~~~~~~~~~~~~~~~~~~~~~~~~~~~~~~~~~K~~~~~~~~~~~~~~~~~~~~~~~~~~~~~~~~~~~~~~~~~~~~~~~~~~~~~~~~~~~~~~~~~~~~~~~~~~~~~~~~~~~~:~~~~~~~~~~~~~~~~~~~~L~]~~~~~~~~~~~~~~~~~~~~~~~~~~~~~~~~~~~~~~~~~~~~~~~~~~~~~~~~~~~~~~~~~~~~~~~~~~~~~~~\~~~Q~~~~~2~~>~~~~~~~~~~~~~~~~~~~~~~~~~~~~I~{~~~~~L~~~~o~~~~~~~~~~~~~~~~~~~~~~~~~~~0~~~~~~~~~;~~~~~~~~W~~P~~~~~~~~~~~~~~~~2y~~~~~~~~~w~~~~~~~~~~~~~~~~~~~~~~~~~~~~~~~~~~~~~~~~~~~~~~~~~~~~~~~~~~~~~~~~~~~~~~~~~~~~~~~
@m54146_190729_151026/31982301/ccs|MID=KMPRO917-19
GGTAGTAGTACACTAGTCATATGGATCACTTGTGCAAGCATCACATCGTAGTAAACTTCAGGGATGATCCAAAAAATCAGAAAAGGTGTTGATAGAGAATAGGGTCTCCTCCTCCGGCTGGGTCGAAAAATGAAGTATTTAAATTACGATCTGTAAGAAGTATAGTAATAGGCACCAGGCTAGTACCTGGTAGGGATAAGAGGAGAAGGAGGGCTGCTAATACCTACAGCTCATACAAATAAGGGGGTTTGATCTAATGTTATACCTGGTGCTCGTATATTAATTATGGTAGTAATAAAGTTAGCTGCTCCTAGAATTGAGGATTACACCTGCTAAGTGGAGAGAAAAGATTGCGAGATCAACTGAGGCACCAGCGTGTGCGATTCCGGCTGAGAGAGGTGGGTATACTGTTCATCCAGTACCTGCTCCATTATCAACTAGGCTTCTTGCTAGGAGAAGAGTGAGAGAAGGGAGGTAGTAGTCAAAATCTTATGTTATTTATTCGAGGGAATGCTATAGTCAGGTGCTCCTAATATTAAGGGTACTAATAAATTTCCGAATCCACCAATTATGATCGGTATTACTATGAAGAAGATTATTACGAAGGCGTGGGCAGTTAACAATAACATTATAAATTTGATCATCTCCAATTAGGGAACCTGGATGTCCTAATTCAGTACGGATTAAGATACTTATGGAAGTACCTAATATACCTGCTCAGGCTCCAAAGATGAAATAAAGGGTTCCAATATCTTTATGATTGGTTGACTGTGACCTGAGTCAGCTACATGTTCGACTGCTGTGAGTGCTAGATAGCTACC
+
~~~~~~~~~~~~~~~~~~~~~~~~~~~~~~~~~~~~~~~~~~~~~~~~~~~~~~~~~~~~-~~~~~~<~~~~~~~~~~~~~~~~~~~~~~~~~~~~~~~~~~~~~~3|~~~~~~~~~~~~~~~~~~~~~~~~~~~~~~~~~~~~~~~w~~~~~~~~~~~~~~~~~~~~~~N~~~~~q~~~~~~~~~~X~~~~~~~~~~~d~~~~Z~~~~~~~~~~~~1~~~~~~~~~~~~~~~~~~~~~~~~~~~~~~~~~~~~~~~~~~~~~~~~~~~~~~~~~~~~~~~~~~~~~~~~~~~~~~~~~~~~~~~~~~~~~~~~~~~~~~~~~~~~~~~~~~~~~~~~~~H~~~x~~~~~~~~~~~~~~~~~~~~~~~~~~~~O~~~~~~~~~~~~~~~~~~t~q~~~~~~~~~~~~~~~~~~~~~~~~~~~~~~~~~~~~~~~~~~~~~~~~~~~~~~~~~~~~~~~X~Y~oQ~~~~~~~~~~~~~~~~~~~~~~~~~~~~~~~~~~~~~~~~~`I~~~~~~~~~~k~~~~~~~~~~~~~~~~~~~~~~~~~~~~~~~8~~~~~~~~~~~~~~~~~~~~~~~~~~v~~~~~~~~~~~~~~~~~~~~~~~~~~~~~~~~~~G?~~~~~]~~~~~~~~~~~~~~~~~~~~~~~~~~~~~~~~~~~~~~~~~~~~~~~~~~~~~~~~~~~~~~~~~~~~~~~~~~~~~~~~~~~~~~~~~~~~~~~~~~~~~~~~~~~~~~~~~~~~~~~~~~~~~~~~~~~~~~~~~~~~~~~~~~~~~(~~~~~~~~~~~~~~~~~~~~~~~~~~~~~~~~~~~~~~~~~~~~~~~~~~~~
@m54146_190729_151026/38928762/ccs|MID=KMPFS434-19
GGTAGTAGTATATATGTCTATAGAGCAGTCGAACATGTAGCTGACTCAGGTCACATTCAACAAATCATAAAGATATTGGGACTCTTTACTTTATATTTGGGATTTGGTCAGGTATAGTAGGAATAATATTAAGAATAATTATTCGTATTGAGTTAGCTCAACCAGGATCTTTTATTAATAATGATCAAGCATATAATGTTATTGTAACATCTCATGCTTTTATTATGATTTTTTTTTATAGTTATACCAATTATGATTGGAGGTTTTGGTAATTGATTATTACCTTTAATAATTGGTGCTCCTGATATAGCTTTTCCCCGGCTTAATAATATGAGATTCTGATTATTACCTCCTTTAACACTTCTAATACTCAGTTCTATAATTGAAATAGGGGTGGGAACTGGCTGAACTGTTTATCCTCCTTTATCAGGGAATACTGCTCATGCTGGTCCAAGAGTTGTTGATATGTCTATTTTTTCACTTCGTTTAGCGGGTATTTCTTCTATTTTAGGAGCAGTTAATTTCATTACTAGTGTCATGAATATACGTCCAACAGGAATATCCTTAGATCGTACTCCATTATTTGTTTGGTCAGTACTAATCACTGCAGTTTTGTTACTGCTTTCCTTACCGGTTTTGGCTGGGGCAATTACTATATTACTTAGCTGATCGTAATATCAATACAACTTTTTTTGATCCTGCTGGGGGGGGGGGTGATCCTATTCTTTATCAGCATTTATTTTGATTTTTTGGTACATCCCTGAAGTTTACTACGATGTGATGCTTGCACAAGTGATCCACTCGTGACGCTGACTGCTACC
+
~~~~~~~~~~~~~~~~~~~~~~~~~~~~~~~~~~~~~~~~~~~~~~~~~~~~~~~~~~~~~~~~~~~~~~~~~~~~~~~~~~~~~~~~~~~~~~~~~~~~~~~~~~~~~~~~~~~~~~~~~~~~~~~~~~~~~~~~~~~~~~~~~~~~~~~~~~~~~~~~~~~~~~~~~~~~~~~~~~~~~~~~~~~~~~~~~~~~~~~~~~~~~~~~~~~~~~~~~~~~~~~~~~~~~~~~~~~~~~~~~~~~~~~~~~~~~~~~~~~~~~~~~~~~~~~~~~~~~~~~~~~~~~~~~~~~~~~~~~~~~~~~~~~~~~~~~~~~~~~~~~~~~~~~~~~~~~~~~~~~~~~~~~~~~~~~~~~~~~~~~~~~~~~~~~~~~~~~~~~~~~~~~~~~~~~~~~~~~~~~~~~~~~~~~~~~~~~~~~~~~~~~~~~~~~~~~~~~~~~~~~~~~~~~~~~~~~~~~~~~~~~~~~~~~~~~~~~~~~~~~~~~~~~~~~~~~~~~~~~~~~~~~~~~~~~~~~~~~~~~~~~~~~~~~~~~~~~~~~~~~~~~~~~~~~~~~~~~~~~~~~~~~~~~~~~~~~~~~~~~~~~~~~~~~~~~~~~~~~~~~~~~~~~~~~~~~~~~~~~~~~~~~~~~~~~~~~~~~~~~~~~~~~~~~~~~~~~~~~~~~~~e~~~~~~~~~~~~~~~~~~~~~~~q~~~~~~~~~~~~~~~%~~~~~~~~~~~~~~~~~~~~~~~~~~~~~~~~~~~~~~~~~~~~~~~~~~~~~~~~~~~~~~~~~~~~~~~~~~~~~~~~~~~~~~~~~~~~~~~~~~~~~~~~~~~~~~~~~~~~~
@m54146_190729_151026/43320064/ccs|MID=KMPRN173-19
GGTAGTAGTCTGTATCTCTATGTGGCAGTCGAACATGTAGCTGACTCAGGTCACGGTCAACCAATCATAAAGATATTGGTATAATGTATATTATATTCGCCATATTTGCTGGGATCGTTGGGGGGTTATTTTCTGTTATTTTTCGGCTAGAATTAGCAATGCCCGGCGGACATATACTAGGAGCTAACTATCAATTATATAATGTATTAATTACTGCTCATGCGATAATTATGGTATTTTTCATGATTATGCCAGCTTTATTTGGTGGATTTGGTAATTACTTTGTACCAATTTTAATAGGTGCACCAGACATGGCTTTTCCAAGGCTAAATAATATAAGTTTTTGGCTACTTGTCCCTGCGTTTATGTTATTAATGCTTTCAGCTTTTGTTGATGGTGGTGCAGGTACTGGGTGGACGCTTTATCCCCCTCTAAGTAATCTAGTAGGGCATCCTGGAGCGGCTGTCGATATGGCTATTTTAAGTTTACATATTACAGGTCTCTCTTCTATTCTTGGCTCAATTAACATGATTGTCACTATCTTTAATATGAGAACTGATGGTATGGGGTTGTTTGAAATGCCTCTATTCATTTGGTCAATTTTGGTCACTGCTTTCTTGCTGATACTGGCAATCCCAGTACTAGGCGGTGCAATAACCATGTTATTAACTGACCGGAATTTTGGTACTACTTTCTTTAAACCTGAGGGGGGTGGAGATCCAGTATTATTTCAGCAGTTTATTTTGATTTTTTGGACACCCTGAAGTTTACTACGATGTGATGCTTGCACAAGTGATCCAATACACTCATGTGCACCTACC
+
VbOR9~~~~~~~~~~~~~~~~~~~~~~~~~~~~~~~~~~~~~~~~~~~~~~~~~~~~~~~~~~~~~~~~~~~~~~~~~~~~~~~~~~~~~~~~~~~~~~~~~~~~~~~~~~~~~~~~~~~~~~~~~~~~~~~~~~~~~~~~~~~~~~~~~~~~~~~~~~~~~~~~~~~~~~~~~~~~~~~~~~~~~~~~~~~~~~~~~~~~~~~~~~~~~~~~~~~~~~~~~~~~~~~~~~~~~~~~~~~~~~~~~~~~~~~~~~~~~~~~~~~~~~~~~~~~~~~~~~~~~~~~~~~~~~~~~~~~~~~~~~~~~~~~~~~~~~~~~~~~~~~~~~~~~~~~~~~~~~~~~~~~~~~~~~~~~~~~~~~~~~~~~~~~~~~~~~~~~~~~~~~~~~~~~~~~~~~~~~~~~~~~~~~~~~~~~~~~~~~~~~~~~~~~~~~~~~~~~~~~~~~~~~~~~~~~~~~~~~~~~~~~~~~~~~~~~~~~~~~~~~~~~~~~~~~~~~~~~~~~~~~~~~~~~~~~~~~~~~~~~~~~~~~~~~~~~~~~~~~~~~~~~~~~~~~~~~~~~~~~~~~~~~~~~~~~~~~~~~~~~~~~~~~~~~~~~~~~~~~~~~~~~~~~~~~~~~~~~~~~~~~~~~~~~~~~~~~~~~~~~~~~~~~~~~~~~~~~~~~~~~~~~~~~~~~~~~~~~~~~~~~~~~~~~~~~~~~~~~~~~~~~~~~~~~~~~~~~~~~~~~~~~~~~~~~~~~4~~~~~~~~~~~~~~~~~~~~~~~~~~~~~~~~~~~~~~~~~~~~~~~~~~~~~~~~~~~~~~~~~~~~~~~~~~~~~~~~~~~~~
@m54146_190729_151026/42402758/ccs|MID=KMPUH917-19
GGTAGTAGTGATGTGACACTGCGCTGGATCACTTGTGCAAGCATCACATCGTAGTAAACTTCAGGATGTCCAAAAAATCAAAATAAATGCTGAAATAATACTGGATCTCCGCCCCCTTCAGGTTTAAAGAAAGTAGTACCAAAGTTTCGATCAGTTAATAACATGGTTATTGCACCACCTAATACTGGAATTGCTAGTATCAACAAGAAGGCAGTAACCAAAATTGACCAAATAAATAGAGGCATTTCAAATAACCCCATACCATCGGTTCTCATATTAAAGATAGTAACAATCATATTGATTGAACCAAGAATAGAAGAAAGCCCTGTAATACTGTAAACTTAAAATAGCCATATCGACTGCCGCCCCAGGATGTCCCACTAGAGTACTTAGAGGGGGGTAAAGCGTCCAGCCAGTACCTGCACCACCATCAACAAAAGCCGAAAGCATTAATAACATAAAAGCAGGAACAAGCAGCCAAAAACTTATATTATTTAGCCTTGGAAAAGCCATATCCGGTACACCTATTAAAATTGGTACAAAATAATTACCAAACCCACCAAATAAAGCTGGCATAATCATGAAAAATACCATAATTATCGCATGAGCAGTAATTAATACATTATATAGTTGGTAATTTGCCCCTAATATATGCCCACCAGGCATTGCTAATTCTAGTCTAAAAATAACAGAAAATAACCCACCAATGATCCCAGCAAATATGGCAAATATAATATACATAATGCCAATATCTTTATGATTGGTTGAATGTGACCTGAGTCAGCTACATGTTCGACTGCCGCGACTCGAGAGATACTACC
+
GXJJQ~~~~~~~~~~~~~~~~~~~~~~~~~~~~~~~~~~~~~~~~~~~~~~~~~~~~~~~~~~~~~~~~~~~~~~~~~~~~~~~~~~~~~~~~~~~~~~~~~~~~~~~~~~~~~~~~~~~~~~~~~~~~~~~~~~~~~~~~~~~~~~~~~~~~~~~~~~~~~~~~~~~~~~~~~~~~~~~~~~~~~~~~~~~~~~~~~~~~~~~~~~~~~~~~~~~~~~~~~~~~~~~~~~~~~~~~~~~~~~~~~~~~~~~~~~~~~~~~~~~~~~~~~~~~~~~~~~~~~~~~~~~~~~~~~~~~~~~~~~~~~~~~~~~~~~~~~~~~~~~~~~~~~~~~~Q~~~~~~~~~~~~~~~~~~~~~~~~~~~~~~~~~~~~~~~~~~~~~~~~~~~~~~~~~~~~~~~~~~~~~~~~~~~~~~~~~~~~~~~~~~~~~~~~~~~~~~~~~~~~~~~~~~~~~~~~~~~~~~~~~~~~~~~~~~~~~~~~~~~~~~~~~~~~~~~~~~~~~~~~~~~~~~~~~~~~~~~~~~~~~~~~~~~~~~~~~~~~~~~~~~~~~~~~~~~~~~~~~~~~~~~~~~~~~~~~~~~~~~~~~~~~~~~~~~~~~~~~~~~~~~~~~~~~~~~~~~~~~~~~~~~~~~~~~~~~~~~~~~~~~~~~~~~~~~~~~~~~~~~~~~~~~~~~~~~~~~~~~~~~~~~~~~~~~~~~~~~~~~~~~~~~~~~~~~~~~~~~~~~~~~~~~~~~~~~~~~~~~~~~~~~~~~~~~~~~~~~~~~~~~~~~~~~~~~~~~~~~~~~~~~~~~~~~~~~~~~~~~~~~~~~~~~~~~~~~~~~~~~
@m54146_190729_151026/27328972/ccs|MID=KMPRO392-19
GGTAGTATACGTATATAGACGTGGATCACTTGTGCAAGCATCACATCGTAGTAAACTTCATGGGTGACCAAAAAATCAGAATAGGTGTTGGTATAGAGAATAGGGTCTCCTCCTCCTGCAGGGTCAAAAAATGATGTATTTAGGTTTCGGTCAGTTAATAATATTGTAATAGCTCCGGCTAAAACTGGCAGTGATAAGTAGTAATAAGATAGCTGTAATTACTACAGATCATACAAATAGTGGTATTCGGTCTAATGTAATTCCTGTAGATCCGTATATTAATAACTGTTGTAATGAAGTTTACTGCTCCTAGAATTGATGAAATACCTGCCAGGATGAAGGGAGAAAAATAGCTAAATCTACTGATGCTCCTCCATGAGCAATACCTCTTGACAGAGGGGGGTAAACAGTTCAACCTGTTCCAGCACCGTTTTCTACTATTCTACTAGCTAGTAGGAGGGTTAATGAAGGTGGTAATATTCCAGAATCTTATATTATTTATTCGAGGGAAAGCTATATCAGGAGCTCCTAATATTAAAGGTACTAATCAATTTCCGAATCCTCCAATTATAATTGGTATTACTATAAACAAAATTATAATGATGGCATGAGCTTGTGACAATTACATTATAGATTTGATCATCACCAATTAGTGCACCTGGGTGTCCCTAGTTCAGCTCGTACAATAATACTTAATGAGGTTCCTACTATTCCGGCCCATGCCCCGAAAATGAAGTAGAGTGTTCCAATATCTTTATGATTGGTTGACTGTGACCTGAGTCAGCTACATGTTCGACTGCCACTATCTCTAGTCTCCTACC
+
~~~~~~~~~~~~~~~~~~~~~~~~~~~~~~~~~~~~~~~~~~~~~~~~~~~~~~~~~~~~~~~~~~~~~~~~~~~~~~~~~~~~~~~~~;~_~~~~~~~~~~~~~~~~~~~~~~~~~~~~~~~~~~~~~~~~~~~~~~~~~~~~~~~~~~~~~~~~~~~~~~~~~~~~~~~~~~~~~~~~p~J^~~~~~~~~~~~~~\~~~~~~~~~G~~~~~~~~~~~~~~~~~~~~~~~~~~~~~~~~~~~~~~~~~~~~~~~~~~~~~~~~~~~~~~@m~~~~~~~~~~~~~~~~~~~~~~~~~~~~~~~~~~~~~~[~~~~~~~~~~~~~~~~~~~~~~\~~~~~~~~~~e[~~~~~~s~~t`.~~~~~~~~~~~~~~~~~~~~~~~'~~~~~~~~~~~~~~~~~~~~~~~~~~~~~~~~~~~~~~~~~~~~~~~~~~~~~~~~~~~~~~~~~~~~~~~~~~~~~~~~~~~~~~~~~~~~~~~~~(~r~~~~~~~~~~~~~~~~~~~~~~~~~~~~~~~~~~~~~~~^~~~~~~~~~~~~~~~~~~~~~~~~~~~~~8~gT~~~~~~~~~~~~~~~~~~~~~~~~~~~~~~~~~~]~~~~~~~~l~~~~|~~~~~~~~~)~~~~~~~~~~~~~~~~~~~~~~~\~~~~~~~~~~~~~~~~~~~~~~~~~~~~~~~~~~~~~~~~~~~~~~~~~~~~~~~~~~~~~~~~~~~~~~~~~~~~~~~~~~~~~~~~~~~~~~~~~~~~~~~~~~~~~~~~~~~~~~~~~~~~K~~~~~8~~~~~~~~~~~~~~~~~~~~~~~~~~~~~~~~~~~~~~~~~~~~~~~~~~~~
@m54146_190729_151026/38273253/ccs|MID=KMPFS426-19
GGTAGTATATATGTCTATAGAGCAGTCGAACATGTAGCTGACTCAGGTCACGGTCAAGCAAATCATAAAGATATTGGGACTCTTTACTTTATATTTGGGATTTGGTCAGGTATAGTAGGAATAATATTAAGAATAATTATTCGTATTGAGTTAGCTCAACCAGGATCTTTTATTAATAATGATCAAGCATATAATGTTATTGTAACATCTCATGCTTTTATTATGATTTTTTTTTTATAGTTATACCAATTATGATTGGAGGTTTTGGTAATTGATTATTACCTTTAATAATTGGTGCTCCTGATATAGCTTTTCCCCGGCTTAATAATATGAGATTCTGATTATTACCTCCTTTAACACTTTTAATACTCAGTTCTATAATTGAAATAGGGGTGGGAACTGGCTGAACTGTTTATCCTCCTTTATCAGGGAATACTGCTCATGCTGGTCCAAGAGTTGTTGATATGTCTATTTTTTCACTTCGTTTAGCGGGTATTTCTTCTATTTTAGGAGCAGTTAATTTCATTACTAGTGTCATGAATATACGTCCAACAGGAATATCCTTAGATCGTACTCCATTATTTGTTTGGTCAGTACTAATCACTGCAGTTTTGTTACTGCTTTCCTTACCGGTTTTGGCTGGGGCAATTACTATATTACTTACTGATCGTAATATCAATACAACTTTTTTTGATCCTGCTGGGGGGGGGGGGGTGATCCTATTCTTTATCAGCATTTATTTTGATTTTTTGGACATCCCTGAAGTTTACTACGATGTGATGCTTGCACAAGTGATCCAGTCTATCTTCGCGAGAGCTACC
+
~~~~~~~~~~~~~~~~~~~~~~~~~~~~~~~~~~~~~~~~~~~~~~~~~~~~~~~F~a~Y~~~~~~y~~~~~~~~~~~~~~~r~~~~]~~~~~z~~~~~~v~~~~~~~~~~~~~~~~q~~~~~~~~~~n~~~~~~~~~~~~~~~~~~~~~~~~~~~~~~~~~~~~~~N~~~~~~~~~~~~~~~~~~~~~~~~~~~~~~~~~~~t~~~~~m~~~~~l~~~~l~~~~~)~~~~~~~~~~~~~}~~~~~~~~~~~~~~~~~~~~~{~~~~~~~~~~~~~~~~~~~~~~~~~~~~~~~~~~~~~~~~~~~~~~~p~~~g~~~u~~~~~~~{~~~~~~~~g~~~~~~~~~~~~~~~~~~~~~~~~o~~~~~~~~~~~~~~~~~~~~~~~~~~~~Y~~~~\~~~~~~~~~~~y~~~~~~~~~~~~~~~~~~~~~~~~~~~~~~~~~~~~~~~~~~~~~~~~~~~~~~~~~~~~~~~~V~~~~~~~~~~~~~~~~~~~~~~~~~~~~~~~~j~~~~~~~~~~~~~~~~~~~~~~~~~~~~~~~~~~~~J~~~~~~~~z~~~u~~~~~~~~~~~~~~~~~~~~~~~~~~n~~~\~~x~~~~~~~~~~~~~~~~~~~~b~~~~y~~~~~~~~~~~~~~~~~~G~~~~~~~i~~~~~~q~~~~~~~~~~~~~~~~~~~~~~~~~~~~~~~~~~~~9~~~~~~~~~~~~~~~.~~~~~~~~~~~~~~~~~~~~~~~f~~~~~~~~~~~~~e~~~~~M~~~~~p~~~~.9~~~~~~~h~~~~~~~~~~~~~~~~~~~~~~~~~~~~~~~~~~~~~~~~K~~~~~~~~~~~~~~
@m54146_190729_151026/64356786/ccs|MID=KMPRT714-19
GGTAGTATATATGTCTATAGAGCAGTCGAACATGTAGCTGACTCAGGTCACAGTCAACAAATCATAAAGATATTGGAACTTTATATTCATTTTTGGAATTTGATCAGGAATAATAGGAATAATACCTTTAAGACTATTAATTAATTCGAATTGAATTAGGTAACCCAGGGGATCTCTTATTGGAAACGATCAAATTTATAATACTATTGTAACGGCACACGCTTTTAATATAATTCATTTTATAGTAATACGTATTATAACTGGAGGATTTGGAAATTGATTAATTCCGTTAATATTAGGAGCCCCAGACATAGCGTTTCCATGATTAAATAATATAAGATTTTGACTTTTACCCCCTGCATTAATTTTAATAATAGGAGGAAGAATTGTAGAAACAGGAACAGGAACAGGATGAACTGTTTATCCACCCTTATCTTCAAATGTCGCTCATAGAGGAAGATCTGTAGATTTAACAATTTTATCTTTACATTTAGCTGGAATTTCTTCAATCTTAGGAGCTATTAATTTCATTACTACAAATCATTAATATACGAGCAAACGGAATATCATTTGATAAAATATATATTATTTTCATGAGCAGTGGGAATTACTGCACTTTTATTACTTGTTTCCTTACCAGTTTTAGCTGGAGCTATTACAATACTTTTAACTGATCGAAATGTAAATACATCTTTTTTTGATCCTGCTGGAGGAGGAGATCCTATTTTATAACAACATTTATTTTGATTTTTTGGTCACCCTGAAGTTTACTACGATGTGATGCTTGCACAAGTGATCCAGAGCTGATGTACATGTCTACC
+
~~~~~~~~~~~~~~~~~~~~~~~~~~~~~~~~~~~~~~~~~~~~~~~~~~~~~~~~~~~~~~~~~~~~~~~~~~~~~~~~~~~~~z~~~~~~~~~~~~~~~~~~~~~~~~~~~~~~~~~~~~~~~~~~~~~~~~~~~~~~~~~~~~~~~~~~~~~~~~~~~~~~~~~~~~~~~~~~~~~~~~~~~~~~~~~~~~~~~~~~~~~~~~~~~~~~~~~~~~~~~~~~~~~~~~~~~~~~~~~~~~~~~~~~~~~~~~~~~~~~~~~~~~~~~~~~~~~~~~~~~~~~~~~~~~~~~~~~~~~~~~~~~~~~~~~~~~~~~~~~~~~~~~~~~~~~~~~~~~~~~~~~~~~~~~~~~~~~~~~~~~~~~~~~~~~~~~~~~~~~~~~~~~~~~~~~~~~~~~~~~~~~~~~~~~~~~~~~~~~~~~~~~~~~~~~~~~~~~~~~~~~~~~~~~~~~~~~~~~~~~~~~~~~~~~~~~~~~~~~~~~~~~~~~~~~~~~~~~~~~~~~~~~~~~~~~~~~~~~~~~~~~~~~~~~~~~~~~~~~~~~~~~~~~~~~~~~~~~~~~~~~~~~~~~~~~~~~~~~~~~~~~~~~~~~~~~~~~~~~~~~~~~~~~~~~~~~~~~~~~~~~~~~~~~~~~~~~~~~~~~~~~~~~~~~~~~~~~~~~~~~~~~~~~~~~~~~~~~~~~~~~~~~~~~~~~~~~~~~~~~~~~~~~~~~~~~~~~~~~~~~~~~~~~~~~~~~~~~~~~~~~~~~~~~~~~~~~~~~~~~~~~~~~~~~~~~~~~~~~~~~~~~~~~~~~~~~~~~~~~~~~~~~~~~~~~~~~~~~~~~
@m54146_190729_151026/53936219/ccs|MID=KMPNT1499-19
GGTAGTATCTCTCGAGTCGCGGCAGTCGAACATGTAGCTGACTCAGGTCACGGTCAACAAATCATAAAGATATTGGTATCTTATATTTTTTATTTGGAATTTGATCTGCTATAGTTGGAACTTCTTTAAGAATTTTAATTCGAGCTGAATTAGGAAACCCGGGTTCTTTAATTGGAGATGATCAAATCTATAATGTTATTGTTACAGCACATGCTTTTATTATAATTTTTTTTGCGGTTGTACCTATTTTAATTGGAGGATTCGGAAATTGATTAGTTCCTTTAATATTAGGAGCCCCTGATATAGCCTTTCCCCGAATGAATAACATAAGATTTTGATTATTACCCCCATCATTAACTCTTTTATTAATAAGATCCCTTGTAGAAAGAGGGGCAGGGGACAGGTTGAACAGTTTATCCTCCTTTATCAGCTAATATTGCTCATTCAGGAGGATCATGTAGATTTAGCTATTTTTAGACTACATTTAGCTGGAATTTCATCAATTTTAGGAGCTATTAATTTTATTAGCTACTGTTATTAATATACAGTCCCTAAAGGAATAACAGCCGAACGTAATCCCTTTATTCGTATGATCAGGTTATTATTACTGCTTTTTTATTGTTGTTATCTCTTCCTGTTTTAGGCAGGGGCTATTACCTATATTACTCACAGATCGAAATTTTAATACATCTTTCTTTGATCCCGCAGGAGGAGGTGACCCTATTTTATACCAACACTTATTTTGATTTTTTGGTCACCCTGAAAGTTTACTACGATGTGATGCTTGCACAAGTGATCCAGCGCACAGACATCTGTCTACC
+
~~~~~~~~~~~~~~~~~~~~~~~~~~~~~~~~~~~~~~~~~~~~~~~~~~~~~~~~~~~~~~~~~~~~~~~~~~~~~~~~~~~~~~~~~~~~~~~~~~~~~~~~~~~~~~~~~~~~~~~~~~~~~~~~~~~~~~~~~~~~~~~~~~~~~~~~~~~~~~~~~~~~~~~~~~~~~~~~~~~~~~~~~~~~~~~~~~~~~~~~~~~~~~~~~~~~~~~~~~~~~~~~~~~~~~~~~~~~~~~~~~~~~~~~~~~~~~~~~~~~~~~~~~~~~~~~~~~~~~~~~~~~~~~~~~~~~~~~~~~~~~~~~~~~~~~~~~~~~~~~~~~~~~~~~~~~~~~~~~~~~~~~~~~~~~~~~~~~~~~~~~~~~~~~~~~~~~~~~~~~~~~~~~~~~~~~~~~N~~~~~~~~~~~~~~~~~~~~~n~~~~~~~~~~~~~~~~~~~~~~~~~~~~~~~~~~~~~~~~~~~~~~~~~~~~~~~~~~~~~~~~~~~~~~~~~~~~~~~~~~~~~~~~~~~~~~~~~~~~~~~~~~~~~,~~~~~~~~~~~~~~~~~~g~~w~~~~~~~~~~~~~~~~~~~~~~~~~~~b~~~~~~~~~~~~~~~~~u-~~~~~~~~~~~~~~~~~~~~~~~~~~~~~~~W~k~~~~~~~~~~~\~~~~~~~~~~~~~~~H~~~~~~~~~~~~~~~~~~~~~~~~~~~~~~~~~~~R~~~~~~C~~~~~~~~~~~~~~~~~~~~~~~~~~~~~~~~~~~~~~~~~~~~~~~~~~~~~~~~~~~~~~~~~~~~~~~~~~~~~~~~~~~~~~~~~~~~~~~~~~~~~~~~~~~~~~~~~~~~~~~
@m54146_190729_151026/15794358/ccs
GGTAGTATCTCTCGAGTCGCGGGGAGTCCGCAGTCGAACATGTAGCTGACTCAGGTCACAGTCAACAAATCATAAAGATATTGGAACCCTTTATTTTATTTTTGGGGCTTGATCAGGAATAGTTGGAACTTCCTTAAGTATCCTAATTCGTGCCGAATTAGGTCATTCTGGTGCCCTGATTGGTGACGATCAAATCTATAATGTAATTGTTACAGCCCATGCTTTTATCATAATTTTTTTTATAGTAATACCTATTTTAATTGGAGGGTTTGGGAATTGATTAGTACCATTAATATTAGGGGCCCCTGATATGGCCTTCCCTCGAATAAATAATATAAGATTTTGAATGTTACCTCCTTCTTTAACACTTCTTCTTTCTAGTTCAATTGTAGAAAATGGAGCCGGAACCGGCTGAACTGTTTACCCTCCTCTTTCATCTAGAATTGCTCATAGAGGGGGCTCAGTTGATTTAGCTATTTTTTCTCTTCATTTAGCGGGAATCTCTTCTATTTTGGGGGCAGTAAATTTTATTACAACAATTATTAATATACGGTCAAATGGAATTACTTTTGACCGAATACCATTATTCGTATGATCAGTTTTTATTACAGCAATCCTTTTATTACTTTCTTTACCCGTTTTAGCTGGAGCTATTACCTATACTATTAACAGACCGAAATTTAAATACTTCTTTTTTTGACCCTGCAGGTGGGGGAGACCCTATTTTATATCAACATTTATTTTGATTTTTTGGACATCCATGAAGTTTACTACGATGTGATGCTTGCACAAGTGATCCATCACTGTGTGTGTCTGCTACC
+
~~~~~~~~~~~~~~~~~~~~-~~~~~&~GZ~~~~~~~~~~~~~~~~~~~~~~~~~~~~~~~~~~~~~~~~~~~~~~~~~~~~~~~~~~~~~~~~~~~~~~~~~~~~~~~~~~~~~~~~~~~~~~~~~~~~~~~~~~~~~~~~~~~~~~~~~~~~~~~~~~~~~~~~~~~~~~~~~~~~~~~~~~~~~~~~~~~~~~~~~~~~~~~~~~~~~~~~~~~~~~~~~~~~~~~~~~~~~~~~~~~~~~~~~~~~~~~~~~~~~~~~~~~~~~~~~~~~~~~~~~~~~~~~~~~~~~~~~~~~~~~~~~~~~~~~~~~~~~~~~~~~~~~~~~~~~~~~~~~~~~~~~~~~~~~~~~~~~~~~~~~~~~~~~~~~~~~~~~~~~~~~~~~~~~~~~~~~~~~~~~~~~~~~~~~~~~~~~~~~~~~~~~~~~~~~~~~~~~~~~~~~~~~~~~~~~~~~~~~~~~~~~~~~~~~~~~~~~~~~~~~~~~~~~~~~~~~~~~~~~~~~~~~~~~~~~~~~~~~~~~~~~~~~~~~~~~~~~~~~~~~~~~~~~~~~~~~~~~~~~~~~~~~~~~~~~~~~~~~~~~~~~~~~~~~~~~~~~~~~~~~~~~~~~~~~~~~~~~~~~~~~~~~~~~~~~~~~~~~~~~~~~~~~~~~~~~~~~~~~~~~~~~~~~~~~~~~~~~~~~~~~~~~~~~~~~~~~~~~~~~~~~~~~~~~~~~~~~~~~~~~~~~~~~~~~~~~~~~~~~~~~~~~~~~~~~~~~~~~~~~~~~~~~~~~~~~~~~~~~~~~~~~~~~~~~~~~~~~~~~~~~~~~~~~~~~~~~~~~~~~~
@m54146_190729_151026/18613091/ccs|MID=KMPUH385-19
GGTAGTATCTGCACACTCTGTTGGATCACTTGTGCAAGCATCACATCGTAGTAAACTTCTGGGTGACCAAAAAATCAGAATAAGTGTTGATATAAAATTGGGTCTCCTCCTCCTAGAGGGTCGAAGAATGATGTGTTGAAGTTTCGGTCTGTTAATAGTATTGTGATGGCTCCGGCTAAAACTGGTAGTGATAGTAATAGAAGAATGGCTGTAATTCCAATTGATCAGGTAAATAATGGTATTCGGTCATATGAGATTCCTGTGGATCGTATGTTAATAATTGTGGTGATGAAATTAATCGCTCCTAGGATTGAGGAAATACCGGCTAGGTGTAGGGCAAAGATGGCTAAATCTACAGAAGGTCCTCTGTGAGCGATATTAGAGGCTAATGGGGGGTATACTGTTCATCCTGTGCCAGCTCCTCTTTCTGTTATATTTCTTATGATTAGTAGTGATAAAGAGGGGGGTAGTAATCAGAATCTTATATTATTTATTCGAGGGAATGCTATATCAGGAGCTCCTAGTATTAAGGGGATTAATCAGGGACTATTATAATAGGTGGATTCGGAAACCTATTATAATAGGTATAACTATAAAGAAGATTATAATGAATGCGTGTGCTGTTACGATTGTGTTGTAGATTTGATCATTGTTAATTAAAGTTCCGGGATGTCCAAGTTCTGCTCGAATTATGATACTTATTGAGGTTCCGATTATTCCAGATCAAGATCCAAGAATGAAGTAAAGAGTACCAATATCTTTATGATTTGTTGACCGTGACCTGAGTCAGCTACATGTTCGACTGCTGCGTCTCACTCTCG
+
~~~~~~~~~~~~~~~~~~~~~~~~~~~~~~~~~~~~~~~~~~~~~~~~~~~~~~~~~~~~~~~~~~~~~~~~~~~~~~~~~~~~~~~~~~~~~~~~~~~~~~~~~~~~~~~~~~~~~~~~~~~~~~~~~~~~~~~~~~~~~~~~~~~~~~~~~~~~~~~~~~~~~~~~~~~~~~~~~~~~~~~~~~~~~~~~~~~~~~~~~~~~~~~~~~~~~~~~~~~~~~~~~~~~~~~~~~~~~~~~~~~~~~~~~~~~~~~~~~~~~~~~~~~~~~~~~~~~~~~~~~~~~~~~~~~~~~~~~~~~~~~~~~~~~~~~~~~~~~~~~~~~~~~~~~~~~~~~~~~~~~~~~~~~~~~~~~~~~~~~~~~~~~~~~~~~~~~~~~~~~~~~~~~~~~~~~~~~~~~~~~~~~~~~~~~~~~~~~~~~~~~~~~~~~~~~~~~~~~~~~~~~~~~~~~~~~~~~~~~~~~~~~~~~~~~~~~~~~~~~~~~~~~~~~~~~~~~~~~~~~~~~~~~~~~~~~~~~~~~~~~~~~~~~~~~~~~~~~~~~~~~~~~~~~~~~~~~~~~~~~~~~~~~~~~~~~~~~~~~~~~~~~~~~~~~~~~~~~~~~~~~~~~~~~~~~~~~~~~~~~~~~~~~~~~~~~~~~~~~~~~~~~~~~~~~~~~~~~~~~~~~~~~~~~~~~~~~~~~~~~~~~~~~~~~~~~~~~~~~~~~~~~~~~~~~~~~~~~~~~~~~~~~~~~~~~~~~~~~~~~~~~~~~~~~~~~~~~~~~~~~~~~~~~~~~~~~~~<~~~~~~~~~~~~~~~~~~~~~~~~~~~~~~~~~~~~~~~~~~~~
@m54146_190729_151026/44761292/ccs
GGTAGTATGATATATGCACGCTCTATGGATCACTTGTGCAAGCATCACATCGTAGTAAACTTCAGGGATGTCCAAAAAATCAGAAAATGGTGTTGATAGAGAATAGGGTCTCCTCCCCCGGCATGGGTCGAAAAATGAAGTATTTAAATTACGATCTGTAAGAAGTATAGTAATGGCACCGGCTAGTACTGGTAGGGATAAGAGGAGAAGGAGGGCTGTAATACCTACAGCTCATACAAATAAGGGGGTTTGATCTAATGTTATACCTGGTGCTCGTATATTAATTATAGGTAGTAATAAAGTTAGCTGCTCCTAGAATTGAGGATACACCTGCTAAGTGGAGAGAAAAGATTGCGAGATCAACTGAGGCACCAGCGTGTGCGATTCCGGCTGAGAAAGGTGGGTACTACTGTTCATCCAGTACCTGCTCCATTATCGACTAGGACTACTTGCTAGGAGAAGAGTGAGAGAAGGGGGTAGTAGTCAAAATCTTATGTTATTTATTCGAGGGAATGCTATGTCAGGTGCTCCTAATATTAAGGGTACTAATCAATTTCCGAATCCACCAATTATGATTGGTATTACTATGAAGAAGATTATTACGAAGGCGTGAGCAGTAACAATAACATTATAAATTTGATCATCTCCAATTAGGGAACCTGGATGTCCTAATTCAGTACGGATTAAGATACTTATGGAAGTACCTAATATACCTGCCCAGGCTCCAAAGATGAAATAAAGGGTTCCAATATCTTTATGATTTGTTGAATGTGACCTGAGTCAGCTACATGTTCGACTGCTCTGTCTCGCGTGTGTCTACC
+
~~~1*[OP\~~~~~~~~~~~~~~~~~~~~~~~~~~~~~~~~~~~~~~~~~~~~~~~~~~~R~~~~~~~~~~~~~~~~~~~~~~~~~~G~~h~~~~~~~~~~~~~~~~~~~~~~~~~~~~~~~~o~~~~~~~~~~~~~~~~~~~~~~~~~~~~~~~~~~~~~~~~~~~~~~~~~~~~~~~~~~~~~~~~~~~~~~~~~~~~~~~~~~~~~~~~~~~~~~~?~~~~~~~~~~~~~~~~~~~~~~~~~~~~~~~~~~~~~~~~~~~~~~~~~~~~~~~~~~~~~~~~~~~~~~~~~~~~~~~~~~~~~~~~~~~~~~~~~~~~~~~~~~~~~~~~~~~~~~~~~~~~~~~~~~~~~~~~~~~~~~~~~~~~~~~~~~~~~~~~~~~~~~~~~~~~~~~~~5~~~~~~~~L~~~~~~~~~~~~~~~~~~~~~~~~~~~~~~~~~~~d~~~O~~~~~~~~~~~~~~~~~~~~~~~~~~~~~~~~~~~~~~~~~~~~~~~~~~~~~~~~~~~~~~~~~~~~~~~~~~~~~~~~~~~~~~~~~~~~~~~~~~~~~~~~~~~~~~~~~~~~~~~~~~~~~~~~~~~~~~~~~~~~~~~~~~~~~~~~~~~~~~~~~~~~~~~~~~~~~~~~~~~~~~~~~~~~~~~~~~~~~~~~~~~~~~~~~~~~~~8~~~~~~~~~~~~~~~~~~~~~~~~~~~~~~~~~~~~~~~~~~~~~~~~~~~~~~~~~~~~~~~~~~~-~~~~~~~~~~~~~~~~~~~~~~~~~~~~~~~~~~~~~~~~~~~~~~~~~~~~~~~~~~~~~~~~~~~~~~~~~~~~~~~~~~~~~~~~~~~
@m54146_190729_151026/37487369/ccs|MID=KMPRT584-19
GGTAGTATGCGCAGACACATATGGATCACTTGTGCAAGCATCACATCGTAGTAAACTTCTGGGATGTCCAAAAAATCAAAATAAATGCTGATACAAAATAGGATCACCTCCTCCCAAAGGATCATAGAAGGGATCTATTAAAGTTTCGATCTATCAATAATATTGTAATTGCCCCTGCAAGAACAGGAAGTGAAATTAATAACAAAAAAACCGTAATTAATACAGATCAAACAAATAGTCTTAAATACTCAAAATTTATACCAAGAACTCGCATATTAAAAATAGTAACAATAAAATTAACTGAACCTAAAATTGATGACAAACCCGCAATATGTAGAGAAAAAATCAACAAGTCAACAGATAATCCTCTGTGAGTTATTCTTAAAGACAGAGGAGGATAAACGGTTCAACCAGTGCCAGCGCCTAGCTCTAACAAACATTCTAACTAACATAAAGATCAGTGAAGGAATAAGAAGCCAGAAGCTTAGATTATTTATTCGGGGAAATGCCATGTCAGGAGCACCGATTATTAAAGGAACAAGTCAGTTACCAAAGCCACCAATAACTAATGGCATAGTTATAAAAAAAATCATGATAAAAGCATGAGAAGTAACAACAACATTATATAAATGTTCATTTGGCAAAAAAGACCCAACATTCATAAGTTCAGAACGGATAATTATACTAAACGAGCTTCCAATTAGTCCTCTTCAAACACCAAAAATAAAATATAAAGCACCAATATCTTTATGATTTGTTGACTGTGACCTGAGTCAGCTACATGTTCGACTGCCTCTCTGCTCTACATGCTACATGCTACC
+
~~~~~~~~~~~~~~~~~~~~~~~~~~~~~~~~~~~~~~~~~~~~~~~~~~~~~~~~~~~~E~~~~~~~~~~~~~~~~~~~~~~~~~~~~~~~~~~~~~~~~~~~~~~~~~~~~~~~~~~~~~~~~~~~~~~~~~~~~~~~~~~~~~~~~~~~~~~~~~~~~~~~~~~~~~~~~~~~~~~~~~~~~~~~~~~~~~~~~~~~~~~x~~~~~~~~~~~~~~~~~~~~~~~~~~~~~~~~~~~~~~~~~~~~~~~~~~Q~hx~~~~~~~~~~~~~~~~~~~~~~~~~~~~~~~~~~~~~~~~~~~~~~~~~~~~~~~~~~~~~~~~~~~~~~~~~~~~~~~~~~~~~~~~~~~~~~~~~~~~~~~~~~~~~~~~~~~~~~~~~~~~~~~~~~~~~~~~~~~~~~~~~~~~~~~~~~~~~~~~~~~~~~~yq~~~~~~~~~~~~~~~~~~~~~~~~~~~~~~~~~~~~~~~~~~~~~~~~~~~~~~~~~~~~~~~~~~~~~~~~~~~~~~~~~~~~~~^~~~~~~~~~~~~~~~~~~~~~~~~~~~~~~~~~~~~~~~~~~~~~~~~~~~~~~~~~~~~~~~~~~~?~~~~~~~~~~~~~~~~~~~~~~~~~~~~~~~~~~~~~~~~~~~~~~~~~~~~~~~~~~~~~~~~~~~~~~~~~~~~~~~~~~~~~~~~~~~~~~~~~~~~~~~~~~~~~~~~~~~~~~~~~~~~~~~~~~~~~~~~~~~~~~~~~~~~~~@~~2~~~~~~~~~~~~~~~~~~~~~~~~u~~~~~~~~~~~~~~~~~~~~~~~~~~~~~~~i~~~~~~~~~~~~~~~~~~~~.~~~~~~~
@m54146_190729_151026/29295420/ccs|MID=KMPJO1888-19
GGTAGTATGTCTGTGACGATGTGGATCACTTGTGCAAGCATCACATCGTAGTAAACTTCAGGGTGACAAAAAATCAAAATAAATGTTGGTATAAAATTGGATCACCTCCTCCTGCTGGATCAAAGAATGAAGTATTTAAATTTCGATCTGTTAATAATATAGTAATAGCTCCTGCTAAAACTGGAAGAGATAATAATAATAATAATGCAGTAATTACAACTGATCAAACAAATAATGGTATTCGATCGAAAGTAATTCCTGTAGATCGTATATTAATTACAGTTGTAATAAAATTTACAGCTCCTAAAATTGAATGAAATTCCATGCTAGATGTAATGAAAAAATAGCTTAAATCTAACAGAATGATCCTCACTGTGAGCAATATTAGAAGATAAAGGAGGGTAAACAGTTCATCCTGTACCAGTTCCGTTTTCAACTATTACTAGCTTATTAATAAGTAAGATTAATGCATGGAGGTAAAAGTCAGAATCTTATATTATTTATTCGAGGAAAGGCCATATCTGGGGCTCCGAGTATTAATGGAACTAATCAATTTCCAAATCCACCAATTATAATAGGTATAACTATAAAGAAAATTATAATAAAAGCATGGGCTGTAACAATTACATTATAAATTTGATCATCACCAATTAATGCTCCTGGGTGTCCTAATTCTGTTCGAATTAGGATACTTAATGATGTACCCACTATTCCTGATCAAGCTCCAAAAATAAAGTATAAAGTTCCAATATCTTTATGATTTGTTGACCGTGACCTGAGTCAGCTACATGTTCGACTGCTGCGTGTATGTCATATCTACC
+
~~~~~~~~~~~~~~~~~~~~~~~~~~~~~~~~~~~~~~~~~~~~~~~~~~~~~~~~~~~~~~~~~~~~~~~~~~~~~~~~~~~~~~~~~~~~~~~~~~~~~~~~~~~~~~~~~~~~~~~~~~~~~~~~~~~~~~~~~~~~~~~~~~~~~~~~~~~~~~~~~~~~~~~~~~~~~~~~~~~~~~~~~~~~~~~~~~~~~~~~~~~~~~~~~~~~~~~~~~~~~~~~~~~~~~~~~~~~~~~~~~~~~~~~~~~~~~~~~~~~~~~~~~~~~~~~~~~~~~~~~~~~~~~~~~~~~~~~~~~~~~~~~~~~~~~~~~~~~~~~~~~H~~~~~~~~~~~~~~~~~~~~~~~~~~~~~~~~~~~~~~~~~~~~~~~~~~~~~~~~~~~~~~~~~~~~~~~Z~~~~~~~~~~~~~~~~~~~~~~~~~~~~i~~~>~~~~~~~~~~~~~~~(s~~~~i~~~~~~K~x~~~~~~~~~~~m~~~~~~~~K~~~~~~~~~~~~~~~~~~~~~~~~~~~~~~~~~~~~~~~~~~~~~~~~~~~~~~~~~~~~~~~~~~~~~~~~~~~~~~~~~~~~~~~~~~~~~~~~~~~~~~~~~~~~~~~~~~~~~~~~~~~~~~~~~~~~~~~~~~~~~~~~~~~~~~~~~~~~~~~~~~~~~~~~~~~~~~~~~~~~~~~~~~~~~~~~~~~~~~~~~~~~~~~~~~~~~~~~~~~~~~~~~~~~~~~~~~~~~~~~~~~~~~~~~~~~~~~~~~~~~~~~~~~~~~~~~~~~~~~~~~~~~~~~~~~~~~~~~~~~~~~~~~~~~~~~~~~~~~~~~~~~~~~~~~~~~~~~~~~~
@m54146_190729_151026/43188899/ccs|MID=KMPRT557-19
GGTAGTCACGCTCTGTCTACTTGGATCACTTGTGCAAGCATCACATCGTAGTAAACTTCAGGATGATCCAAAAAATCAAAATAAATGTTGATATAAAATAGGGATCTACCTCCTCCAGGCAGGCATCAAAAAATGAAGTATTTAATTTCGATCTGTTAATAATATAGCTAATAGCACCTGCTAAAACTGGTAAAGATAGTAATAATAAAATAGCAGTAATTATTACTGCTCAAACAAAAAGAGGGGTTCGATCTAAAGATATTCCTTGTGGTCGTATAGTTGATAATTGTTGTAATAAAATTAATTGCTCCTAAAATTAGATGAGATTCCAGCTAAATGAAGACTAAAAATTAGCCTAAATCTACAGAGGCTCCTCTATGAGCAATATTAGCTGATAAAGGAGGATAAACAGTTCATCCAGTTCCTGCTCCATTTTCAACTATTCTTCTTAAAATTAATAAGTTAATGATGGAGGTAATAATCAAAATCTTATATTATTTATACGAGGAAATGCTATATCTGGGGCTCCTAATATTAACTGGAACTAATCAATTTCCAAATCCTCCAATTAAAATAGGTATAACTATAAAAAAAAATTATTACAAAAGCATGAGCTGTTACAATAACATTATAAATTTGATCATTACCAATCAAAGTTCCTGGATTACTTAATTCTGAGCGAATTAAAATTCTTATTGATAATCCTACTATTCCTGATCAAGTTCCGAAAATAAATATAAAGTTCCAATATCTTTATGATTTGTTGAACTGTGACCTGAGTCAGCTACATGTTCGACTGCACATCGTCGTGTCGTGCTACC
+
~~~~~~~~~~~~~~~~~~~~~~~~~~~~~~~~~~~~~~~~~~~~~~~~~~~~~~~~~~~]/~~~~_~~~~~~~~~~~~~~~~~~~~~~~~~~~~~~~~~~0~~_~~~B~~~~~~~~~b~~~i~~~~~~~~~~~~~~~f~~~~~~~~~~~~~~~~~~~~~~~~~~~~~~~~~~~~~~~~~~~~~~~~~~~~~~~~~~~~~~~~~~~~~~~~~~~~~~~~~~~~~~~~~~~~~~~~~~~~~~~~~~~~~~~~~~~~~~~~~~~~~~~~~~~~~~~~~~~S~~~~~~~~$~~~~~~~~~~~~~~~~~~~~~~~~~~~~~~~~~~~~~~~~~~~~~~~~~~~~~~~~~~~~~~~~~~~K~~~~~~~~~~~~u~~~~Y~~~~~~~~~~~~~~~~~~~~~~~~~~~~~~~~~~~~~~~~~~~~~~~~~~~~~~~~~~~~~~~~~~~~~~~~~~~~~~~~~~~q~~~~9~~~~~~~~k~~~~~~~~~~~~~~~~~~~~~~~~~~~~~~~~~~~~~~~~~~~~~~~~~~3~~~~~~~~~~~~~~~~~~~~~~~~~~~~~~~~~~~~~~~X~~k~~~~~~~~~~~~~~~~~~~~~~~~~~~~~~~~~~~~~~~~~~~~~~~~~~~~~~~~~~~~~~~~~~~~~~~~~~~~~~~~~~~~~~~~~~~~~~~~~~~~~~=^~~~~~~~~~~~~~~~~~~~~~~~~~~~~~~~~~~~~~~~~~~~~~~~~~~~~~~~~~~~~~~~~~~~~~~~~~~~~~~~~~~~~~~~~~~~~~~~~~~~~X~~~~~~~~~~~~~~~~~~~~~~~~~~~~~~~~~~~~~~~~~~~~~~~~~~~
@m54146_190729_151026/63635851/ccs|MID=KMPNT1353-19
GGTAGTCACGCTCTGTCTACTTGGATCACTGTGCAAGCATCACATCGTAGTAAACTTCAGGGTGTCCAAAAAATCAGAATAGGTGTTGATATAAAATTGGGATCACCTCCCTCCGGACTGGATCAAAAAATGATGTAGTTTAGGTTTCGATCTGTTAAAAGTATCGTAATAGCTCCAGCTAAAACTGGTAATGATAATAACTAGTAGGATTGCTGTGATGGTTACAGATCAGACGAATAGGGAATTTGTTCAGGTTTTATTTTTGGTGATCGTATGTTGATTGTGGTTGAAATGAAGTTAATGGCCCCCTAGAATTGATGAAATTCCTGCTAAATGTAACTGAGAAAATTGCAAGATCTACAGATCCTCCTGCTATGTGATAGATTTGATGATAGAGGAGGGGTAAACTGTTCCAACCAGTCCCAGCACCATTTTCTACAATTCTTCTCATAGATAACAGTGTAATTGAAGGGGGTAATAATCAGAAACTTATATTATTTATCCGAGGGAAAGCTATATCAGGGGCCCCAATTATTAGTGGCACTAATCAGTTTCCAAATCCTCCAATTATGATAGGTATAACTATGAAGAAAATTATTACAAAAGCGTGTGCTGTGACAATTGTGTTATATGTCTGATCATTTCCGATTAAAGATCCTGGTATTCTTAATTCGATCCGAATGATTCATGATATTGAGGTACCTAATATTCCTGCCCATATTCCAAATATAAAATATAAGGTACCAATATCTTTATGATTGGTTGACTGTGACCTGAGTCAGCTACATGTTCGACTGCACAGTACACGAGAGAGCACTACC
+
~~~~~~~~~~~~~~~~~~~~~~~~~~~~~~~~~~~~~~~~~~~~~~~~~~~~~~~~~~~~~~~~~~~~~~~~~~~~~~~~~~~~~~~ctK~~f~~~~~<~~~~~~~~~~~~~~~~~~~~~~~~~~~~~~~~~~~~~~~~~~~~~~~~~i~O~~~~~~~~~~~~~~~~~~~~~~~~~~~~~~~~~~~~~~~~~~~~~~~~~K@~~~~~~{~~Y~~~~~~~~~~~~~~~~~~~~~~~~~~~R~~~~~~~~~~~~~~2B~~~~~~~~~~~~~~~~~~~~~~~~~~~~~~~~~~~~~~~~~~~S~~~~U~~~~~~~~~~~~~~~~~~~~~~~~~~~~~o~~~~~~~~~S~Yb~~~~b~~~~~~~~~~~~~~~~~~~~~~~~~~~~~~~~~~~~~~~~~~~~~4&~~~~l~~~~~~~~~~~~~~~~~~~~~~~~~~~~~~~~~~~~~~~~~~~~~~~~~~~~~~~~~~~~~~~~~~~~~~~~~~~~~~~~~~~~~~~~~~~~~~~~~~~~~~~~~~~~~~~~~~~~~~~~~~~~~~~~~~~~~~~~~~~~~~~~~~~~~~~~~~~~~~~~~~~~~~~~~~~~~~~~~~~~~~~~~~~~~~~~~~~~~~~~~~~~~~~~~~~~~~~~~~~~~~~~~~~~~~~~~~~~~~~~~~~~~~~~~~~~~~~~~~~~~~~~~~~~~~~~~~~~~~~~~~~~~~~~~~~~~~~~~~~~~~~~~~~~~~~~~~~~~~~~~~~~~~~~~~~~~~~~~~~~~~~~~~~~~~~~~~~~~~~~~~~~~~~~~~~~~~~~~~~~~~~~~~~~~~~~~~~~~~~~~~~~~~~?v~~~~~~~
@m54146_190729_151026/39780810/ccs|MID=KMPRT454-19
GGTAGTCACGTGCTCACTGTGGCAGTCGAACATGTAGCTGACTCAGGTCACGGTCAACCAATCATAAAGATATTGGCACTTTATATTTTTTATTTGGAATATGAGCAGGAATATTAGGTACATCTTTAAGATGAATTATTCGAATTGAATTAGGAATACCAGGTTCATTTATTGGAAATGACCAAACATATAATGTAGTAGTAACAGCACATGCATTTATTATAATTTTTTTTATAGTTATACCAATTATAATTGGGGGATTTGGAAACTGATTAGTACCATTAATAATTGGTGCCCCTGATATGGCTTTTCCTCGAATAAATAATATAAGATTTTGATTATTACCCCCATCAATTACTCTTTTAATTACTAGAAGAATTGTAGAAAACGGTGCAGGAACTGGATGAACAGTATAAATATCCTTATCCTCCTTTATCATCAAATATCTCCCATGCAGGAGCATCTGTAGATTTAGCAATTTTTTCACTGCATTTAGCAGGAGTTTCATCAATTCTAGGGGCAGTAAACTTTATTTCAACTATTATTAATATGCGACCAGAAGGTATAGTAGCAGAACGAATTCCATTATTTGTATGATCTGTAGGAATTACAGCATTATTACTACTTTTATCATTACCTGTACTGGCAGGTGCAATTACTATATTATTAACAGATCGGAATTTTAATACATCATTCTTTGACCCTGCAGGAGGGGGGGACCCTATTCTATACCAACATTTATTTTGATTTTTTGGACACCCAGAAGTTTACTACGATGTGATGCTTGCACAAGTGATCCAGACAGCATCTGCGCTCCTACC
+
~~~~~~~~~~~~~~~~~~~~~~~~~~~~~~~~~~~~~~~~~~~~~~~~~~~~~~~~~~~~~~~~~~~~~~~~~~~~~~~~~~~~~Q~~~~~~~~~~~~~~~~~~~~~~~~~~~~~~~~~~~~~~~~~~~~~~~~~~~~~~~~~~~~~~~~~~~~~~~~~~~~~~~~~~~~~~~~~~~~~~~~~~~~~~~~~~~~~~~~~~~~~~~~~~~~~~~~~~~~~~~~~~~~~~~~~~~~~~~~~~~~~~~~~~~~~~~~~~~~~~~~~~~~~~~~~~~~~~~~~~~~~~~~~~~~~~~~~~~~~~~~~~~~~~~~~~~~~~~~~~~~~~~~~~~~~~~~~~~~~~~~~~~~~~~~~~~~~~~~~~~~~~~~~~~~~~~~~~~~~~~~~~~~~~~~~~~~~~~~~~~~~~~~~~~~~~~~0~~~~&~~H~~~J~m~~~~~~~~~~~~~~~~~~~~~~~~~~~~~~~~~~~~~~~~~~~~~~~~~~~~~~~~~~~~~~~~~~~~~~~~~~~~~~~~~~~~~~~~~~~~~~~~~~~~~~~~~~~~~~~~~~~~~~~~~~~~~~~~~~~~~~~~~~~~~~~~~~~~~~~~~~~~~~~~~~~~~~~~~~~~~~~~~~~~~~~~~~~~~~~~~~~~~~~~~~~~~~~~~~~~~~~~~~~~~~~~~~~~~~~~~~~~~~~~~~~~~~~~~~~~~~~~~~~~~~~~~~~~~~~~~~~~~~~~~~~~~~~~~~~~~~~~~~~~~~~~~~~~~~~~~~~~~~~~~~~~~~~~~~~~~~~~~~~~~~~~~~~~~~~~~~~~~~~~~~~~~~~~~~~~~~~~~~~~~~~~~~~~~~~~
@m54146_190729_151026/22217534/ccs|MID=KMPRT721-19
GGTAGTCATCGATCACTGCACTGGATCACTTGTGCAAGCATCACATCGTAGTAAACTTCATGGATGTACCAAAAAATCAAAAGAAATGTTGATAGAGGATGATGCGATCTCCTCCTCCAGCTGGATCAAAGAATGATGTATTTAGGTTTCGATATGTAAGAAGTATAAGTAATAGCACCCCCTAAAATGGGTAAAGATAAAAGGAGTAGGAGGGCTGTAATACCTACTGCTCAAACAGATAAGGGGGTTTGATCTAAGGTTATGCCTGGGGCTCGTATATTAATTATTGTGGCAATGAAATTGGACAGCACCAAGAATAGAAGAGACACCTGCTAAATGGAGGGAGAAAATTGCTAAATCTACTGAAGCCCCTGCTTGAGCAATTCCGGCTTAGAGTGGGGGATATAGTGTTCATCTTGTATCTGCTCCGTTTTCTACTAAACTTCTTGCTAACAGAAAAGAGAGAGAGGGAGGTAATAATCAAAAACTTTTATATTATTTATACGGGGAAATGCTATATCAGGGGCTCCTAGTATAAGAGGGTAAAGTCAGTTACCAAAACCACCAATTATCATTGGTATTACTATAAAGAAGATTATTACAAATGTATGAGCAGTAACAATAACATTGTAGATTTGATCATCTCCAATGAGAGACCCAGAATGACCTAATTCAGTACGAATTAAAATACTTATTGAGGTTGCTAATATTCCTGCTCAAGCTCCAAAGATGAAATAGGGAGTTCCAATATCTTTATGATTTGTTGACCTGTGACCTGAGTCAGCTACATGTTCGACTGCTCTATAGACATATATACTACC
+
~~~~~~~~~~~~~~~~~~~~~~~~~~~~~~~~~~~~~~~~~~~~~~~~~~~~~~~~~~~;~~~~~~~'~~k~~~~~~~~~~~~~~~~~~~S~~~~~~~~~~~~~~~~~~~~~~~~~~~~~~~~~~~~~~~~~~~~~~~~~~~~~~~~~~~~~~~~~~~~~~~~~~~~~Z~~~~~~~~~~~~~~~~~~~~~~~~~~~~~~~~~~~~~~~~~~~~~~~~~~~~~~~~~~~~~~~~~~~~~~~~~~~~~~~~~~~~~~~~~~~~~~~~~~~~~~~~~~~~~~~~~~~~~~~~~~~~~~~~~~~~~(~~~~~~~~~~~~~~~~~~~~~~~~~~~~~~~~~~~~~~~~~~~~~~~~~~~~~~~~~~~~~~~~~~~~~~~~~~~~~~~~~~~~~~~~~~~~~~~~~~~~~~~~~~~~~~~~~~~~~~~~~~~~~~~~~~~~~~~~~~~~~~~~~~~~~~~~~~~~~~~~~~~~~~~~~~~~~~~~~~~~~~~~~~~~~~~~~~~~~~~~~~~~~~~~~~~~~~~~~~~~~~~~~~~~~~~~~~~~~~~~~[~~~~~~~~~~~~~~~~~~~~~~~~~~~~~~~~~~~~~~~~~~~~~~~~~~~~~~~~~~~~~~~~~~~~~~~~~~~~~~~~~~~~~~~~~~~~~~~~~~~~~~~~~~~~~~~~~~~~~~~~~~~~~~~~~~~~~~~~~~~~~~~~~~~~~~~~~~~~~~~~~~~~~~~~~~~~~~~~~~~~~~~~~~~~~~~~~~~~~~~~~~~~~~~~~~~~~~~~~~~~~~~~y~~~~~~~~~~~~~~~~~~~~~~~~~~~~~~~~~~~~~~~~~~~~~~~~~~~
@m54146_190729_151026/58654795/ccs|MID=KMPRN525-19
GGTAGTCCGTAGTCAGTAGTAGTATGTGTGGATCACTTGTGCAAGCATCACATCGTAGTAAACTTCAGGGATGATCCAGAAAATCAAAATAAATGTTGATATAAAATTGGATCGCCACCTCCTATTGGATCAAAAAATGATGTATTTAAATTTCGATCTGTAAGAAGTATAGTAATAGCTCCAGCTAATACTGGTAAAGAAAGTAATAATAAAATAGCTGTAATTAAAACTGATCAAGAAAATAATGAAATTTGATCTAATTTAATAAATTTAATTTTTATATTTAATATAGTAGAAATAAAATTAATTGCTCCTAAAATAGATGAAATTCCAGCAATATGTAATGAAAAAATTGAAAAATCTACTGATGATCCTGTATGAGCAATAATTGATGAAAGAGGTGGATAAACAGTTCAACCTGTTCCAGTACCAGTTTCTACTAATCTTCTAATTAATAGTAAAGTTAAAGAGGGAGGCTAATAATCAGAATCTTATATTATTTATTCGAGGAAAAGCTATATCGGGGGCTCCTAGTATAATTGGAATTAATCAATTTCCAAATCCTCCAATTAAAATTGGTATAACTATAAAAAAAATTATAATAAAAGCATGAGCTGTAACAATAACATTATAAATTTGATCATTACCAATTAAATTAGAAATTGTTCTTAGTTCAAATCGAATTAATAATCTTAATGAAGTACCTACTATTCCTGATCAAATTCCAAAAATAAAATATAAAGTTCCAATATCTTTATGATTTGTTGACCGTGACCTGAGTCAGCTACATGTTCGACTGCACACGCGATCTAGTGTCTACC
+
760641)',~~~~~~~~~~~~~~~~~~~~~~~~~~~~~~~~~~~~~~~~~~~~~~~~~~~~~~~~~~~~~~~~Q(~~~~v~~~~~~~~~~~~~~~~~~~~~~~~~~~~~~~~~~~~~~~~~~~~~~~~~~~~~~~~~~~~~~~~~~~~~~~~~~~~~~~~~~~~~~~~~~~~~~~~~~~~~~~~~~~~~~~~~~~~~~~~~~~~~~~~~~~~~~~~~~~~~~~~~~~~~~~~~~~~~~~~~~~~~~~~~~~~~~~~~~~~~~~~~~~~~~~~~~~~~~~~~~~~~~~~~~~~~~~~~~~~~~~~~~~~~~~~~~~~~~~~~~~~~~~~~~~~~~~~~~~~~~~~~~~~~~~~~~~~~~~~~~~~~~~~~~~~~~~~~~~~~~~~~~~~~~~~~~~~~~~~~~~~~~~~~~~~~~~~~~~~~~~~~~~~~~~~~~~~~~~~~~~~~~~~~~~~~~~~~~~~~~~~~~~~~~~~~~~~~~~~~~~~~~~~~~~~~~~~~~~~~~~~~~~~~~~~~~~~~~~~~~~~~~~~~~~~~~~~~~~~~~~~~~~~~~~~~~~~~~~~~~~~~~~~~~~~~~~~~~~~~~~~~~~~~~~~~~~~~~~~~~~~~~~~~~~~~~~~~~~~~~~~~~~~~~~~~~~~~~~~~~~~~~~~~~~~~~~~~~~~~~~~~~~~~~~~~~~~~~~~~~~~~~~~~~~~~~~~~~~~~~~~~~~~~~~~~~~~~~~~~~~~~~~~~~~~~~~~~~~~~~~~~~~~~~~~~~~~~~~~~~~~~~~~~~~~~~~~~~~~~~~~~~~~~~~~~~~~~~~~~~~~~~~~~~~~~~~~~~~~~
@m54146_190729_151026/68944335/ccs|MID=KMPGV600-19
GGTAGTCGTACAGTCACTAGCAGATTGGATCACTTGTGCAAGCATCACATCGTAGTAAACTTCAGGATGTACCAAAAAATCAGAAAAGGTGTTGATAGAGAATAGGATCCCCCCCTCCTGCGGGGTCGAAAAATGATGTATTAAGATTACGGTCTGTGAGAAGTATGGTGATAGCACCTGCTAAAGCAGGGAGTGAAAGGAGAAGTAGAAGGGCTGTAATTCCAACTGCTCAGACAAACTAGAGGAGTTTGGTCTAAGGATATACCGGGGGCTCGTATATTAATTATGGTTGTGATAAAATTGGCGGCTCCTAGGATGGAAGAAACACCCGCTAAGTGAAGGGAGAGGATAGCTAAGTCAACGGAGGCTCCGGCATGAGCAATTCCTGCAGAGAGAGGGGGGTATACTGTTCATCCTGTACCCGCACCATTTTCCACTAGGCTTCTTGCTAGAAGAAGGGTTAAGGAAGGGAGAAGTAATCAGAATCTTATATTATTTATTCGGGGAAAGGCTATATCTGGGGCTCCTAATATTAAAGGGACTAGCCAGTTTCCGAATCCTCCGATTATAATGGGTAATTACTATAAAGAAGATTATTACGAAGGCGTGAGCTGTTACGATTAACGTTGTAAATTTGATCATCTCCAATCAAGGATCCTGGGATGACCTAGTTCAGTACGAATAAGAATACTTATGGAAGTTCCCAATATTCCTGCTCATGCCTCGGAAAATGAAATAGAGGGTTCCAATATCTTTATGATTGGTTGACTGTGACCTGAGTCAGCTACATGTTCGACTGCAGAGAGTACGATATGTCTACC
+
~~~~~~~~~~~(d~~~~~~~~u~~~~~~~~~~~~~~~~~~~~~~~~~~~~~~~~~~~~~~~~~~u~~~~|~~~~~~~~~~~~~~~~~~~~~~~~~~~~~~~~~~~~~~~~~~~~~~~~~~~~~~~~~~~~~~~~~~~~~~~~~~~~~~~~~~~~~~~~~~~~~~~~~~~~~~~~~~~~~~~~L~~?~~~~~~~~~~~~~~~~~~~~~~~~~~~~~~~~~~~~~~~~~~~~~~~~~~~~~M~~~~~~~~~~~~~~~~~~~~~~~~~~~~~~~~~~~~~~~~~~~~~~~~~~~~~~~~~~~~~~~~~~~~~~~~~~~~~~~~~~~~~~~~~~~~~~~~~~~~~~~~~y~~~~~~~~~~~~~~~~~~~~~~~~~~~~~~~~~~~~~~~~~~~~~~~~~~~~~~~~~~~~~~~~~~~~~~~~~~~~~~~~~~~~~~~~~~~~~~~~~~~~~~~~~~~~~~~~~~~~~~~~~~a~~~~~~~~~~~~~~~~~~~~~~~~~~~~~~~~~~~~~~~~~~~~~~~~~~~~~~~~u~~~~~~~~~~~~~~~~~~~~~~~~~~~~6a~~~~~~~~~~~~~~~~~~~~~~~~~~~~~~~~~~~~~~~~~~~~~~~~~~~~~~~~~~~~~~~~~~S~~~~~~~~~~~~~~~~~~~~~~~~~~~~~~~~~~~~4~~~~~~~~~~~~~~~~~~~~~~~~~~~~~~~~~~~~~~~~~~~~~~~~~~~~~~~q~~~~~~~~~W~~~~~~~~~~~~~~~~~~~~~~~~~~~~~~~~~~~~~~~~~~~~~~~~~~~~~~~~~~~~~~~~~~~~~~~~~~~~~~~~~~~~~~~~~~~~~~~
@m54146_190729_151026/35586931/ccs|MID=KMPLW050-19
GGTAGTCTCACGAGAGCGCACGCAGTCGAACATGTAGCTGACTCAGGTCACATTCAACAAATCATAAAGATATTGGTATTTTATATTTTTTATTTGGTATATGAGCAGGAATATTAGGATCATCTATAAGAATAATTATTCGAATAGAATTAGGTAAGTCCAGGACCATTTATTAATAATGATCAAATTTATAATTCAATTGTTAACAGCTCATGCCTTTATTATAATTTTTTTTATCGTTATACCAATTATAATTGGAGGATTCGGAAATTGATTAATCCCCTTAATATTAGGAGCTCCTGATATATCCTTTCCCTCGCATAAATAATATAAGATTTTGATTATTACCTCCATCAATTATTCTATTAATTAGTAGAAGAATTCACTAATACAGGAGCTAGGAACTAGGATGAACAGTTTATCCTCCCTTTATCACTAAATATTAATCATGAAGGATTATCAGTAGATTTAGCAATTTTCTCATTACATTTAGCTGGTATATCATCAATTATAGGAGCTATTAATTTTATTACAACTATTAGTAATATACATCCTATTAATATAAAATTTGAACAATTAACCCTATTTTACTTGATCTATTTTCATCACAACCTATCCTCCTTTTATTAGCTGTTCCTGTTTTAGCAGGGAGCAATTACTATATTATTGACAGATCGAAATATTAATACTTCCTTCTTTGACCCATCAGGAGGGGGAGATCCAATTCTATATCAACACTTATTTTGATTTTTTGGACATCCTGAAGTTTACTACGATGTGATGCTTGCACAAGTGATCCAACAGTAGACTCTCAGACTACC
+
~~~~~~~~~~~~~~~~~~~~~~~~~~~~~~~~~~~~~~~~~~~~~~~~~~~~T:~~~Z4~~~~~~~~~~~~~~~~~~~~~~~~~~\~~~~~~~~~~~~~~~~~~~~~~~~~~~~~~~~~~~~~~~~~~~~~~~~~~~~~~~~~~~~~~~~~~~~L~~~~~~~~~~~~~~~~~~~~~~~~~~~~~~~~~~~~~~~~~~~~~~~v~~~~~~~~~~~~t~k~~~~~~~~~M~~~~~~~~~~~~~~~~~~~~~~~~~~~~~~~~~~~~~~~~~~~~~~N~~~~+~~~~~~~~~~~~~~~~~~~~~~~~~~~~&~~~~r~~~~~~~~~~~~~~~~~~~~~y~~~~~~~~~~~s~S~~~~~~~~~O~~~~~~~~~~~~~~~~~~~~~~~?~~~~~~~_M~~~~Y}~~~~~~8/~~~~~~~~~~~~~~~~~~C~~@~~~~~~~~~~~~~s~~~~~~~~~~~~~~~~~~~~~~~~~~~~~~~~~~~~~~~~~~~~~~~~~~~~~~~~~~~~~~~~~~~~~~~~~~~~~~~~~~~~~~~~~~~~~~~~~DSI~~~~~~~~b6~~~~~~~~~~~~~~~~~~~~~~~~~~~x~~c~+~~~~~~~~~~~~~<~~~z@~~~~~~{~s~N[6k~T[~~~~~~~~~~~~~~~~~~~~~~~~L(~~~~~~~~~~~~~~~~~~w~~~~~~~~~~~~~~~~~~~~~~~~~~~~~~~~~~~~~~~~~~~~~~~~~~~~~~~~~~~~~~~~~~~~~~~~~~v~~~~~~~~~~~~~~~~~~~~~~~~~~~~~~~~~~~~~~~~~~~~~~~~~~~~~~~~~~~~~~~~~~~~~~~~~~~~~~~
@m54146_190729_151026/48824581/ccs
GGTAGTCTCAGATAGTCTATAGCAGTCGAACATGTAGCTGACTCAGGTCACGGTCAACAAATCATAAAGATATTGGAACTTTATATTTTTTATTTGGAATTTGAGCAGGAATAATTGGAACTTCATTAAGAATTTTAATTCGACTAGAATTAAGAACAGTTTCTAATTTAATTGGTAATGATCAAATTTATAATGTAATTGTAACAGCTCATGCATTTATTATAATTTTTTTTATAGTTATACCAATTTTAATTGGAGGATTTGGAAATTGATTAGTCCCAATTATATTAGGAGCTCCCGATATAGCTTTCCCTCGAATAAATAATATAAGATTTTGATTATTACCACCTTCTTTATCTTTATTATTAATTAGAAGAATAGTAGAAACAGGAACAGGAACAGGATGAACAGTTTACCCCCCCTCTTTCATCTATTATTGCACATACAGGATCATCAGTAGATTTTTTTCCATTTTTTTCACTTCATATTGCAGGTATTTCATCAATTTTAGGAGCTATTAATTTTATTTCAACTATACTAAATATAAAAATTAAATTTTTAAAATTTGACCAAATCTCTTTATTTATTTGATCAATTTTAATTACTACAATTCTATTATTATTATCTTTACCTGTATTAGCAGGAGCAATTACAATATTATTAACAGATCGAAATTTAAATACATCATTTTTTGATCCTATAGGAGGAGGAGATCCAATTTTATATCAACATTTATTTTGATTTTTTGGACACCCAGAAGTTTACTACGATGTGATGCTTGCACAAGTGATCCAGTCTACGCTCGTCGCGCTCGGCGCTAC
+
r~~~~~~~~~~~t~~~~~~~~~~~~~~~~~~~~~~~~~~~~~~~~~~~~~~\~~~~~~n~~~~~~e~~~~~~~~~~~~~~~~~~~X~~~~~~e~~~~~~e~~~~~~~~~j~~~~~~~~n~~~~~~~~~~~~~S~~~~~~~~~~~~~~~~x~~~~^~~~~X~~~~~~~~~~~~~~~~x~~~~~~m~~N~~~~~~~~~~~x~~~~~~~{~~~~{r~~e~~~~~~~~~3~~~~~~~~~~~j~~~~~~~~i~~~~~~~t~~i~~:~~~~K~~f~~~~~~~~U~~~~~~~~~~~~_~~~~~~~~~~~~~~~~o~~a~~~~~m~~m~~~~~~~~~~~~c~~~~~~~~~~~k~~_~X~~k~~~t~g~~~~~~~~~~|~~~~~~j~~~~~~~X~~~~~~I~~~~~d~m~w~~~~s~~~~c~~k:JDz~~~~~s~~~~~~~~~~~~~~~~~~~~~~~~~}~~~~~u~}~e4~~~~~~~~~*~~~~~qi~~~~~~~~~~~w~}~~~S~~~~~~~~J~~~~~~~~~~~~~~~>~~~~X~~~~~~~~~z~~g~~~~~J~~~~~~g~~F~~~~P~~~`~~~~~~c~~~~~~j~~~^~~~t~~~~~~~~l~~~s~~~~~~~~~~{~~~~{~~s~~v~~~~m~~~~~~~~~~~~~~~{~z~~~~~~~~~~~~~~~~~q~~`~~~~~~~~h~~f~~~~~|~~~L~~~~~~~~~~~~~~z~~~~~~~~~~v~~~~F~~~~~~~~~~~~~~~~`~~~~~R~~~~~{~~~~d~~z~f~~N~~~~}~~~~~~~~~~~~v~~zZ~j~~~~~~~~~~~~~~~~~~~~~~~~~~~5.<727438
@m54146_190729_151026/53281678/ccs|MID=KMPFR1268-19
GGTAGTCTCAGATAGTCTATAGCAGTCGAACATGTAGCTGACTCAGGTCACGGTCAACAAATCATAAAGATATTGGGACTCTTTACTTTATATTTGGGATTTGGTCAGGTATAGTAGGAATAATATTAAGAATAATTATTCGTATTGAGTTAGCTCAACCAGGATCTTTTATTAATAATGATCAAGCATATAATGTTATTGTAACATCTCATGCTTTTATTATGATTTTTTTTTATAGTTATACCAATTATGATTGGAGGTTTTGGTAATTGATTATTACCTTTAATAATTGGTGCTCCTGATATAGCTTTTCCCCGGCTTAATAATATGAGATTCTGATTATTACCTCCTTTAACACTTTTAATACTCAGTTCTATAATTGAAATAGGGAGTGGGAACTGGCTGAACTGTTTATCCTCCTTTATCAGGGAATACTGCTCATGCTGGTCCAAGAGTTGTGATATGTCTATTTTTTCATCTTCAGTTTAGCGGGTATTTCTTCTATTTTAGGAGCAGTTAATTTCATTACTAGTGTCATGAATATACGTCCAACAGGAATATCCTTAGATCGTACTCCATTATTTGTTTGGTCAGTACTAATCACTGCAGTTTTGTTACTGCTTTCCTTACCGGTTTTGGCTGGGGCAATTACTATATTACTTACTGATCGTAATATCAATACAACTTTTTTTGATCCTGCTGGGGGGGGGGGGGTGATCCTATTCTTTATCAGCATTTATTTTGATTTTTTGGTACACCCATGAAGTTTACTACGATGTGATGCTTGCACAAGTGATCCAAGATATCATCAGCGAGCTACC
+
~~~~~~~~~~~~~~~~~~~~~~~~~~~~~~~~~~~~~~~~~~~~~~~~~~~~~~~~~~~~~~~~~~~~~~~~~~~~~~~~~~~~~~~~~~~~~~~~~~~~~~~~~~~~~~~~~~~~~~~~~~~~~~~~~~~~~~~~~~~~~~~~~~~~~~~~~~~~~~~~~~~~~~~~~~~~~~~~~~~~~~~~~~~~~~~~~~~~~~~~~~~~~~~~~~~~~~~~~~~~~~~~~K~~~~~~~~~~~~~~~~~~~~~~~~~~~~~~~~~~~~~~~~~~~~~~~~~~~~~~~~~~~~~~~~~~~~~~~~~~~~~~~~~~~~~~~~~~~~~~~~~~~~~~~~~~~~~~~~~~~~~~~~~~~~~~~~~~~~~~~~~~~~~~~~~7G<~~~~~~~~~~~~~~~~~~~~~~~~~~~~~~~~~~~~~~~~~~~~~~~~~~~~~~~~~~~~~~~~~~~~~~~~~~~~~~~~~m~~'~~~~~~~~~~~~~~~~~~e~~~~@~~~~~~~~~~~~~~~~~~~~~~~~~~~~~~~~~~~~~~~~~~~~~~~~~~~~~~~~~~~~~~~~~~~~~~~~~~~~~~~~~~~~~~~~~~~~~~~~~~~~~~~~~~~~~~~~~~~~~~~~~~~~~~~~~~~~~~~~~~~~~~~~~~~~~~~~~~~~~~~~~~~~~~~~~~~~~~~~~~~~~~~~~~~~~~~~~~~~~~~~~~~~~~~~~~~~~~~~~~*~~~~~~~~~~~~~~~~~~~~~~~~~~~~~~~~~~~~~~~~~~~~~~~~~~~l~~~~~~'=~~~~~~~~~~~~~~~~~~~~~~~~~~~~~~~~~~~~~~~~~~~~~~~~~~~~~~~~~~~
@m54146_190729_151026/51184104/ccs|MID=KMPGV576-19
GGTAGTCTCGCGCGTGCACGCGCAGTCGAACATGTAGCTGACTCAGGTCACAGGTCAACAAATCATAAAGATATTGGAACCTTATATTTCATTTTTGGTGCATGATCAGGTATAGTTGGAACTTCACTAAGTATATTAATCCGTACCTGAACTTCAATCAACCAGGATCCTTAATTGGAGATGATCAAATTTATAATGTAATCGTTACAGCTCACGCATTCGTAATAATTTTTTTCATAGTAATACCAATCCTGATTGGAGGATTTGGAAATTGATTAGTCCCATTAATAGTTAGGAGCCCCAGATATAGCATTTCCACGTATAAATAACATAAGATTCTGATTACTTCCCCCATCCTTATCACTATTACTACAGAGTAGTATAATTGAAAGAGGTGTTGGTACTGGATGAACAGTCTATCCCTCCATTAGCTAGTAATATAGCCCATGGTGGAGCTTCTGTAGATCTAGCAATCTTTTCTTTACATTTAGCCTGGAATTCATCAATCTTAGGTGCAGTCAACTTTATCTCAACTACAATTAATATAAAACCAATTCATATAAAGTCAGATCAAATTCCCTTATTTGTATGATCCTGTAGCAATCACGGCATTATTACTATTACTTTCTTTACCGGTTCTAGCAGGAGCTATTACAATATTACTTAACTGATCGTAATCTAAATACATCTTTTTTTGCATCCAGCAGGAGGTGGTGACCCTATTTTATATCAACATCTTTTTTGATTTTTTGGTACATCCATGAAGTTTACTACGATGTGATGCTTGCACAAGTGATCCAGCGCTAGTGTGTACGACTACC
+
~~~~~~~~~~~~~~~~~~~~~~~~~~~~~~~~~~~~~~~~~~~~~~~~~~~~~~~~~~vK~~~~~~~~~~~~~~~~~~~~~~~~~~~~~~~~~~~~~~~~~~~~~~~~~~~~~~~~~~~~~~~~~~~~~~~~~~~~~~~~~~~~~~~{~~~~s~:~~~~~~~~~~~~~~~~~~~~~~~~~~~~~~~~~~~~~~~~~~~~~~~~~~~~~~~~~~~~~~~~~~~~~~~~~]~~~~~~~~~~~~~~~~~~~~~~~~~~~~p~+,~~~~~~~~~~~~~~~~~~~n~~~~~~~~oy~~~~~~~~~~~~~~~~~~~~~~~~~~~~~~~~~~~~~~~~~~~~~~~~~~~~~~~~~2~~~~~~cV*~~~~~~~~~~~~~~~{~~~~~~~~~~~~~~~~~~~~~~~~~~~~~~~~~~~~~~~~~~~~~~~~~~~~~~~~~~~~~~~~~~~~~~~~~~~~~~~~~~~~~~~~~~~~~~~~~~~~~2~~~~~~~~~~~~~~~~~'~~a~n~~~~~~~~~~~~~~~~~~~~~~~~~~~~~~~~~~~~~~~~~~~~~~~~~~~~~~~~~~~~~~U~~~~~~~~~~~~~~~~~~~~~~~~~~~~~~~~~~~~~~~~~~~~~~~~~R~~E~~~~~~~~~~~~~~~~~~~~~~~~~~~~~~~~~~~~~~~~~~~~~~~{~~~~~~~~~~~~~~~~~~~~~~~~~~~~~~~~~j~~~~~~~~~~~~~~~~~~~~~~~~~~~~~~~~~~~~~~~~~~~~~~~~^~~~~~~~M|~~~~~/u~~~~~~~~~~~~~~~~~~~~~~~~~~~~~~~~~~~~~~~~~~~~~~~~~~~~~~~~~~~
@m54146_190729_151026/47513837/ccs|MID=KMPFS180-19
GGTAGTCTCTCACAGTCGAGCTGGATCACTTGTGCAAGCATCACATCGTAGTAAACTTCAGGGTGTACCAAAAAATCAAAATAAATGTTGATATAAAATTGGGTCTCCTCCTCCAGCAGGATCAAAAAATGAAGTATTTAAATTTCGATCTGTTAACAATATTGTAATAGCTCCAGCTAATACTGGTAGAGCTAATATTAATAAGATTGTTGTAATAAAAATTGATCATGTAAATAAAGATAAATTATTAATTGATAATCCAGAATATTTTGTATTATTTTTATTTATATTGTTGAAATAAAATTAATAGCTCCTAAAATTGATGAAATTCCAGCTAAATGAAGGGAAAAAATAGAAAGATCAATAGATGGCCCGGAGTGTGAAATAGTTGAAGAAAGAGGAGGATAAACAGTTCATCCTGTACCAGTTCCATTTTCTACTAATCTTCTTGATAAAAGTAATGTTAAAGAAGGAGGAAGTAATCAAAATCTTAAATTATTTAATCGAGGGAATGCTATATCTGGAGCTGACATTATTAAAGGAATTAATCAATTTCCAAATCCTCCAATCATAATTGGTATAACTACTAAAAAAAATTATAATGAAAGCATGAGCAGTTACAATAACATTATAAATTTGATCATTTCCAATTATTATATTTGAACATCCTAATTCTATTCGAATTAATAATCTTAAAGATGTTCCTAATATTCTAGATCAAATTCCAAGAATAAAATATAATGTTCCAATATCTTTATGATTTGTTGAATGTGACCTGAGTCAGCTACATGTTCGACTGCGTGTGCGACGTGTCTCCTACC
+
~~~~~~~~~~~~~~~~~~~~~~~~~~~~~~~~~~~~~~~~~~~~~~~~~~~~~~~~~~~5a~~~~Ec~~{~~~~~~~~~~~~~~~~~~~~~~~~~~~~~~~~~~~~~~~~~~~~~~~~~~~~~~~~~~~~~~~~~~~~~~~~~~~~~~~~~~~~~~~~~~~~~~~~~~~~~~~~~~~~~~~~~~~~~~~~~~~~~~~~~~~~~~~~~~~~~~~~~~~~~~~~~~~~~~~~~~~~~~~~~~~~~~~~~~~~~~~~~~~~~~~~~aI6R1vx~Z[~6~u*~~~R~E?~~<I~~~~~~~~~~~~~~~~~~~~~~~~~~~~~~~~~~~~~~~~~~~~~~~~~~~~~~~~~~~~~~~~~~~~~~~~~~~~~~~~~~~~~~~~~~~~~~~~~~~~~~~~~~~~~~~~~~~~~~~~~~~~~~~~~~~~~~~~~~~~~~~~~~~~~~~~~~~~~~~~~~~~~~~~~~~~~~~~~~~~~~~~~~~~~~~~~~~~~~~~~~~~~~~~~~~~~~~~~~~~~~~~~~~~~~~~~~~~~~~~~~~~~~~~~~~~~~~~~~~~~~~~~~~~~~~~~~~~~~~~~~~~~~~~~~~~~~~~~<W[~~~~~~~~~~~~~~~~~~~~~~~~~~~~~~~~~~~~~~~~~~~~~~~~~~~~~~~~~~~~~~~~~~~~~~~~~~~~~~~~~~~~~~~~~~~~~~~~~~~~~~~~~~~~~~~~~~~~~~~~~~~~~~~~~~~~~~~~~~~~~~~~~~~~~~~~~~~~~~~~~~~~~~~~~~~~~~~~~~~?~~~~~~~~~~~~~~~~~~~~~~~~~~~~~~~~~~~~~~~~~~~~~~~~~~~~
@m54146_190729_151026/7078246/ccs
GGTAGTCTCTCACAGTCGAGTAGTATCTCTCGAGTCGCGGCAGTCGAACATGTAGCTGACTCAGGTCACGTTCAACAAATCATAAAGATATTGGAACCTTATATTTTGTATTTGGAATATGAGCAGGAATACTTGGTTCATCAATAAGTATAATAATTCGAATAGAATTAAGAACCCCAGGAATATTAATTGGAAATGACCAAATTTATAATTCAATTGTAACTTCACGTGCATTCGTAATAATTTTTTTTATAGTTATACCAATTATAATAGGAGGATTTGGAAATTGATTAGTCCCAATAATAATTAATGCACCAGATATAGCATTTCCTCGGTTAAATAATATAAGATTTTGATTATTACCCCCATCAGTAATCTTATTAATTTATAGAAATTTATTTGGAAGAGGAACAGGAACAGGGTGAACCGTTTATCCCCCATTAGCCACACAATTAAATCCCTCAATTGACCTTACCATTTTTTCACTTCATTTAGCAGGAATTTCATCAATTCTAAGATCAATTAATTTTTTATGCACAATTATAAATATAAAAACAAATAAATTTTTTATAGTCAATTTATCATTATTTACATGATCTGTATTTATTACAACAATTTTATTATTACTATCATTACCAGTTTTAGCAGGAGCAATTACTATACTACTATCAGATCGAAACTTTAATACATCTTTCTTTAACCCAACAGGAGGGGGAGATCCCGTATTATATCAACACCTATTTTGATTTTTTGGTCACCCTAGAAGTTTACTACGATGTGATGCTTGCACAAGTGATCCAGCTCGACTGTGAGAGACTACC
+
~~~~~~~~~~~~~~~~~~~~~~~~~~~~~~~~~~~~~~~~~~~~~~~~~~~~~~~~~~~~~~~~~~~~~~~~~~~~~~~~~~~g~~~~~~~~~~~~~~~~~~~~~~~~~~~~~~~~~~~~~~~~~~~~~~~~~~~~~~~~~~~~~~~~~~~~~~~~~~~~~~~~~~~~~~~~~~~~~~~~~~~~~~~~~~~~~~~~~~~~~l~~~~~~~~~~~~~~~~~~~~~~~~~~~~~~~~~~~~~~~~~=~~~~~~~~~~~~~~~~~~~~~~~~~~~~~~~~~~~~~~~~~~~~~~~~~~~~~~~~~~~~~~~~~~~~~~~~~~~~~~~~~~~~~~~~~~~~~~~~~~~~~~~~~~x~~~~~~~~~~~m~~~~~~~~~~~~~~~~~~~~~~~~~~~~~~~~~~~~~~~~~~~~~~~~~~~~o~~~p~~~~~~~~~I~~~~Y~~~~~~~~~~~~~~~~~~~~~~~~~~~~~~~~~~}~~~~~~~R~~~~~~~~~~~~~~~~~~~~~~~f~~~~~~~~~~~~~~~~~~~~~~~~[~~~~~~~~~~~~~~~~~~~~~~~q~~~~~~~~~V~~d~~~~~~~J~p~~~~~~~~~~~~~~~~~~~~~~~~~~~~~~~~~~~~~~~~~u~~~~~~~~~~~~~~~~~~~~~~~t~~~~~~~~~~~~~~~~~~~~~~~~~~~~~~~~~~~~~~~~~~~~~~~~~~~~~~~q~~~~~~~~~~~~~~w~~~~~~~~~~V'X~~~~~~~~~~~~~~~~o~~~~~g~~~~~~~6D~]~~[%~~~~~~~~~~~~~~~~~~~~~~~~~~~~~~~~~~~~~~~~~G~~~~~~~~~~~~~~~~~
@m54146_190729_151026/48300173/ccs
GGTAGTCTCTCTATCGCGCTCGCAGTCGAACATGTAGCTGACTCAGGTCACAGTCAACAAATCATAAAGATATTGGAACTTTATATTTTATTTTAGGAATTTGATCCAGAATAATTGGAACCTCATTAAGAATATTAATTCGTATAGAATTAAGTCATACTAATTCATTAATTAATAATAATCAAGTTTTTAATGTAATTATTACATCTCATGCTTTTATTATAATTTTTTTTATAGTTATACCTATTATAATTGGAGGATTTGGAAATTGATTAGTACCACTAATATTAACCGCCCCTGATATGGCTTTCCCACGATTAAATAATATAAGATTCTGATTATTACCTCCTTCTTTATTTCTATTACTATCTAGAAGATTTATAGAAAGAGGAGCCGGCACAGGATGAACTGTATATCCACCATTATCTTTATTAATATTTCATTCAGATAGATCTATTGATATATCTATTTTTTCCTTACATCTTGCTGGAATTTCATCTATTTTAGGAGCTATTAATTTCATCACAACAATTATTAATATACGAACAAATGGAATAACTTGAGACAAAATACCTTTATTTATTTGATCAATTTTTATTACAACAATTCTTCTTTTATTAGCTTTACCAGTATTAGCCGGAGCTATTACTATATTATTAACAGATCGAAATTTAAATACTTCATTCTTTGATCCAGCTGGAGGAGGAGATACAATTCTTTATCAACATCTATTCTGATTAAGAATAGGCTGTAAAGATGAAATATACGGTTCCAATATCTTTATGATTGGTTGACTGTGACCTGAGTCAGCTACATGTTCG
+
~~~~~~~~~~~~~~~~~~~~~~~~~~~~~~~~~~~~~~~~~~~~~~~~~~~~~~~~~~~~~~~~~~~~~~~~~~~~~~~~~~~~~~~~~~~~~~~~~~~~~~~~~~~~~~~~~~~~~~~~~~~~~~~~~~~~~~~~~~~~~~~~~~~~~~~~~~~~~~~~~~~~~~~~~~~~~~~~~~~~~~~~~~~~~~~~~~~~~~~~~~~~~~~~~~~~~~~~~~~~~~~~~t~~~~~~~~~~~~~~~~~~~~~~~~~~~~~~~~~~~~~~~~~~~~~~~~~~~~~~~~~~~~~~~~~~~~~~~~~~~~~~~~~~~~~~~~~~~~~~~~~~~~~~~~~~~~~~~~~~~~~~~~~~~~~~~~~~~~~~~~~~~~~~~~~~~~~~~~~~~~~~~~~~~~~~~~~~~~~~~~~~~~~~~~~~~~~~~~~~~~~~~~~~~~~~~~~~~~~~~~~~~~~~~~~~~~~~~~~~~~~~~~~~~~~~~~~~~~~~~~~~~~~~~~~~~~~~~~~~~~~~~~~~~~~~~~~~~~~~~~~~~~~~~~~~~~~~~~~~~~~~~~~~~~~~~~~~~~~~~~~~~~~~~~~~~~~~~~~~~~~~~~~~~~~~~~~~~~~~~~~~~~~~~~~~~~~~~~~~~~~~~~~~+5~~~~~~~~~~~~~~~~~~~~~~~~~~~~~~~~~~~~~~~~~~~~~~~~~~~~~~~~~~~~~~~~~~~~~~~~~~~~~~~~~~~~~~~~~~~~~~~~~~~~~~~~~~~~~~~~~~~~~~~~~~~~~~~~~~~~~~~~~~~w~~~~~~~~~{~~~~~~~~~~~~~~~~~~~~~~~~~~~~~~~~~~~~~\~H~
@m54146_190729_151026/47382977/ccs|MID=KMPFS301-19
GGTAGTCTGTATCTCTATGTGGCAGTCGAACATGTAGCTGACTCAGGTCACAGTCAACCAATCATAAAGATATTGGAACCCTTTATTTTATGTTTGGTGCTTGAGCAGGAATAGTAGGAACTTCATTAAGTATTTTAATTCGGGCCGAATTAGGGCACCCAGGAGCCCTAATTGATGATGATCAAATTTATAATGTAATTGTAACAGCCCACGCTTTTGTTATAATTTTTTTATGGTAATACCAATTATAATTGGAGGATTTGGAAATTGATTGGTTCCAATAATGCTAGGGGTCCCAGATATAGCTTTTCCTCGAATAAATAGTATAAGATTTTGATTACTGCCCCCTGCTTTAACTTTATTATTAATAAGTAGTAATTATACTGTATAACAGAAAACGGAGCTGGGACAGGATGAACAGTTTACCCCCCTCTTTCCTCAGTAATTGCACATAAAGGAAGATCTGTTGACTTAGTTATTTTTTCTCTTCATTTAGCTGGTGTATCTTCAATTTTAGGAGCAGTAAATTTTATTACAACCGTTATTAATATACGATCTGTAGGAATTACTTTTGATCGAATACCTTTATTTGTTTGATCAGTATTAATTACTGCTGTATTACTACTTTTATCATTACCAGTTCTAGCAGGAGCTATTACTATATTATTAACAGATCGAAATTTTAATACTTCTTTTATTGACCCCGCAGGAGGAGGAGACCCAATTTTATACCAACATTTATTTTGATTTTTTGGACACCCTGAAGTTTACTACGATGTGATGCTTGCACAAGTGATCCAGATACGAGAGCTGATGCTACC
+
~~~~~~~~~~~~~~~~~~~~~~~~~~~~~~~~~~~~~~~~~~~~~~~~~~~~~~~~~~~~~~~~~~~~~~~~~~~~~~~~~~~~~~~~~~~~~~~~~~~~~~~~~~~~~~~~~~~~~~~~~~~~~~~~~~~~~~~~~~~~~~~~~~~~~~~~~~~~~~~~~~~~~~~~~~~~~~~~~~~~~~~~~~~~~~~~~~~~~~~~~~~~~~~~~~~~~~~~~~~~~~~~~~~~~~~~~~~~~~~~~~~~~~~~~~~~~~~~~~~~~~~~~~~~~~~~~~~~~~~~~~~~~~~~~~~~~~~~~~~~~~~~~~~~~~~~~~~~~~~~~~~~~~~~~~~~~~~~~~~~~~~~~~~~~~~~~~~~~~~~~~~~~~~~~~~~~~~~~~~~~~~~~~~~~~~~~~~~~~~~~~~~~~~~~~~~~~~~~~~~~~~~~~~~~~~~~~~~~~~~~~~~~~~~~~~~~~~~~~~~~~~~~~~~~~~~~~~~~~~~~~~~~~~~~~~~~~~~~~~~~~~~~~~~~~~~~~~~~~~~~~~~~~~~~~~~~~~~~~~~~~~~~~~~~~~~~~~~~~~~~~~~~~~~~~~~~~~~~~~~~~~~~~~~~~~~~~~~~~~~~~~~~~~~~~~~~~~~~~~~~~~~~~~~~~~~~~~~~~~~~~~~~~~~~~~~~~~~~~~~~~~~~~~~~~~~~~~~~~~~~~~~~~~~~~~~~~~~~~~~~~~~~~~~~~~~~~~~~~~~~~~~~~~~~~~~~~~~~~~~~~~~~~~~~~~~~~~~~~~~~~~~~~~~~~~~~~~~~~~~~~~~~~~~~~~~~~~~~~~~~~~~~~~~~~~~~~~~~~~~~
@m54146_190729_151026/16712643/ccs|MID=KMPRN605-19
GGTAGTCTGTATCTCTATGTGGCAGTCGAACATGTAGCTGACTCAGGTCACATTCAACAAATCATAAAGATATTGGAACTTTATACTTTATCTTTGGATCTTGAGCAGGAATAGTAGGAACATCAATAAGTATTTTAATTCGAGCAGAACTTGGCCATCCAGGAACACTAATTGGTAATGATCAAATTTATAATGTAATTGTTACAGCACATGCATTTATTATAATTTTTTTTATAGTTATACCTATTATAATAGGAGGATTTGGAAACTGATTAATTCCAGTTAATATTAGGCTGCACCCTGATATAGCATTCCCACGTATAAATAATATAAGATTCTGATTATTACCACCATCAATAATTACTATTACTAATTAGTGGTTTTACTGATAATGGAACCTGGCAGCAGGATGAACAGTTTACCCACCATTATCAGCAAATATAGCACATAATGGAGCTGCAGTAGACTTAGCAATTTTTTCATTACATTTAGCAGGAATTTCATCGAATTCTTGGAGCAATTAATTTCATTACTACTATATTAAACTATAAAAATTAGCAAAATAAATTATCCACAAATACCATTATTTGTATGAGCAGTAATAACAACAGCAATTTTATTATTATTTTCTCTTCCAGTATTAGCAGGAGCTATTACCATATTACTTACTGATCGAAATTTAAATACTTCATTTTTTGATCCTGCAGGAGGAGGAGACCCAATTTTATATCAACATTTATTTTGATTTTTTGGTACATCCCTGAAGTTTACTACGATGTGATGCTTGCACAAGTGATCCATACATATGTCACGCGCCTACC
+
~~~~~~~~~~~~~~~~~~~~~~~~~~~~~~~~~~~~~~~~~~~~~~~~~~~~^~~~~~~~~~~~~~~~~~~~~~~~~~~~~~~~~~~~~~~~~~~~~~~~~~~~~~~~~~~~~~~~~~~~~~~~~~~~~~~~~~~~~~~~~~~~~~~~~~~~~~~~~~~~~~~~~~~~~~~~~~~~~~~~~~~~~~~~~~~~~~~~~~~~~~~~~~~~~~~~~~~~~~~~~~~~~~~~~~~~~~~~~~~~~~~~~~~~~~~~~~~~sm~~~~~~~~~~~~~~~~~~~~~~~~~~~~~~~~~~~~~~~~~~~Z~~~~~~~~~~~~~~~~~~~~~~~~~~~~~~~~~~~~~~~~~~~~~~~~~~~~~~t~~~~~~~~~~~~~~~~O~~~~~~~~~~~~~~~~~~~~~~~~~~~~~~~~~~~~~~~~~~~~~~~~~~~~~~~~~~~~~~~~~~~~~~~~~~~~~~~~~~~~~~~~~~~~vU~~~~~~~~~~~~~~x~~~~~~~~~~~~~~~~~~~~~~}~~~~~~~~~~~~~~~~~~~~~~~~~~~~~~~~~~~~~~~~~~~~~~~~~~~~~~~~~~~~~~~~~~~~~~~~~~~~~~~~~~~~~~~~~~~~~~~~~~~~~~~~~~~~~~~~~~~~~~~~~~~~~~~~~~~~~~~~~~~~~~~~~~~~~~~~~~~~~~~~~~~~~~~~~~~~~~~~~~~~~~~~~~~~~~~~~~~~~~~~~~~~~~~~~~~~~~~~~~~~~~~~~~~~~~~~~~~~~~~~~~~~~~~~~~~~~~~~~~~~~~~~~~~~~~~~~~~~~~~~~~~~~~~~~~~~~~~~~~~~~~~~~~~~~~~~~~~
@m54146_190729_151026/11862334/ccs|MID=KMPGV617-19
GGTAGTCTGTGCACGCTCGCATGGATCACTTGTGCAAGCATCACATCGTAGTAAACTTCTGGGTGTCCAAAAAATCAAAATAAATGTTGGTAAAGAATAGGATCTCCACCTCCTGCTGGATCGAAAAAGGAAGTATTAATATTAGGATCAGTAAGTAATATAGTAATAGCTCCAGCTAAGACTGATAAAGAAAGAAGAAGTAAAAGAGCTGTAATTCCTACTGCTCAAACAAATAAAGGTACATATTTGGTCAAAATATATTCCTTGAATTTTTATATTAATAATTGTAGCAATAAAATTAATAGCTCTTAAAATAGATGAAATTCCGGCTAAATGAAGAGAAAAAATAGCTAAGTCAACAGATCTTCCTCTATGAGCAATATTAGATGAAAGAGGGGGGTAAACTGTTCATCCTGTTCCGGCTCCATTTTCTACAATTCTTCTTGAAATTAAAAGGATTAAAGAAGGGGGTAAAAGTCAAAATCTTATATTATTAAGTCGGGGGAAAGCTATATCTGAGGCTCCTAATATCAAAAGTACTAATCAATTTCCAAATCCACCTATTATGATTGGTATAACTATAAAAAAATTATAGTAAAAGCATGTGTTGTAACAATAGCATGTGTTGTATAAATTTCATCATCTCCAATTGATGACCCAGGATTCCCTAATTCAGCTCGAATTAAAAGTCTTAAAGAAGTTCCTAATATTCCTGCTCAAATTCCAAATAGAAAATATAAAGTTCCAATATCTTTATGATTTGTTGACCTGTGACCTGAGTCAGCTACATGTTCGACTGCGTGTGTACACATGACACTACC
+
~~~~~~~~~~~~~~~~~~~~~~~~~~~~~~~~~~~~~~~~~~~~~~~~~~~~~~~~~~~~~~~~~~~~q~~~~~~~~~~~~~~~~~~~~~~~~~~~~~~~~~~~~~~~~~~~~~~~~~~~~~~~~~~~~~~~~~~~~~~~~~~~~~~~~~~~~~~~~~~~~~~~~~~~~~~~~~~~~~~~~~~b~~~~~~~~~~~~~~~~~~~~~~~~~~~~~~~~~~~~~~~~~~~~~~~~~~~~~~~~~~~~~~~~~~~~~~~~~~~~~~~~~~~~~~~~~~~~~~~~~~~~~~~~~~~~~~~~~~~~~~~~~~~~~~~~~~~~~~~~~~~~~~~~~~~~~~~~~~~~~~~~~~~~~~~~~~~~~~~~~~~~~~~~~~~~~~~~~~~~~~~~~~~~~~~~~~~~~~~~~~~~~~~~~~~~~~~~~~~~~~~~~~~~~~~~~~~~~~~~~~~~~~~~~~~~~~~~~~~~~~~~~~~~~~~~~~~~~~~~~~~~~~~~~~~~~~~~~~~~~~~~~~~~~~~~~~~~~~~~~~~~~~~~~~~~~~~~~~~~~~~~~~~~~~~~~~~~~~~~~~~~~~~~~~~~~~~~~~~~~~~~~~~~~~~~~~~~~~~~~~~~~~~~~~~~~~~~~~~~~~~~~~~~~~~~~~~~~~~~~~~~~~~~~~~~~~~~~~~~~~~~~~~~~~~~~~~~~~~~~~~~~~~~~~~~~~~~~~~~~~~~~~~~~~~~~~~~~~~~~~~~~~~~~~~~~~~~~~~~~~~~~~~~~~~~~~~~~~~~~~~~~~~~~~~~~~~~~~~~~~~~~~~~~~~~~~~~~~~~~~~~~~~~~~~~~~~~~~~~~
@m54146_190729_151026/22020597/ccs|MID=KMPRW168-19
GGTAGTGTCAGTAGCGTCGAGTCACATGTGTGGATCACTTGTGCAAGCATCACATCGTAGTAAACTTCTGGAGTGTACAAAAAATCAAAATAAGTGCTGATATAAAATAGGATCACCCCCCCCTAAAGGATCATAAAAAGACCTATTAAAGTTTCGATCTATTAATAATATTGTAATAGCCCCTGCAAGAACAGGAAGAGAAATCAATAACAAAAACACTGTAATCAAGACTGCCCAAACAAAGAGCCTCAAATATTCAAAATTTATACCAAGAGCTCGTATATTAAAAATAGTAACAATAAAATTAACTGAACCTAAGATTGAAGAGACACCTGCAGCATGAAGAGAAAAAATTACCAAATCAACTGATAAACCCCTATGGCTCAGTCTTAAAGACAGCGGAGGATAAACAGTCCAGCCAGTGCCAGCACCCACTCTAACAAGTATTCTAACTAGCATAAAAATTAATGAAGGGACAAGAAGCCAAAATCTCAAGTTATTTATACGAGGAAAAGCTATATCAGGAGCACCAATTATTAAAGGAACAAGTCAATTACCAAAACCACCGATAACTAAAGGCATAGTTATAAAAAAAATCATGATAAAAGCATGAGAAGTAACAACAACATTATATAAGTGTTCATTTGCTATGAAAAACCCAACTTCCATAAGTTCAGACCGAATAATTATACTAAATGAAGTTCCAAGTAGCCCTCTCCAGACACCAAATATAAAATATAAAACACCAATATCTTTATGATTTGTTGACCGTGACCTGAGTCAGCTACATGTTCGACTGCACACGCGATCTAGTGTCTACC
+
~~~~~~~~~~~~~~~~~~~~~~~~~~~~~~~~~~~~~~~~~~~~~~~~~~~~~~~~~~~~~~~~~~~~~~~w4~~;~/~~~~~~~~~~~~~~~~~~~~~~~~~~~~~~~~~~~~~|~~~~~~~~~~~~~~~~~~~~~~~~~~~~~~~~~~~~~~~~~~~~~~~~~~~~~~~~~~~~~~~~~~~~~~~~~~~~~~~~~~~~~~~~~~~~~~~~~~~~~~~~~~~~~~~~~~~~~~~~~~~~~~~~~~~~~~~~~~~~~~~~~~~~~~~~~~~~~~~~~~~~~~~~~~~~~~~~~~~~~~~~~~~~~~~~~~~~~~~~~~~~~~~~~~~~~~~~~~~~~~~~~~~~~~~~~~~~~~~~~~~~~~~~~~~~~~~~~~~~~~~~~~~~~~~~~~~~~~~~~~~~~~~~~~~~~~~~~~~~~~~~~~~~~~~~~~~~~~~~~~~~~~~~~~~~~~~~~~~~~~~~~~~~~~~~~~~~~~~~~~~~~~~~~~~~~~~~~~~~~~~~~~~~~~~~~~~~~~~~~~~~~~~~~~~~~~~~~~~~~~~~~~~~~~~~~~~~~~~~~~~~~~~~~~~~~~~~~~~~~~~~~~~~~~~~$~~~~~~~~~~~~~~~~~~~~~~~~~~~~~~~~~~~~~~~~~~~~~~~~~~~~~~~~~~~~~~~~~~~~~~~~~~~~~~~~~~~~~~~~~~~~~~~~~~~~~~~~~~~~~~~~~~~~~~~~~~~~~~~~~~~~~~~~~~~~~~~~~~~~~~~~~~~~~~~~~~~~~~~~~~~~~~~~~~~~~~~~~~~~~~~~~~~~~~~~~~~~~~~~~~~~~~~~~~~~~~~~~~~~~~~~
@m54146_190729_151026/38863561/ccs|MID=KMPFS201-19
GGTAGTGTCATATGAGAGTGTGCAGTCGAACATGTAGCTGACTCAGGTCACATTCAACCAATCATAAAGATATTGGTACATTATACTTTTATATTCGGAGCATGAGCAGGAATAGTAGGAACTTCATTGAGAATTTTAATTCGAGCTGAATTAGGTCATCCAGGAGCACTAATTGGAGATGATCGAATTTATAATGTAACTGTTACAGCTCATGCTTTTGTAATAATTTTTTTTTTATAGTAATGCCAATTATAATTGGAGGATTTGGTAATTGATTAGTTCCATTAATATTGGGAGCCCCAGATATAGCCTTCCCTCGAATAAATAATATGAGATTCTGACTTCTTCCTTCCTCATTAACTTTATTAATAGCAAGAAGTATAGTCGAAAATGAAGCTGGGATAGGTTGTACAGTTTACCCACCTCTATCATTAATTATTGCTCATGGAGGGGCTTTCAGTTGATTTAGCTATTTTCTCTCTCCATCTAGCTGGTGTATCATCTATTTTAAGGAGCAGTAAATTTTATCACAACTGTTATTAACTATACGATCAACAGGGAATTACATTTGACCGAATACCTCTTATTTGTGTGATCAGTTGTTATTACTGCACTTTTATTATTACTTTCATTACCATGTATTAGCTGGAGCAATTACAGTACTATTAACTGACCGAAATCTTATACATCATTCTTCGACCCAGCAGGAGGAGGAGACCCAATTTTATACCAACATCTATTCTGATTTTTTGGTACATCCTAGAAGTTTACTACGATGTGATGCTTGCACAAGTGATCCAGTCTACGCTCGTCGCGCTACC
+
~~~~~~~~~~~~~~~~~~~~~~~~~~~~~~~~~~~~~~~~~~~~~~~~~~~~~~~~~\}~~~~~~~~~~~~~~~~~~~~~~~~~~~~~~~~~~~~~~~~~~~~~~~~~~~~~~~~~~~~~~~~~~~~~~~~~~~~~~~~:~_~~~~~~~~~~~~~~~~~~~~~~~~~~~J~~~~~~~~~~~~~~~~~~~~~~~~~~~~~~~~~~~~~~~~~~~~~~~~~~~~~~~~~~~~~~~~~~~~~~~~~~~~~~~~~~~~~~~~~~~~~~~~~~~~~~~~~~~~~~~~~~~~~~~~~~~~~~~~~~~~~~~~~~~~~~~~~~~~~~~~~~~~~~~~~~~~~~~~~~~~~~~~~~~~~~~~~~~~~~~~~~~~~~~~~~~~~~~~~~~~~~~~~~~~~~~~~~~~~~~~~~~~~~~~~~~~~~~~~~~~~~~~~~~~~~~~~~~~~~~~~~~~~~~~~~~~P~~c~~~~~~~~~~~~~~~~~~~~~~~~~~~~~~~~~~~~~~~~~~~~~~~~~~~~~~~~~~~~~~~~~~~~~~~~~~~~~~~~~~~~~~~~~~~~~~~~~~~~~~~~~~~~~~~~~~~~~~~~~~~O~C~~~~~~~~~~~~~~~~~~~~~~~~~~~~~~~~~~~~~~~~~~~~~~~~~~~~0~~~~~~~~~~~~~~~~~~~~~^~~~~~~~~~~~~~~~~~~~~~~U~,~~~~~~~~~~~~~~~~~~~~~~~~~~~~~~~~~~~~~~~~~~~~~~~~~~~~~~~~~~~~~~~~~~~~~~t~~~9~^Z~~~~~~~~~~~~~~~~~~~~~~~~~~~~~~~~~~~~~~~~~~~~~~~~~~~~~~~~~~~
@m54146_190729_151026/29950529/ccs|MID=KMPGV617-19
GGTAGTGTCATGTGTACACACGCAGTCGAACATGTAGCTGACTCAGGTCACAGTTCAACCAATCATAAAGATATTGGAACTTTATATTTTCTATTTGGAATTTGAGCAGGAATATTAGGAACTTCTTTAAGACTTTTAATTCGAGCTGAATTAGGGAATCCTGGGTCATCAATTGGAGATGATGAAATTTATACAACACATGCTATTGTTACAACACATGCTTTTACTATAATTTTTTTATAGTTATACCAATCATAATAGGTGGATTTGGAAATTGATTAGTACTTTTGATATTAGGAGCCTCAGATATAGCTTTCCCCCGACTTAATAATATAAGATTTTGACTTTTATCCCCTTCTTTAATCCTTTTAATTTCAAGAAGAATTGTAGAAAATGGAGCCGGAACAGGATGAACAGTTTACCCCCCTCTTTCATCTAATATTGCTCATAGAGGAAGATCTGTTGACTTAGCTATTTTTTCTCTTCATTTAGCCGGAATTTCATCTATTTTAAGAGCTATTAATCTTATTGCTACAATTATTAATATAAAAATTCAAGGAATATATTTTGACCAAATATGTACCTTTATTTGTTTGAGCAGTAGGAATTACAGCTCTTTTACTTCTTCTTTCTTTACCAGTCTTAGCTGGAGCTATTACTATATTACTTACTGATCCTAATATCAATACTTCCTTTTTCGATCCAGCAGGAGGTGGAGATCCTATTCTTTACCAACATTTATTTTGATTTTTTGGACACCCTGAAGTTTACTACGATGTGATGCTTGCACAAGTGATCCATGCGAGCGTGCACAGACTACC
+
~~~~~~~~~~~~~~~~~~~~~~~~~~~~~~~~~~~~~~~~~~~~~~~~~~~~~~~~~~*L~~~~~~~~~~~~~~~~~~~~~~~~~~~~~~~~~~~~~~~~~~~~~~~~~~~~~~~~~~~~~~~~~~~~~~~~~~~~~~~~~~~~~~~~~~~~~~~~~~~~~~~~~~~~~~~~~~~~~~~~~~~~~~~~~~~~~~~~~~~~~~~~~~~~~~~~~~~~~~~~~~~~~~~~~~~~~~~~~~~~~~~~~~~~~~~~~~~~~~~~~~~~~~~~~~~~~~~~~~~~~~~~~~~~~~~~~~~~~~~~~~~~~~~~~~~~~~~~~~~~~~~~~~~~~~~~~~~~~~~~~~~~~~~~~~~~~~~~~~~~~~~~~~~~~~~~~~~~~~~~~~~~~~~~~~~~~~~~~~~~~~~~~~~~~~~~~~~~~~~~~~~~~~~~~~~~~~~~~~~~~~~~~~~~~~~~~~~~~~~~~~~~~~~~~~~~~~~~~~~~~~~~~~~~~~~~~~~~~~~~~~~~~~~~~~~~~~~~~~~~~~~~~~~~~~~~~~~~~~~~~~~~~~~~~~~~~~~~~~~~~~~~~~~~~~~~~~~~~~~~~~~~~~~~~~~~~~~~~~~~~~~~~~~~~~~~~~~~~~~~~~~~~~~~~~~~~~~~~~~~~~~~~~~~~~~~~~~~~~~~~~~~~~~~~~~~~~~~~~~~~~~~~~~~~~~~~~~~~~~~~~~~~~~~~~~~~~~~~~~~~~~~~~~~~~~~~~~~~~~~~~~~~~~~~~~~~~~~~~~~~~~~~~~~~~~~~~~~~~~~~~~~~~~~~~~~~~~~~~~~~~~~~~~~~~~~~~~~~~~~~
@m54146_190729_151026/34472360/ccs|MID=KMPUH1276-19
GGTAGTGTGTCGAGTCAGCGATGGATCACTTGTGCAAGCATCACATCGTAGTAAACTTCATGGGTGACCAAAAAATCAAAATAAGTGTTGGTATAAAATAGGGTCACCTCCTCCTGCGGGATCAAAGAAAGATGTATTAAAATTTCGATCTGTGAGTAATATAGGTAATAGCCTCTGCTAAAACAGGAGAGGATAACAACAATAAAAAAGCAGTAATAATAACTGATCATACGAATAAAGGGATTACGTTCGGCTGTTATTCCTTTAGGGACGTATGTTAATAACAGTAGTAATAAAATTAATAGCTCCTAAAATTGATGAAATTCCAGCTAAATGTAGTCTAAAAATAGCTAAATCTACTGATCCTCCTGAATGAGCGATATTAGCTGATAAAGGAGGGTAAACTGTTCAGCCTGTCCCTGCTCCTCTTTCTACAAGAGATCTTATTAATAAAAGAGTTAATGATGGGGGTAATAATCCAAAATCTTATGTTATTTATTCGGGGGAAGGCTATATCAGGGGCTCCTAAGTATTAAAGGAACTAATCAATTTCCGAATCCTCCAATTAAAATTAGGTATAACCGCAAAAAAAATTATAATAAAGGCATGTGCTGTAACAATAATCATTATAGATTTGATCATCTCCAATTAAAGAACCCTGGATTTCCTAATTCAGGCTCGAATTAAAGTTCTTAAAGAAGTTCCAACTATAGCAGATCAAATTCCAAATAAAAAATATAAGATACCAATATCTTTATGATTTGTTGAACGTGACCTGAGTCAGCTACATGTTCGACTGCTGTGCGTGTCTCTGTGCTACC
+
~~~~~~~~~~~~~~~~~~~~~~~~~~~~~~~~~~~~~~~~~~~~~~~~~~~~~~~~~~~~^~~~~~P%~~~~~~~~~~~~~~~~~~~~~~~~~~~~~~~~~~~~~~~~~~~~~~~~~~~~~~~~~~a~~~~~~~~~~~~~~~~~~~~~~~~~~~~~~~~~~~~~~~~~~~~~~~~~~~~~~~~~~~~~~~~~~~~~~~~~~~~~~~~~~~~~~~~~~~~~~~~~~~~~~~~~~~~~~~~T~~~~~~~~~~~~~~~~~~~~~~~~~~~~~~~~~~~~~~~~~~~~~~~~~~~~~~~~~~~~~~~~~~~~~~~~~~~~~~~~~~~~~~~~~~~~~~~~~~~~~~~~~~~~~~~~~~~~~~~~~~~~~~~~~~~~~~~~~~~~~~~~~~~~~~~~~~~~~~~~~~~~~~~~~~~~~~~~~_~~~~~~~~~~~~~~~~~~~~~~~~~~~~~~~~~~~~~~~~~~~~~~~~~~~~~~~~~~~7%~~~~~~~~~~~~~~~~~F:~~~~~~~~<~~~~~~~~~~~~~~~~~~~~N~<~~~~~~~~~~~~~~~~~~~~~~~~~~~~~~~~~~~~~~~~~~~~~~~~~~~~~~~~~~~~~~~~~~~~~~~~~Y~~~~~~~~~~~~~~~~~v~~~~~~~~~~~~~~~~~~~~~~~~~~~~~~~~~~W~~~~~~~~~~~~~~~~~~~~~~~~~~~~5~~?~~~~~~~~~~~~~~~~~~~~~~~~~~~~~~~~~~~~~~~~~~~~~~~~~~~~~~~~~~~~~~~~~~~~~~~~~~~~~~~~~~~~~~~~~~~~~~~~~~~~~~~~~~~~~~~~~~~~~~~~~~~~~~~~~~~~
@m54146_190729_151026/22282892/ccs|MID=KMPSU1109-19
GGTAGTGTGTCGAGTCAGCGATGGATCACTTGTGCAAGCATCACATCGTAGTAAACTTCATGGGTGTCCAAAAAATCAGAATAGGTGTTGATACAGGAATCGGGTCTCCACCTCCTGCTGGGATCAAAAAATGATGTGTTTAAATTTTCGGTCACTTAGTAAATATTGTAATAGCTCCTGCAAGAACTGGTAATGATAAAATTAATAATAATGCTGTGATTGCTACTGATCAAACAAATAATGGTGTTTGATCTAATGTTATTCTTTCTGATCGTATATTAATTGCTGTTGTAATAAAATTTAGCTGCTCCTAGGATTAATGAAATACCTGCTAGATATAATGAGAAGATGGCTAAGTCTACTGAGGCTACCTCCATGAGCAATAGCTCCTGCAAGTTGTGGGTAGACTGTTCATCCTGTACCAGCACCATTATCAACTATTGAAGATGTGAGAAGAAGGGTCAATGATGGAGGTAAAAGCCAGAAAACTTATATTGTTTATTCGTGGAAATGCTATATCATGGTGCTCCGATTATTAAAGGTACAAGTCAATTACCAAATCCACCAATTATAATAGGTATTACTATAAAGAAAATTATTACAAATGCGTGGGCTGTAATAATTACATTATTAGATCTGATCGTCTCCAATAAGTGATCCTGGTTGTCCAAGTTCTGCACGAATAATTATTCTTATTGATGTCCCCACTATTCCGGCTCATGCTCCAAATATAAAGTATAATGTACCAATATCTTTATGATTTGTTGAATGTGACCTGAGTCAGCTACATGTTCGACTGCGCTCGCTCTACTGTGTCTACC
+
~~~~~~~~~~~~~~~~~~~~~~~~~~~~~~~~~~~~~~~~~~~~~~~~~~~~~~~~~~~~~~~~~~7L~~~~~~~~~~~~~~d~q~~~~k~~~~~B~~~o~/~~~~~~;Z~~~~~~~~~:~~I~~~~~~~~~~~~~~~~~~e~~~~~~~~~~~~w~~~~~*~~~~~~~~~~~~:~~~~~~~~~~~~~~~~~~~~~~~~~~~~~~~~~~~~~~~~~~~~~~~~~~~~~~~~~~~~~~~~~~~~~~~~|~~~~~~~~~~~~~~~~~]~~L~~~~~~~~~~~~~~~~a~~~~~~~~~~~~~~0~~~~~~~B~t~~~~~~~~~~~~~~~~~u~~~~~~~~~hc~~~~~~~~~~~~~~~~~~~~~~~~~~~~~{~~~~~~~~~~~~~~~~~~~~~~~~~~~Wm~~~~~~~~~~~~~~~~~~~~~~~~~~~~~~~~~~~~~R~~~~~~~~~~~~~~~~~~~~~~~~~~~~~~~~~\~~H~~~~~~~~~~~&~~~~~~~~~~~~~~~~~~~~~:~:~~~~~~~~~~~~~~~~~~~~~~~~~~~~~~~~~~~~~~~~~~~~~~~~~~~~~~~~~~~~~~~~~~~~~~~~~~~~~~~~~~~~~~~~~~~~~~~~~~~~~~~~~~~~~~~~~~~~~~~~~~~~~~~~~~~~~*~~~~~~~~~~~~~~~~~~~~~~~~~~~~~~~~~~~~~~~~~~~~~~~~~~~~~~~~~~~~~~~~~~~~~~~~~~~~~~~~~~~~~~~~~~~~~~~~~~~~~~~~~~~~~~~~~~~~~~~~~~~~~~~~~~~~~~~~~~~~~~~~~~~~~~~~~~~~~~~~~~~~~~~~~~~~~~~~~~
@m54146_190729_151026/7865200/ccs|MID=KMPRO917-19
GGTGTAGCTATCTAGCACTCACAGCAGTCGAACATGTAGCTGACTAGGTCACGTTCAACAAATCATAAAGATATTGGAACCCTTTATTTCATCTTTGGAGCCTGAGCAGGTATATTAGGTACTTCCATAAGTATCTTAATCCGTACTGAATTAGGACATCCAGGTTCCCTAATTGGAGATGATCAAATTTAGTAATGTTATTGTTAACTGCTCACTGCCTTCGTAATATCTTCTTCATAGTAATAGCCAATCATAATTGGTGGATTCGGAAATTGATTAGTACCCTTAATATTAGGAGCACCTGACTATAGCATTCCCTCGAATAAATAACATAAATTTTGACTAGCTACCTCCTTCTCTCACTCTTCTCCTAGCAAGAAGCCTAGTCGATAATGGAGCAGGTACTGGATGAACAGTAGTACCCACCTCTCTCAGCCGGAATCGCACACGCTGGTGCCTCAGTTGATCTCGCAATCTTTTCTCTCCACTTAGCAGGTGTATCCTCAATTCTAGGAGCAGCTAACTTTATTACTACCATAATTAATATACGAGCACCAGGGTATAACATTAGATCAAACCCCCTTATTTGTATGAGCTGTAGGTATTACAGCCTCTCCTTACTCCTGTTATCCCTACCAGGTACTAGCTCGTGCCATTACCATACTTCTTACAGATCATAATTTAAATACTTCATTTTTCGACCCATGCCGGAGGAGGAGACCCTATTCTCTACCAACACCTTTTCTGATTTTTTGGTCACCCTGAAGTTTACTACGATGTGATGTTGCACAAGTGATCCATATGACTAGTGTACTACTACC
+
(,+<~~~~~~~~~~~~~~~~~~~~~~~~~~~~~~~~~~~~~~~~~~~~~~~~~~~~~~~~~~~~~~~~~~~~~~~~~~~~~~~~~~~~~~~~~~~~V~~~~~~~~~~~~~~~~~s~~~~~~~~~~~~~~~~~~~~~~~~~~~~~~~~~~~~~~~~~~~~\~~~~~~~~~~~~~~~~~~~~~~~~~~~~~~~~~~~~~~~~~~~~~~~~~~~~~~~~~~~~~~~~~~~~~~~~~~~~~~~~~~~~~~~~~~~~~~~~~~~~~~~~~~~~~~~~~~~~~~~~~~~~~~~~~~~~~~~~~~~~~~~~~~~~~~~~~~~~~~~~~~~~~~~~~~~~~_~E~~~~~~~~~^~~~^~~~~~~~~~~~~~~~~~~~~~~~~~~~~~~~~~~~~~~~~~~~~~~~~~~~~~~~~~~~~~~~~~~~~*~~~~~~~~~~~~~~~~~~~~~~~~~~~~~~~~~~~~~~~~~~~~~~~~~~~~~~~~~~~~~v~~~~~~~~~~~~~~~~~~~~~~~~~~~~~~~~~~~~~~~~~~~~~~~~~~~~~~~~~~~~~~~~~~~~~~~~~~~~d~~~~~~~~~~~~~~~~~~~~~~~~~~~~~~~~~~~~~~~~~~~~~~~~~~~~~~O~~~~~~~~~~~~f~~~~~~~~~~~~X~~~~~~~~~~~~~~~G~~~~Nb~~~~~~~~~~~~~~~~o~~~~~~~~~~~~~~~y~~~~~~~~~~~~~~~~~~~~~~~~~~D~~~~~~~~~~~~~~~~~~~~~~~~~~~~~~~~~~~~~~~~~~~~~~~~~~~~~~~~~~~~~~~~~~~~~~~~~~~~~~~~~~~~~~~~~~~~~~~~~~~~
@m54146_190729_151026/6357480/ccs|MID=KMPRT714-19
GTAGACATGTACATCAGCTCTGGATCACTTGTGCAAGCATCACATCGTAGTAAACTTCTGGATGTCCAAAAAATCAAAATAAATGTTGTTATAAAATAGGATCTCCTCCTCCAGCAGGATCAAAAAAAGATGTATTTACATTTCGATCAGTTAAAAGTATTGTAATAGCTCCAGCTAAAACTGGTAAGGAAACAAGTAATAAAAGTGCAGTAATTCCCACTGCTCATGAAAATAATATATATTTTATCAAATGATATTCCATTTGCTCGTATATTAATGATTTGTAGTAATGAAATTAATAGCTCCTAAGATTGAAGAAATTCCAGCTAAATGTAAAGATAAAATTGTTAAATCTACAGATCTTCCTCTATGAGCGACATTTGAAGATAAGGGTGGATAAACAGTTCATCCTGTTCCTGTTCCTGTTTCTACAATTCTTCTTCCTATTATTAAAATTAATGCAGGGGGTAAAAGTCAAAATCTTATATTATTTAATCATGGAAACGCTATGTCTGGGGCTCCTAATATTAACGGAATTAATCAATTTCCAAATCCTCCAGTTATAATACGTATTACTATAAAATGAATTATATTAAAAGCGTGTGCCGTTACAATAGTATTATAAATTTGATCGTTTCCAATAAGAGATCCCCTGGGTTACCTAATTCAATTCGAATTAATTAATAGTCTTAAAGGTATTATTCCTATTATTCCTGATCAAATTCCAAAAATGAAATACAAAGTTCCAATATCTTTATGATTGGTTGACTGTGACCTGAGTCAGCTACATGTTCGACTGCTCTATAGACATATATACTACC
+
~~~~~~~~~~~~~~~~~~~~~~~~~~~~~~~~~~~~~~~~~~~~~~~~~~~~~~~~~~~~~~~~~~~n~~~~~~~~~~~~~~~~~~~~~~~~~~~~~~~~~~~~~~~~~~~~~~~~~~~~~z~~~~~~~~~~~~~~~~~~~~~~~~~~~~~~~~~~~~~~~~~~~~~~~~~~~~~~~~~~~~~~~~~~~~~~~~~~~~~~~~~~~~~~~~~~~~~~~~~~~~~~~~~~~~~~~~~~~~~~~|~~~~~~~~~~~~~~~~~~~~~~~~~~~~~~~~~~~~~~~~~~~~~~~~~~~~~~~~~~~~~~~~~~~~~~~~~~~~~~~~~~~~~~~~~~~~~~~~~~~~~~~~~~~~~~~~~~~~~~~~~~~~~~~~~~~~~~~~~~~~~~~~~~~~~~~~~~~~~~~~~~~~~~~~~~~~~~~~~~~~~~~~~~~~~~~~~~~~~~~~~~~~~~~~~f~~~~~~~~~~~h~~~~~~~~~~~~~~~~~~~~~~~~~~~~~~~~~~~~~~~~~~~~~~~~~~~~~~~~~~~~~~~~~~~~~~~~~~~~~~~~~~~~~~~~~~~~~~~~~~~~~~~~~~~~~~~~~~~~~~~~~~~~~~~~~~~~~~~~~~~~~~~~~~~~~~~~~~~~~~~~~~~~~~~~~~~~~~~~~~~~~~~~~~~~~~~~~~~~~~~~~~~~~~~~~~~~~~~~~~~~~~~~~~~~~~~~~~~~~~~~~~~~~~~~~~~~~~~~~~~~~~~~~~~~~~~~~~~~~~~~~~~~~~~~~~~~~~~~Y~0~~~~~~~~~~~~~~~~~~~~~~~~~~~~~~~~~~~~~~~~~~~~~~~~~~~~~~~~~~
@m54146_190729_151026/32834480/ccs
GTAGATATATGCACGCTCTATGGATCACTTGTGCAAGCATCACATCGTAGTAAACTTCTGGATGTCCAAAAAATCAAAATAAATGTTGGTATAAAATTGGGTCACCTCCACCTGATGGGTCAAAAAATGATGTATTTAAATTACGATCAGTTAATAGTATTGTAATAGCACCTGCTAATACAGGTAATGAAAGTAATAATAATACAGCAGTAATAACAACAGATCAAACAAATAATGAAATTCGATCTAAAGTAAGTATTCTAGAGCGTATATTAATTACTGTAGTAATAAAATTAACAGCACCTAAAATAGAAGAAATACCGGCTAAATGAAGTGAAAAAATAGCTAAATCAACACTAGCCCCAGAATGAGCAATGTTTGAAGATAAGGGGGGGTAAACTGTTCAACCAGTCCCTGCCCCAGTTTCCACTATTGAACTTATTAAAAGTAATGTTAATGAAGGTGGTAATAATCAAAAACTTATATTATTTAAACGGGGGAAAGCCATATCAGGAGCACCAATTATTAAAGGAAGCAATCAGTTACCAAAACCACCAATTATAATAGGTATAACTATAAAAAAAATTATAATAAATGCATGAGAAGTAACAATAACATTATAAATTTGGTCATTTCTAAGAAATGGACCAGGTTGAGCTAATTCAATTCGAATTAACATTCTTAATATTATACCCACTATACCAGATCAAATACCAAAAATAAAGTATATAGTCCCAATATCTTTATGATTTGTTGAACGTGACCTGAGTCAGCTACATGTTCGACTGCGTGCTCTGTGTGTCACCTACCATCTCTCTCAA
+
~~~~~~~~~~~~~~~~~~~~~~~~~~~~~~~~~~~~~~~~~~~~~~~~~~~~~~~~~~~~~~~~~~~~~~~~~~~~~~~~~~~~~~~~~~~~~~~~~~~~~~~~~~~~~~~~~~~~~~~~~~~~~~~~~~~~~~~~~~~~~~~~~~~~~~~~~~~~~~~~~~~~~~~~~~~~~~~~~~~~~~~~~~~~~~~~~~~~~~~~~~~~~~~~~~~~~~~~~~~~~~~~~~~~~~~~~~~~~~~~~~~~~~~~~~~~~~~~~~~~~~~~~~~~~~~~~~~~~~~~~~~~~~~~~~~~~~~~~~~~~~~~~~~~~~~~~~~~~~~~~~~~~~~~~~~~~~~~~~~~~~~~~~~~~~~~~~~~~~~~~~~~~~~~~~~~~~~~~~~~~~~~~~~~~~~~~~~~~~~~~~~~~~~~~~~~~~~~~~~~~~~~~~~~~~~~~~~~~~~~~~~~~~~~~~~~~~~~~~~~~~~~~~~~~~~~~~~~~~~~~~~~~~~~~~~~~~~~~~~~~~~~~~~~~~~~~~~~~~~~~~~~~~~~~~~~~~~~~~~~~~~~~~~~~~~~~~~~~~~~~~~~~~~~~~~~~~~~~~~~~~~~~~~~~~~~~~~~~~~~~~~~~~~~~~~~~~~~~~~~~~~~~~~~~~~~~~~~~~~~~~~~~~~~~~~~~~~~~~~~~~~~~~~~~~~~~~~~~~~~~~~~~~~~~~~~~~~~~~~~~~~~~~~~~~~~~~~~~~~~~~~~~~~~~~~~~~~~~~~~~~~~~~~~~~~~~~~~~~~~~~~~~~~~~~~~~~~~~~~~~~~~~~~~~~~~~~~~~~~~~~~~~~~~~~~~~~~~~~~~~
@m54146_190729_151026/64095092/ccs|MID=KMPLR239-19
GTAGGTAGGACGTGAGATGCGCTGTGGATCACTTGTGCAAGCATCACATCGTAGTAAACTTCAGGGTGTACCAAAAAATCAGAAAAGGTGTTGATAGAGAATAGGGTCTCCTCCTCCGGCTGGATCGAAAAATGAAGTATTTAAATTACGATCTGTAAGAAGTATAGTAATGGCACCAGGCTAGTACCTGGTAGGGATAATAGGAGAAGGAGGGCTGTAATACCTACAGCTCATACAAATAAGGGGGTTTGATCTAATGTTATACCTGGTGCTCGTATATTAATTATAGTAGTGATAAAGTTAGCTGCTCCTAGAATTGAGGATTACACCTGCTAAGTGGAGAGAAAAGATTGCGAGATCAACTGAGGCACCAGCGTGTGCGATTCCGGCTGAGAGAGGTGGGTATACTGTTCATCCAGTACCTGCTCCATTATCAACTAGGCTTACTTGCTAGGAGAAGAGTGAGAGAAGGAGGTAGTAATCAAAATCTTATGTTATTTATTCGAGGGAATGCTATAGTCAGGTGCTCCTAATATTAAGGGTATAATTCCATTTCCGAATCCACCAATTATGATAGGTATTACTATGAAGAAGATTATTACGAAGGCGTGAGCAGTTAACAATAACATTATAAATTTGATCATCTCCAATTAGAGAACCTGGGTGTCCTAATTCAGTACGGATTAGGATACTTATGGAAGTACCTAATATACCTGCTCAGGCTCCAAAGATGAAATAAAGGGTTCCAATATCTTTATGATTTGTTGACCGTGACCTGAGTCAGCTACATGTTCGACTGCGCACAGACGAGAGACGCTACC
+
B160~~~~~~~~~~~~~~~~~~~~~~~~~~~~~~~~~~~~~~~~~~~~~~~~~~~~~~~~~~~~~~~~~5~~~~~~~~~~~~~~~~~~~~~~~~~~~~~~~~~~~~~~~~~~~~~~~~~~~w~~~~~~~~~~~~~~~~~O~~~~~~~~~~~~~~~~~~~~~~~~~~~~~~~~~~~~~~L~~~~~~~?~~~~~~~~~~~~~~~~~~~~~~~~~~~~~~~~~~~~~~~~~~~~~~~~~~~~~~~~~~~~~~~~~~k~~~~~~~~~~~~~~~~~~~~~~~~~~~~~~~~~pg~~~~~~~~~~~~~~~~~~~~~~~~~~~~~~~~~~~~~~~~~~~~~~~~~ql+~~~~~~~~~~~~~~~~~~~~~~~~~~~~~~~~~~~~~~~~~~~~~~~~~~~~~~~~~~~~~~~~~~~~~~~~~~~~~~~~~~~~~~~~~~~~~~~~~~~~~~~~~~~~~~~~~~~~~~~~~~~~~~~~~p~~w~~~~~~~~~~~~~~~~~~~~~~~~~~~~~~~~~~~~~~~~~~~~i~~~~~~~~~~~~~~~~~~~~~~~U~X~~~~~Q~~~~~~Vc~~~~~~~~~~~~~~~~~~~~~~~~~~~~~~~~~~~~~~~~~~~~~~~~~~~~~~~~~~~~~~~~~~~~~~~~~~~~~~~~~~~~~~~~~+~~~~~~~~~~~~~~~~~~~~~~~~~~~~~~~~~~~~~~~~~~~~~~~~~~~~~~~~~~~~~~~~~~~~~~~~~~~~~~~~~~~~~~~~~~~~~~~~~~~~~~~~~~~~~~~~~~~~~~~~~3~~~~~~~~~~~~~~~~~~~~~~~~~~~~~~~~~~~~~~~~~~~~~~~~~~
@m54146_190729_151026/34931140/ccs|MID=KMPFR1208-19
GTAGGTAGGTGTGAGATATATATCGCAGTCGAACATGTAGCTGACTCAGGTCACAGTCAACCAATCATAAAGATATTGGGACTCTTTACTTTATATTTGGGATTTGGTCAGGTATAGTAGGAATAATATTAAGAATAATTACTCGTATTGAGTTAGCTCAACCAGGATCTTTTATTAATAATGATCAAGCATATGATGTTATTGTAACATCTCATGCTTTTATTATGATTTTTTTTTATAGTTATACTAATTATGATTGGAGGTTTTGGTAATTGATTATTACCTTTAATAATTGGTGCTCCTGATATAGCTTTTCCCCGGCTTAATAATATGAGATTCTGATTATTACCTCCTTTAACACTTTTAATACTCAGGTTCTATAATTGAAATAGGGGTGGGAACTGGCTGAACTGTTTATCCTCCTTTATCAGGGAATACTGCTCATGCTGGTCCAAGAGTTGTTGATATGTCTATTTTTTCACTTCGTTTAGCGGGTATTTCTTCTATTTTAGTAGCAGTTAATTTCATTACTAGTGTCATGAATATACGTCCAACAGGAATATCCTTAGATCGTACTCCATTATTTGTTTGGTCAGTACTAATCACTGCAGTTTTGTTACTGCTTTCCTTACCGGTTTTGGCTGGGGCAATTACTATATTACTTACTGATCGTAATATCAATACAACTTTTTTTGATCCTGCTGGGGGGGGGGGGTGATCCTATTCTTTATCAGCATTTATTTTGATTTTTTGGTCATCCCTGAAGTTTACTACGATGTGATGCTTGCACAAGTGATCCAAGATATCATCAGCGAGCTACC
+
B0B;~~~~~~~~~~~~~~~~~~~~~~~~~~~~~~~~~~~~~~~~~~~~~~~~~~~~~~~~~~~~~~~~~~~~~~~~~~~~~~~~~~~~~n~~~~~~~~~~~~~~~~~~~~~~~~~~~~~~~~~~~~~~~~~~~~~~~~~~~~~~~~~~~~~~~~~~~~~~~~~~~~~~~j~~~~~~~~~~~~~~~~~~~~~~~~~~~~~~~~~~~~~~~~~~~~~~~{~~~~~~~~~~P~~~~~~~~~~~~~~~~~]~~~~~~~~~~~~~~~~(~~~~~~~~~~~~~~~~~~~~~~~~~~~~~~~~~~~~~~~~~~~~~~~t~~~~~~~~~~~~~~~~~~~~~~~~~~~~~~~~~~~~~~~~~~~~~~~~~w~~~~~~~~~~Z^~~~~~~~~~~~~~~~~~~~~~~~~~~~~~~~~~~~~~~~~~~~~~~~~~~~~~~~~~~~~~~~~~~~~~~~~~~~~~~~~~~~~~~~~~~~~~~~~~~~r~~~~~~~~~~~~~~~~~~~~~~~~~~~~~~~~~~~~~~~~~~~~~~~~~~~~~~~~~~~~~~~~~~~~~~~~~~~~~~~~~~~~~~~~~~~~~~~~~~~~~~~~~~~~~~~~~~~~~~~~~~~~~~~~~~~~~~~~~~~~~~~~~~~~~~~~~~~~~~~~~s~~~~~~~~~~~~~~~~~~~~~~~~~~~~~~~~~~~~~~~~~~~~~~~~~~~J~~~~~~~~~~~~~~~A~~~~~~~~~~~~~~~~~~~~~~~~~~~~~~~~~~~~~~~~~~f~~~~~~~~~~f+~~~~~~~~~~~~~~~~~~~~~~~~~~~~~~~~~~~~~~~~~~~~~~~~~~~~~~~~~~~~~~
@m54146_190729_151026/29229796/ccs|MID=KMPNT999-19
GTAGTGTAGTGTACGCTCTCTATATGCAGTCGAACATGTAGCTGACTCAGGTCACATTCAACAAATCATAAAGATATTGGAACTATATATTTTATTTTCGGTATTTGATCTGGAATAGTAGGAACTTCATTAAGAATTTTAATTCGATTAGAATTAAGTACAATTTCTAATTTAATTGGAAATGATCAAATTTATAATGTAATTGTTACAGCTCATGCATTTATTATAATTTTTTTTATAGTAATACCAATTTTAATTGGAGGTTCTGGTAATTGACTTGTACCAATTATATTAGGAGCTCCTGATATAGCTTTCCCACGAATAAATAATATAAGATTTTGATTATTACCTTCCTTCTTTATTATTGTTATTAATTAGAAGAATAGTAGAAACAGGAACTGGAACTGGATGATGAACAGTTTATCCCCCTCTTTCTTCTATTATCTGCTCATACAGGATCTTCTGTAGATTTTTCTATTTTTTCTCTTCATATTGCTGGAATTTCATCAATTTTAGGAGCTATTAATTTTATTTCAACTATATTAAATATAAAAATTAAATTTTTAAAATTTGATCAAATCTCTTTATTTATTTGATCTATTTTAATCACAACAGTACTTTTACTTTTATCATTACCTGTATTAAGCAGGAGCTATTACTATATTATTAACAGATCGAAATTTAAATACTTCTTTTTTTGATCCAATAGGAGGAGGAGATCCTGTTTTATATCAACATTTATTTTGATTTTTTGGACATCCAGAAGTTTACTACGATGTGATGCTTGCACAAGTGATCCATGTGTATCAGTACATGCTACC
+
~\=_Z;bs~~~<]z~s~~~Q0~~~~~~~~~~~~~~~~~~~g~~~~rzs~i~~~~~~z~~~~~~~~~~~~m~~~slDC][~~~~~~~syC@hset:u~~~~~~~~~~~~~~~~~~~~~~~~~~q~rO~~~~~~~~~~c~~~~~~~~~~~~~~~~~~~~~~~~|~y~~~~~~o~~~~t~l~l~~~~~p{k~~o~~~~t~~~~~~~~~~~~i~[~~~~~~z~g~~~z~~~~~H~~~~~~~z~~~~~~hr~~~~u~~~}~~~~~~u~~~~~~~~~~~~~~~\~~~~~~s~~~~~y~~~~~~f~~y~~~~P~~~~~b~~Xy~~~~~~~8~~~~~~~~P~~~rK~~~~~~~~~~=~/tx~~~}X~~~~~~~~~~~~~~}~~~~~~~~~~Y~~~~~~~~~~~~~~~~~~~~~~?~~~r~~0D~~~~o~~~~?~~~z~~e~~~v~~~~~~~b~F~~~~~~f~~~~~~~~~~~~~~~~j~~~~~~~>~~~~~~~~e~~~~~~~~~~s~~~e~~~~~~~~~~~~~~~~{R~~~~x~b~~~~~~~~q~~~~~~q~c~~m~~N}~~~z~w~~>~~~uZ~~~~~~~m~~{~~~~~~v~~~~~~~~~~~~~~~~d~~~~~~~~~~~~~~~~~c~~~~~G~~~~~~~~~~~~~~~{WpM~~~~x~~b~~~{~m~~~~~h~~~~~~~~~~~~~~~~~~~Y~~~~~~~~;~~~~~~~~~~~~~~~[~~~~~~~~~~~~~~~8~~~~~~~~~~~~w~~~es~~~~K~~~~~~~~~~~~~~~v~~t~~~~~[M~~~~~~~~~eU~J~~~~~~~~~~Q~~~~~~~~~~~~|~~~~~~~~mg
@m54146_190729_151026/15466680/ccs
GTCGCGATAGGTAGGTCGCGCATAGAGCGCGCAGTCGAACATGTAGCTGACTCAGGTCACATTCAACAAATCATAAAGATATTGGAACCTTATACTTTATCTTTGGAGCTTGAGCAGGAATAGTGGGTACTTCCCTAAGCATCTTAGTACGAGCTGAACTTGGCCATCCAGGGTCTCTTATTGGAGATGACCAAATTTATAATGTTATCGTAACCGCCCATGCTTTTATTATAATTTTCTTTATAGTAATACCTATTATAATTGGAGGATTTGGAAATTGACTTGTGCCTCTTATACTAGGTGCCCCAGACATAGCATTTCCACGAATAAATAATATAAGATTTTGAATACTCCCTCCCTCTCTTTCTCTATTACTAGCTAGTTCAATAGTAGAAAATGGGGCAGGAACTGGATGAACAGTATACCCCCCATTATCCTCGGGTATTGCACATGGGGGAGCATCTGTTGATTTAGCTATTTTTTCATTACACTTGGCTGGAATTTCCTCTATTTTAGGAGCAGTAAACTTTATTACTACAGTAATTAATATACGTTCAGCAGGAATTACATTTGATCGAATACCTTTATTTGTATGATCAGTAGTAATTACAGCCATCTTACTACTTTTATCTTTACCTGTTCTCGCTGGAGCTATTACTATACTATTAACAGATCGAAATCTAAATACATCCTTCTTCGATCCTGCTGGAGGAGGAGACCCAATTTTATACCAACATTTATTTTGATTTTTTGGTACACCCAGAAGTTTACTACGATGTGATGCTTGCACAAGTGATCCAATATAGCGCATAGCTCCTACC
+
~~~~~~~~~~~~~~~~~~~~~~~~~~~~~~~~~~~~~~~~~~~~~~~~~~~~~~~~~~~~~~~~~~~~~~~~~~~~~~~~~~~~~~~~~~~~~~~~~~~~~~~~~~~~~~~~~~~~~~~~~~~~~~~~~~~~~~~~~~~~~~~~~~~~~~~~~~~~~~~~~~~~~~~~~~~~~~~~~~~~~~~~~~~~~~~~~~~~~~~~~~~~~~~~~~~~~~~~~~~~~~~~~~~~~~~~~~~~~~~~~~~~~~~~~~~~~~~~~~~~~~~~~~~~~~~~~~~~~~~~~~~~~~~~~~~~~~~~~~~~~~~~~~~~~~~~~~~~~~~~~~~~~~~~~~~~~~~~~~~~~~~~~~~~~~~~~~~~~~~~~~~~~~~~~~~~~~~~~~~~~~~~~~~~~~~~~~~~~~~~~~~~~~~~~~~~~~~~~~~~~~~~~~~~~~~~~~~~~~~~~~~~~~~~~~~~~~~~~~~~~~~~~~~~~~~~~~~~~~~~~~~~~~~~~~~~~~~~~~~~~~~~~~~~~~~~~~~~~~~~~~~~~~~~~~~~~~~~~~~~~~~~~~~~~~~~~~~~~~~~~~~~~~~~~~~~~~~~~~~~~~~~~~~~~~~~~~~~~~~~~~~~~~~~~~~~~~~~~~~~~~~~~~~~~~~~~~~~~~~~~~~~~~~~~~~~~~~~~~~~~~~~~~~~~~~~~~~~~~~~~~~~~~~~~~~~~~~~~~~~~~~~~~~~~~~~~~~~~~~~~~~~~~~~~~~~~~~~~~~~~~~~~~~~~~~~~~~~~~~~~~~~~~~~~~~~~~~~~~~~~~~~~~~~~~~~~~~~~~~~~~~~~~~~~~~~~~~~~~~~~
@m54146_190729_151026/63439341/ccs|MID=KMPNT1512-19
TATTTTTTTGGTAGATAGTACACTCTGTGTGCAGTCGAACATGTAGCTGACTCAGGTCACAGTTCAACCAATCATAAAGATATTGGTACTCTATATTTTATCTTAGGTATTTGGTCAGGAATGGTAGGAACTAGCATAAGAATCATCATTCGCCTAGAACTAGGTCAACCTGGCTCATTCATTCAAAACGACCAAATTTATAACGTTGCGGTAACTGCCCACGCTTTTATTATAATTTTCTTCATGATTATACCAATCATAATTGGGGGATTTGGTAATTGACTAGTTCCCATCATACTCTCAGCCCCCGACATGGCTTTCCCCCGAATAAATAACATAAGATTCTGACTTCTACCCCCATCTCTTACTCTCTTAATCATAAGAAGAATAACTAATACAGGAGCAGGAACAGGATGAACAGTTTACCCACCCCTTTCAAGCTCCATTGCCCATGCAGGAGCTTCAGTAGACTTAACAATTTTTTCCTTACACCTCGCCGGTGTAAGATCAATTTTAGGGGCTGTAAATTTTATTTCAACAATCATTAACATACGATCAGAAGGTATAACCATAGAAAAACTACCCCTATTCGCTTGGTCAGTTTTAATTACAGCAGTGCTTCTTCTTCTATCACTACCAGTATTGGCCGGAGCTATTACAATACTTTTAACAGATCGAAATATTAATACATCTTTCTTTGATCCCGCAGGAGGGGGGGACCCAATTTTGTATCAACATTTATTTTGATTTTTTGGTCATCCTGAAGTTTACTACGATGTGATGCTTGCACAAGTGATCCACATCGCGAGTGCGCTCCTACC
+
81$V^M'6~}~~~~~~~~~~~~~~~~~~~~~~~~~~~~~~~~~~~~~~~~~~~~~~~~~~~~~~~~~~~~~~~~~~~~~~~~~~~~~~~~~~~~~~~~~~~~~~~~~~~~~~~~~~~~~~~~~~~~~~~~~~~~~~~~~~~~~~~~~~~~~~~~~~~~~~~~~~~~~~~~~~~~~~~~~~~~~~~~~~~~~~~~~~~~~~~~~~~~~~~~~~~~~~~~~~~~~~~~~~~~~~~~~~~~~~~~~~~~~~~~~~~~~~~~~~~~~~~~~~~~~~~~~~~~~~~~~~~~~~~~~~~~~~~~~~~~~~~~~~~~~~~~~~~~~~~~~~~~~~~~~~~~~~~~~~~~~~~~~~~~~~~~~~~~~~~~~~~~~~~~~~~~~~~~~~~~~~~~~~~~~~~~~~~~~~~~~~~~~~~~~~~~~~~~~~~~~~~~~~~~~~~~~~~~~~~~~~~~~~~~~~~~~~~~~~~~~~~~~~~~~~~~~~~~~~~~~~~~~~~~~~~~~~~~~~~~~~~~~~~~~~~~~~~~~~~~~~~~~~~~~~~~~~~~~~~~~~~~~~~~~~~~~~~~~~~~~~~~~~~~~~~~~~~~~~~~~~~~~~~~~~~~~~~~~~~~~~~~~~~~~~~~~~~~~~~~~~~~~~~~~~~~~~~~~~~~~~~~~~~~~~~~~~~~~~~~~~~~~~~~~~~~~~~~~~~~~~~~~~~~~~~~~~~~~~~~~~~~~~~~~~~~~~~~~~~~~~~~~~~~~~~~~~~~~~~~~~~~~~~~~~~~~~~~~~~~~~~~~~~~~~~~~~~~~~~~~~~~~~~~~~~~~~~~~~~~~~~~~~~~~~~~~~~~~~~
@m54146_190729_151026/35718113/ccs
AAAAAAAAAAGGAGGAAAAGAGAGAGATGATAGTACACTCTGTGTGCAGTCGAACATGTAGCTGACTCAGGTCACAGGTCAACAAATCATAAAGATATTGGAACCCTTTATTTTTACTTCGGAATTTGATCAGGAATATTAGGATCAGCTATAAGTATACTAATCCGTATAGAATTAAGTGTGCCAGGAATATTAATTGGAAATGACCAAATTTATAATTCCATTGTAACATCACACGCCTTTATTATAATTTTCTTTATAGTTATACCAATTATACTTGGAGGATTTGGAAATTGATTAATTCCCTTAATAATTAATGCCCCAGATATAGCATTCCCTCGACTAAATAATATAAGATTTTGACTATTAATTCCATCTTTAATACTTTTAATTTATAGAAATATATTCGGCATAGGAACAGGAACTGGATGAACAGTATACCCCCCATTATCCACACAACTCAATCCTTCAATTGATTTAACAATTTTTTCTCTCCATATTGCAGGAATTTCATCTATTTTAAGATCAATTAATTTCCTATGTACCATTATTAATATAAGAAACTGTTCAATTAATAATTGAACCTTATCTTCATGATCAATTCTAATTACAACAATTTTACTATTATTATCCTTACCTGTACTAGCAGGAGCAATTACTATAATTTTATCTGACCGAAATCTTAATACATCATTTTTTAACCCTGCTGGAGGAGGAGATCCAGTTCTATATCAACACCTATTCTGATTTTTTGGACATCCTGAAGTTTACTACGATGTGATGCTTGCACAAGTGATCCAACAGTACTAGTGCGAGCTAC
+
%[t~wjVv~~?r33YB~~~~~~~~~~~~~~~~~~~~~~~~~~~~~~~~~~~~~~~~~~~~~~~~~~~~~~~~~~~i~~~~~~~^~~~~~~~~~~~~~~~~~~~~~~~~~~y~~~~~~~~~~~~~~~~~~~~~~~~~~~~~~~~~~~~~~~~~~~~~~~~~~~~~~~~~~~~~~~~~~~~~~~~~~~~~~~~~~~~~~~~~~~~~~~~~~~~~~~~~~~~~~~~~~~~~~~~~~~~~~~~~~~~~~~~~~~~~~~~~~~~~~~~~~~~~~~~~~~~~~~~~~~~~~~~~~~~~~~~~~~~~~~~~~~~~~~~~~~~~~~~~~~~~~~~~~~~~~~~~~~~~~~~~~~~~~~~~~~~~~~~~~~~~~~~~~~~~~~~~~~~~~~~~~~~~~~~~~~~~~~~~~~~~~~~~~~~~~~~~~~~~~~~~~~~~~~~~~~~~~~~~~~~~~~~~~~~~~~~~~~~~~~~~~~~~~~~~~~~~~~~~~~~~~~~~~~~~~~~~~~~~~~~~~~~~~~~~~~~~~~~~~~~~~~~~~~~~~~~~~~~~~~~~~~~~~~~~~~~~~~~~~~~~~~~~~~~~~~~~~~~~~~~~~~~~~~~~~~~~~~~~~~~~~~~~~~~~~~~~~~~~~~~~~~~~~~~~~~~~~~~~~~~~~~~~~~~~~~~~~~~~~~~~~~~~~~~~~~~~~~~~~~~~~~~~~~~~~~~~~~~~~~~~~~~~~~~~~~~~~~~~~~~~~~~~~~~~~~~~~~~~~~~~~~~~~~~~~~~~~~~~~~~~~~~~~~~~~~~~~~~~~~~~~~~~~~~~~~~~~~~~~~~~~~~~~~~~~~~~~~~~
@m54146_190729_151026/19267817/ccs
AAGAGAGATGGTAGCGCGTACATAGCACAGTGGATCACTTGTGCAAGCATCACATCGTAGTAAACTTCAGGATGTACCAAAAAATCAAAATAAATGTTGATATAAAATAGGATCTCCTCCTCCAGCAGGATCAAAAAATGAAGTATTTAATTTCGATCAGTTAAAAGTATAGTGATAGCTCCGGCTAAGACAGGTAAAGATAAAAGAAGGAGGAAGGCTGTAATTCCTACAGCTCAAACAAATAAAGGTATTTGATCAAATATTAAATTATTTAATCGTATATTAATAATTGTTGTAATGAAATTAATAGCTCCTAAAATAGATGAAATTCCAGCTAAATGTAGGGAAAAAATAGCTAGATCTACTGATCTTCCTCTATGTGCAATATTAGAAGAAAGAGGGGGATATACTGTTCATCCAGTTCCTGCTCCATTTTCTACAATTCTTCTTGAAATTAGAAGAGTTAAAGAAGGGGGAAGAAGTCAGAAACTTATATTGTTTATTCGAGGGAATGCTATATCAGGGGCTCCTAATATTAATGGAACTAATCAATTACCAAATCCTCCAATTATAATTGGTATAACTATGAAAAAAATTATAATAAAAGCATGAGCTGTAACAATAGTATTATAAATTTGATCATCTCCAATTAATGATCCAGGATTTCCTAATTCTGCTCGAATTAATAAACTTAAAGAAGTTCCTACTATTCCTGCTCAAATACCAAAAATAAAATATAAAGTTCCAATATCTTTATGATTTGTTGAATGTGACCTGAGTCAGCTACATGTTCGACTGCTGTGAGAGAGTGTGAGCTACC
+
)+AERWRWYJ~~~~~~~~~~~~~~~~~~~~~~~~~~~~~~~~~~~~~~~~~~~~~~~~~~~~~~~~~~aR~~~~)Y~~[~~~~~~~g~~~~s~~~~~~~~~~~Z~~~~~~~~~~~~~~~~~~~~~~~~~~~~T~~~~~~~~~~~~;~~Q~~~~~~~~~~~~~f~~~~~~~~~~~~~~~~~~~~~~~~~~~~~~~~}~~~~~h~~~~~~~~~~~~~~~~~~~~~~~~~~~~~~~~~~~~~}~~~g~~~~~~~~~~~~~{~~~~~~~~~~~~~~~~~~~~~~~~~~~~~~~~~~~~~~~~~~q~~~~~~~~~~~~~~s~~~~~~~~~~~~~~~~~~~~~~~~~~~~~~c~~~~~~~~~~~~~~~~~~~~~~~~~~~~~~~~~~~~~~~~~~~~~~~~~~~~Q~~~~~~~~~~~~~~~~~~~~~~~~~~~~~~~~j~~~~~~~~~W~~~~~~~~~~~~~~~~~~~~~~~~~~~~s~~~~~~~~~~~~~~~~~~~~~~~~~~~~~~~~~~~~~~~~~~~~~~~~~~~~~~~~~~~~~~~~~~~~~~q~~~~~~~~~~~~~~~~~~~~~~~~~~~~~~~~~~~~~~~~~~~~~R~~~~~~~~~~~~~[~~~~~~~~~~~~~~~~~~~~~~~~~~~~U~~~~~~~~~~~~~~~~~~~~~~~~~~~~~~~~~~~~~~~~~~~~~~~~~~~~~~~t~~~~~~~~~~~~v~~~~~~~~~~v~~~~~~~~~~~~~e~~~~~S~~~~~~~~~~~~~~y~~~~~~~~~~~~a~~~~~~~~~~~~~~~~~~~~~~~~~~~~~~~~~~~~~~~~~~~~~~~~~~~~~~~~~~~~
@m54146_190729_151026/66060963/ccs|MID=KMPUH1052-19
AGGTAGCGTCTCTCGTCTGTGCGCAGTCGAACATGTAGCTGACTCAGGTCACATTCAACAAATCATAAAGATATTGGAACTTTATATTTTCTATTTGGAATTTGAGCAGGTATAATTGGATCCTCTCTTAGAATTCTAATTCGATTAGAATTAAGACAAATTAATTCAATTATTAACAACAATCAACTATATAATGTAATTGTAACAATTCATGCTTTTATTATAATTTTTTTTATAACTATACCAATTGTAATTGGTGGATTTGGAAATTGATTAATCCCATTAATAATAGGATGTCCAGATATATCTTTTCCACGATTAAATAATATTAGATTTTGATTATTACCACCTTCTTTAATAATAATAATTTGTAGTTTTTTAATTAATAATGGAACTGGAACAGGATGAACAATTTATCCTTCCTTTATCAAATAATATTGCACATAATAATATTTCAGTAGATTTAACAATTTTTTCTCTTCATCTAGCAGGAATTTCTTCTATTCTAGGGGCTATTAATTTTATTTGTACAATTATAAATATAATACCTTATAATATAAAACTAAACCAAATTCCTCTTTTCCCATGATCAATTTTAATTACTGCAATTTTATTAATTTTATCTTTACCCGTTTTAGCAGGAGCTATTACTATACTATTAACTGATCGAAATTTAAATACTTCATTTTTTGATCCTTCTGGAGGAGGAGACCCTATTCTTTACCAACATTTATTTTGATTTTTTGGACACTCCTGAAGTTTACTACGATGTGATGCTTGCACAAGTGATCCATAGAGCGTGCATATATCTACCATCTCT
+
41~~~z~~~r~~~~~~~~~~~~~~~~~~~r~~~~~~~~~~~~~~~~~~~~~~~H~~h~~g~~~~~~~~~~~~~~~~~~~~t~~~~~v~~~~~~8~~~~~~r~~~~~~~~~~~~~~~~~~~~v~~~~~~~~~~~~~~~~~~~~~~~~~~~~~~~~~~~~~~~~~~~~~^f~~~~~~~~~~~~~~~~~~~~~~~~~~~~y~~~~~u~~~~~~~~~~~l~~~~~~~~~~B~~~~~~~~~v~~~~~~~~~~~~~~~~~~~~~~~~s~~~~n~~~~~~~~~~~~~~~~~~~~~~~~~~~~~~~~~~~~~~~~~g~~~~~~~~~~~~~~~~~~~~~~~~q~~~~~~~~~~~~~~~~k~~~~~~~~~~~~~~~~~~~~~~~I~~~~~~~~~~~~~~~~~x~~~~~~~~~~~~~~~~~~~~~~~~~~/~3~~~~~~~~~~~~~~~z~~~~~~~~~~~~~~~~~~~~~~~~e~~~~~~~\~~~~~~~~~~~~l2b~~~~~~~~~~~~~~~~~~~~~~S~~~~~~{~~~_~~~~~~~~~~~~~~~~~V~~~~~~~~~d~~~~~~~~~~d~~~~~i~~~~w~~~~~~~~i~~~d~~~~~~~~~~m~~~~~~~~~~~~~~e~~~~~~~~[~~~~~~~~~~U~~~A~~~~~~~~~*~i~~~~~~~~~~~~~{~~~~~~i~~~}~~~~~r~~~~~~~~~>~~~~~~~~~~~~~~l~~~~~~~~~~a~~~~q~|p~~~~~~~~~N~~~b~~~~~&~~~~~z~?-~4~~~~~w~~h~~~~~~~~~~~~~~~~~l~qa~~~~~~~~~Y~x~~~~~~~|~~~~~~~~~~~~~5?@>@@
@m54146_190729_151026/29491426/ccs
CAGAGAGATGGTAGTGCTCTCGTGTACTGTGCAGTCGAACATGTAGCTGACTCAGGTCACATTCAACAAATCATAAAGATATTGGTACTTTATATTTTATCTTCGGAGCATGATCTGGTATAGTAGGAACTTCATTAAGAATTTTAATTCGAGCTGAATTAGGACACCCTGGTGCTCTAATTGGTGATGATCAAATTTATAATGTTATTGTAACAGCACATGCTTTTATTATAATTTTCTTTATAGTTATACCTATTATAATTGGAGGATTTGGAAATTGATTAGTTCCTTTAATGCTAGGAGCTCCTGATATGGCCTTCCCTCGAATAAATAATATAAGTTTCTGACTTTTACCTCCTGCTTTAACTCTATTATTAGTTAGAAGTATAGTAGAAAAGGGAGCTGGAACAGGATGAACTGTTTATCCACCTTTATCTTCAATTATTGCTCATGGAGGAGCTTCAGTTGATTTAGCTATTTTTTCTTTACATTTAGCTGGAATTTCTTCAATTTTAGGAGCAGTAAATTTTATTACTACTGTAATTAATATACGAGCTACAGGAATTACATTTGATCGAATACCATTATTTGTTTGATCTGTTGTAATTACTGCTTTATTACTTCTTTTATCTCTTCCTGTTTTAGCCGGAGCTATTACTATATTATTAACTGATCGAAATTTAAATACTTCATTCTTTGACCCAGCTGGAGGAGGTGATCCAATTCTTTATCAACATTTATTTTGATGTTTTGGACATCCAGAAGTTTACTACGATGTGATGCTTGCACAAGTGATCCATAGAGCGTGCATATATCTACC
+
~~~~~~~~~~~~~~~~~~~~~~~~~~~~~~~~~~~~~~~~~~~~~~~~~~~~~~~~~~~~~~~~~~~~~~~~~~~~~~~~~~~~~~~~~~~~~~~~~~~~~~~~~~~~~~~~~~~~~~~~~~~~~~~~~~~~~~~~~~~~~~~~~~~~~~~~~~~~~~~~~~~~~~~~~~~~~~~~~~~~~~~~~~~~~~~~~~~~~~~~~~~~~~~~~~~~~~~~~~~~~~~~~~~~~~~~~~~~~~~~~~~~~~~~~~~~~~~~~~~~~~~~~~~~~~~~~~~~~~~~~~~~~~~~~~~~~~~~~~~~~~~~~~~~~~~~~~~~~~~~~~~~~~~~~~~~~~~~~~~~~~~~~~~~~~~~~~~~~~~~~~~~~~~~~~~~~~~~~~~~~~~~~~~~~~~~~[~~~~~~~~~~~~~~~~~~~~~~~~~~~~~~~~~~~~~~~~~~~~~~~~~~~~~~~~~~~~~~~~~~~~~~~~~~~~~~~~~~~~~~~~~~~~~~~~~~~~~~~~~~~~~~~~~~~~~~~~~~~~~~~~~~~~~~~~~~~~~~~~~~~~~~~~~~~~~~~~~~~~~~~~~~~~~~~~~~~~~~~~~~~~~~~~~~~~~~~~~~~~~~~~~~~~~~~~~~~~~~~~~~~~~~~~~~~~~~~~~~~~~~~~~~~~~~~~~~~~~~~~~~~~~~~~~~~~~~~~~~~~~~~~~~~~~~~~~~~~~~~~~~~~~~~~~~~~~~~~~~~~~~~~~~~~~~~~~~~~~~~~~~~~~~~~~~~~~~~~~~~~7~~~~~~~~~~~~~~~~~~~~~~~~~~~~~~~~~~~~~~~~~~~~~~~~~~~~~~~~~~~~~
@m54146_190729_151026/64422312/ccs|MID=KMPRT536-19
CGCCGAGATGGTAGGAGACTAGAGATAGTGGCAGTCGAACATGTAGCTGACTCAGGTCACGTTCAACAAATCATAAAGATATTGGTACCTTATATTTTATTTTTGGAATATGAGCAGGAATATTAGGAACATCTCTGAGATGAATTATTCGAATTGAATTAGGACAGCCAGGATCATTCATTGGAGATGATCAAATTTATAATGTAGTAGTTACAGCTCATGCATTTATTATAATTTTCTTTATAGTAATACCAATTATAATTGGAGGATTTGGAAACTGATTAGTACCTTTAATAATTGGTGCGCCAGATATAGCATTCCCTCGAATAAATAATATAAGATTTTGACTTTTACCTCCTTCAATTACATTATTAATCATAAGATCAATAGTAGAAAGAGGAGCAGGTACCGGATGAACAGTTTATCCCCCATTATCTTCAAATATTGCACACAGAGGAGCATCAGTAGATTTAGCAATTTTTTCCCTTCATCTAGCTGGTGTATCATCAATTCTAGGAGCCATTAACTTTATTTCAACAATCATTAATATACGACCAGAAGGAATAACAGCAGAACGAATTCCATTATTTGTATGATCTGTAGGAATTACTGCACTATTACTATTACTATCATTACCTGTATTAGCAGGAGCTATCACAATACTTCTTACCGATCGAAACTTCAATACATCATTCTTTGATCCATTAGGAGGAGGAGATCCAATTTTATACCAACATTTATTCTGATTTTTTGGACATCCTGAAGTTTACTACGATGTGATGCTTGCACAAGTGATCCAGTGCGCGAGAGTATACCTACC
+
LB=jp~~~tx~~~~~~~~~~~~~~~~~~~~~~~~~~~~~~~~~~~~~~~~~~~~~~~~~~~~~~~~~~~~~~~~~~~~~~~~~~~~~~~~~~~~~~~~~~~~~~~~~~~~~~~~~~~~~~~~~~~~~~~~~~~~~~~~~~~~~~~~~~~~~~~~~~~~~~~~~~~~~~~~~~~~~~~~~~~~~~~~~~~~~~~~~~~~~~~~~~~~~~~~~~~~~~~~~~~~~~~~~~~~~~~~g~~~~~~~~~~~~~~~~~~~~~~~~~~~~~~~~~~~~~~~~~~~~~~~~~~~~~~~~~~~~~~~~~~~~~~~~~~~~~~~~~~~~~~~~~~~~~~~~~~~~~~~~~~~~~~~~~~~~~~~~~~~~~~~~~~~~~~~~~~~~~~~~~~~~~~~~~~~~~~~~~~~~~~~~~~~~~~~~~~~~y~~~~~~~~~|~~~~~~~~~~~~~~~~~~~~~~~~~~~~~~~~~~~~~~~~~~~~~~~~~~~~~~~~~~~~~~~~~~~~~~~~~~~~~~~~~~~~~~~~~~~~~~~~~~~~~~~~~~~~~~~~~~~~~~~~~~~~~~~~~~~~~~~~~~~~~~~~~~~~~~~~~~~~~~~~~~~~~~~~~~~~~~~~~~~~~~~~~~~~~~~~~~~~~~~~~~~~~~~~~~~~~~~~~~~~~~~~~~~~~~~~~~~~~~~~~~~~~~~~~~~~~~~~~~~~~~~~~~~~~~~~~~~~~~~~~~~~~~~~~~~~~~~~~r~~~~~~~~~~~~~~~~~~~~~~o~~~~~~~~~~]%~~~~~~j~~~~~~~~~~~~~~~~~~~~~~~~~~~~~~~~}~~~~~~~~~~~~~~~~~~~~~
@m54146_190729_151026/47055268/ccs
GAGAGATGGTAGCAGAGCGCTCGCAGCATGGATCACTTGTGCAAGCATCACATCGTAGTAAACTTCTGGGTGTACCAAAAAATCAAAATAAATGTTGGTATAAAATTGGGTCACCTCCCCCAGCAGGATCAAAAAATGACGTATTTAAATTACGATCTGATAATAGTATTGTAATAGCCCCAGCCAAAACTGGAAGGGAAAGAAGTAATAATAAAGCAGTAATACCTACTGATCAAACAAAAAGAGGTATTTGGTCAAACTTTATATTTTTAGGACGTATATTAATAATCGTAGAAATAAAGTTAATAGCTCCTAAAATTGATCTAATACCAGCTAAATGTAACCTAAAAATTGCTAAATCTACTGAAGAACCTCTATGAGCAATATTAGATGATAAAGGAGGGTAAACAGTTCAACCAGTCCCTGCCCCTGTTTCTACAATTCTTCTTAATGCAAGAAGAATTAATGCTGGGGGTAATAATCAAAATCTTATATTATTTATTCGAGGGAAAGCTATATCAGGGGCCCCTAATATTAATGGAACTAACCAATTACCAAATCCACCAATTATAAATGGTATAACTATAAAAAAAATTATAATGAAAGCATGAGATGTTACAATTACATTATAAATTTGATCATTTCCAATTAAAGAATAAGGGGTTCTTAATTCTGATCGAATTAAGATTCTTAATGAAAGACCAAATATTCCTGATCATGTTCCAAATAAAAAATATAAAGTAGCCAATATCTTTATGATTTGTTGAATGTGACCTGAGTCAGCTACATGTTCGACTGCGACGAGCACACACAGCCTACC
+
~~~~~~~~~~~~~~~~~~~~~~~~~~~~~~~~~~~~~~~~~~~~~~~~~~~~~~~~~~~~~~~~~~E|~~~~~1~~~~~~~~~~~~~~~~~~~~~~~~~~~~~~~~~~~~~~~~~~~~~~~~~~~~~~~~~~~~~~~~~~~~~~~~~~~~~~~~~~~~~~~~~~~~~~~~~~~~~~~~~~~~~~~~~~~~~~~~~~~~~~~~~~~~~~~~~~~~~~~~~~~~~~~~~~~~~~~~~~~~~~~~~~~~~~~~~~~~~~~~~~~~~~~~~~~~~~~~~~~~~~~~~~~~~~~~~~~~~~~~~~~~~~~~~~~~~~~~~~~~~~~~~~~~~~~~~~~~~~~~~~~~~~~~~~~~~~~~~~~~~~~~~~~~~~~~~~~~~~~~~~~~~~~~~~~~~~~~~~~~~~~~~~~~~~~~~~~~~~~~~~~~~~~~~~~~~~~~~~~~~~~~~~~~~~~~~~~~~~~~~~~~~~~~~~~~~~~~~~~~~~~~~~~~~~~~~~~~~~~~~~~~~~~~~~~~~~~~~~~~~~~~~~~~~~~~~~~~~~~~~~~~~~~~~~~~~~~~~~~~~~~~~~~~~~~~~~~~~~~~~~~~~~~~~~~~~~~~~~~~~~~~~~~~~~~~~~~~~~~~~~~~~~~~~~~~~~~~~~~~~~~~~~~~~~~~~~~~~~~~~~~~~~~~~~~~~~~~~~~~~~~~~~~~~~~~~~~~~~~~~~~~~~~~~~~~~~~~~~~~~~~~~~~~~~~~~~~~~~~~~~~~7~~~~~~~~~~~~~~~~~~~~~~~~~~~~~~~~~~~~~~~~~~~~~~~~~~~~~~~~~~~~~~~~~~~~~~~~~~~~~
@m54146_190729_151026/69009833/ccs
GAGGAGATGGTAGTATAGAGCTCTACATAGCAGTCGAACATGTAGCTGACTCAGGTCACGTTCAACAAATCATAAAGATATTGGAACTCTTTATTTTATTTTTGGAGATTGATCCGGAATAGTAGGAACTTCTTTAAGAATTTTGATTCGAGCAGAATTAGGTCATCCTGGAGCTTTAATTGGAGATGATCAAATTTATAACGTAATTGTAACAGCTCATGCATTCATTATAATTTTTTTTATAGTAATACCTATTATAATTGGAGGATTTGGAAATTGATTAGTTCCTTTAATATTAGGAGCTCCTGATATAGCTTTCCCTCGAATAAGTAATATAAGATTTTGACTCCTTCCTCCTGCTTTAACCCTTCTTCTAGTAAGTAGTATAGTAGAAAATGGAGCTGGGACAGGATGAACGGTTTATCCTCCTCTATCTTCTAACATTGCGCATGGAGGAGCATCAGTTGATTTAGCTATTTTTTCATTACATTTAGCGGGAATTTCATCAATTTTAGGAGGCAGTAAATTTTATTACCACAGTTATTAATATACGATCAACAGGAATTACCTTTGATCGAATACCTTTATTTGTTTGATCTGTAGTAATTACTGCCTTATTATTACTTTTATCATTACCAGTTTTAGCTGGAGCAATTACTATATTATTAACAGATCGAAATTTAAATACCTCATTCTTTGATCCTGCAGGAGGAGGAGACCCTATTCTTTACCAACATTTATTTTGATTTTTTGGACACCCTGAAGTTTACTACGATGTGATGCTTGCACAAGTGATCCAAGCGACGCGAGAGTGCCTACC
+
~~~lNZ[KP~~~~~~~~~~~~~~~~~~~~~~~~~~~{~~~~~~~~~~~~~~~~~~~~~~~~~~~~~~~~~~~~~~~~~~~~~~~~~~~~~~~~`~~~~q~~~~~~~~~~~~~~~~~~~~~~~~~~~~~~~~~~~~~~~~~~~~~~~~~~~~~~~~~~~~~~~~~~~~~~~~~~~~~~~~~~~~~~~~~~~~~~~}~~~~~~~~~~~~~~~o~~~~~~~~~~~~~~~~~~~~~~5~~~~~~~~~~~~~~~~~~~~~~~~~~~~~~~~~~~~~~~X~~~~~~~~~~~~~~~~~|~~~~~~~~~~~~~~~~~~~~~~~N~~P~~~~~~~~B~~~j~~~~~~~~~~~~~~~~~~~~~~~~~~~~~~~c~~{n~~~~~~~~~~~~~~~~~~~~~~~~r~~~~~~~~~~~~~~~~~~~~~~~~~~c~~~~A~~~~~~~~~~~~~~~~~~~~~~`~~~~~~~~~~~~~~~~~~~~q~~~~~~~a~~~~~~~~~~~~~~~~~~@~~~~~~~~~~~~~~~~~~~~~<~~~~~~~~s~~~~~~~~~~~~~~~~~~~~~~~~~~~~~~~~~~~~~~~~~~~~~~~~~~~~~~~~~~~~p~~~~~~~~~~~~~~~~~~~~~~~~~~~~~~~~~~~~u~~~~~~~~~~~~~~r~~~~~~~~~~~~~~~~~~~~~~~~~~~~~~~~~~~~R~~~~~~~~~~~~~~~~~~s~~~~~~~~~~~~~~~~~~~~~~~~~~~~~~~~~~~{t~~~b~~~W~~~~~Q~~~~~~~~~~~~~~~~~~~~~~~~~~~~~~~~~~~~~~~~~~~~~~~~~~~~~~~~~~~~~~~~~~~~~~~~~
@m54146_190729_151026/35389909/ccs|MID=KMPFR688-19
GGAGAGATGGTAGGATGAGTATAGACACAGCAGTCGAACATGTAGCTGACTCAGGTCACGTTCAACAAATCATAAAGATATTGGAACATTATATTTTATTTTTGGGGCTTGATCTGGAATGGTAGGGACATCTTTAAGAATGCTTATTCGAGCAGAATTAGGACGACCTGGAACATTCATTGGTGATGACCAAATTTATAATGTTATCGTTACAGCTCACGCTTTTATTATAATTTTTTTCATAGTTATGCCTATTTTAATTGGAGGGTTTGGAAATTGATTAGTGCCTCTAATATTAGGGGCTCCTGATATGGCTTTTCCACGAATAAATAATATAAGTTTTTGACTTTTACCACCTTCTTTAACCCTTTTACTTTCTAGTTCAATTGTAGAAAATGGAGCGGGTACTGGATGAACAGTTTACCCTCCTCTTTCTTCTGCTATTGCTCATAGTGGTGCTTCTGTTGATTTAGCAATTTTTTCTTTACATTTAGCAGGGGTTTCATCAATTTTAGGTTCTGTAAATTTTATTACAACTGTTATTAATATACGAGCAAATGGGATTACTTTAGATCGAATACCTTTATTTGTCTGATCTGTAGTTATTACAACAGTTCTTTTACTTTTATCATTACCAGTTTTAGCTGGAGCAATTACTATATTATTAACAGATCGAAATTTAAATACGTCTTTCTTTGATCCAGCTGGTGGGGGAGATCCAATTCTTTATCAACACTTATTTTGATTTTTTGGTACACCCTGAAGTTTACTACGATGTGATGCTTGCACAAGTGATCCAGTCTCTCTCTCACGCACTACC
+
67Y|x~~~~~~~~~~~~~~~~~~~~~~~~~~~~~~~~~~~~~~~~~~~~~~~~~~~~~~~~~~~~~~~~~~~~~~~~~~~~~~~~~~~~~~~~~~~~~~~~~~~~~~~~~~~~~~~~~~~~~~~~~~~~~~~~~~~~~~~~~~~~~~~~~~~~~~~~~~~~~~~~~~~~~~~~~~~~~~~~~~~~~~~~~~~~~~~~~~~~~~~~~~~~~~~~~~~~~~~~~~~~~~~~~~~~~~~~~~~~~~~~~~~~~~~~~~~~~~~~~~~~~~~~~~~~~~~~~~~~~~~~~~~~~~~~~~~~~~~~~~~~~~~~~~~~~~~~~~~~~~~~~~~~~~~~~~~~~~~~~~~~~~~~~~~~~~~~~~~~~~~~~~~~~~~~~~~~~~~~~~~~~~~~~~~~~~~~~~~~~~~~~~~~~~~~~~~~~~~~~~~~~~~~~~~~~~~~~~~~~~~~~~~~~~~~~~~~~~~~~~~~~~~~~~~~~~~~~~~~~~~~~~~~~~~~~~~~~~~~~~~~~~~~~~~~~~~~~~~~~~~~~~~~~~~~~~~~~~~~~~~~~~~~~~~~~~~~~~~~~~~~~~~~~~~~~~~~~~~~~~~~~~~~~~~~~~~~~~~~~~~~~~~~~~~~~~~~~~~~~~~~~~~~~~~~~~~~~~~~~~~~~~~~~~~~~~~~~~~~~~~~~~~~~~~~~~~~~~~~~~~~~~~~~~~~~~~~~~~~~~~~~~~~~~~~~~~~~~~~~~~~~~~~~~~~~~~~~~~~~~~~~~~~~~~~~~~~~~~~~~~~~~~~~~~~~~~~~~~~~~~~~~~~~~~~~~~~~~~~~~~~~~~~~~~~~~~~~~~
@m54146_190729_151026/17957262/ccs|MID=KMPUH402-19
GGGTAGAGCGCTGCGACACGCGGCAGTCGAACATGTAGCTGACTCAGGTCACAGTTCAACCAATCATAAAGATATTGGAACTTTATACTTCATTTTTGGAGCTTGAGCTGGAATAGTAGGTACTTCCCTTAGTATTATTAATTCGAACAGAATTAGGACATCCAGGAGCTTTAATTGGTGATGATCAAATTTATAATGTAATTGTAACTGCTCATGCTTTTGTTATAATTTTTTTTATAGTAATACCTATTTTAATTGGAGGATTTGGTAATTGACTAGTACCCCTTATACTAGGTGCCCCAGATATAGCATTTCCTCGAATAAATAATATAAGTTTTTGAATACTTCCCCCCTCATTAACACTTCTTCTTTCTAGCTCAATTGTAGAAAATGGAGCTGGAACAGGTTGAACAGTTTATCCCCCACTATCATCAGGAATTGCCCATGCTGGTGCTTCTGTAGACTTAGCCATTTTTTCTCTACACTTAGCAGGTATTTCCTCAATTTTAGGAGCAGTAAACTTTATTACAACAGTAATTAATATACGATCAAGAGGAATTACTTTAGATCGAATACCTTTATTTGTATGATCAGTAGTAATTACTGCAATCTTATTGTTACTTTCTTTACCAGTCTTAGCCGGTGCTATTACTATATTAATTAACTGATCGAAATCTTAATACTTCTTTTTTCGACCCCGCTGGAGGAGGAGATTCCAATCTTATACCAACATTTATTTTGATTTTTTGGTACATCCAGAAGTTTACTACGATGTGATGCTTGCACAAGTGATCCAGTCTCTCTCTCACGCACTACTACC
+
(-~~~~~~~~~~~~~~~~~~~~~~~~~~~~~~~~~~~~~~~~~~~~~~~~~~~~8~~~~5Df~~~~~~~~~~~~~~~~~~~~~~~~~~~~~~|~~~~~~~~~~~~~~~~~~~~~~~~~~~~~~x~~~~~~~~~~=~P~~~~~~~~~~~~~~~~~~~~~~~~~~~~~~~~~~~~~~~~~~~~~~~~~~~~~~~~~~~~~~~~~~~~~~~~~~~~~~~~~~~~~~~~~~~H~~~~~~~~~~~~~~~~~~~~t~~~~~~~~~~~~~~~~~~~~~~~~~~~~~~~l~~~~~~~~~~~~~~~~~~~~~~~~~~~~~~~~~~~~~~~~~~~~~~~~~~~~i~~~~~~~~~~~~o~~~~~~~~~~~~~~~~~~~~~w~~~~~~~~~~~~~~~~~~~~~~~~~~~~~~~~~~~~~~~~~~~~{~~~~k~~~~~~~~~~~~~~~~~~~~~~~~~~~~~~~~~~~~~~~~~~~~~~~~~~~\~~~~~~~~~~~~~~~~~~~~~~~~~~~~~~~~~~~~~~~~~~~~~~~~~~~~~~~~~~~~~~~~~~~~~~~~~~~~~~~~~~~~~~~~~~~~~~~~~~~~~~~~~~~~~~~~~~~~~~~~~~~~~~~~~~~~~~~~~~~~~~~~~~~~~~~~~~~~~~~~~~~~~~~~~~~~~~~~~~~~~~~~{~G~~~~~~~~~~~~~~~~~~~~~~~~~~~_~~~~~~~~~~~~~~~~~~~~~~~~~~Q~/~~~~~~~~~~~~~~~~~~~~~~~~~~]~~~~~~~ZT~~~~~~~~~~{~~~~~~~~~~~~~~~~~~~~~~~~~~~~~~~~~~~~~~~~~~~~~~~~~~~~~LGKU
@m54146_190729_151026/46859084/ccs
GGGTAGGGTGAGCGCAGTGAGTATGGATCACTTGTGCAAGCATCACATCGTAGTAAACTTCATGGGTGATCCAAAAAATCAAAATAAGTGTTGGTAAAGAATTGGGTCTCCTCCTCCTATGGGGTCAAAAAATGAAGTATTTAAATTTCGATCAGTCAATAATATTGTAATAGCTCCGGCTAATACAGGAAGAGATAATAGTAATAAAATTGTAGTAATTAAAATAGATCATACAAATAAAGAGATTTGATTAAATTTTAAAAATCTAATTTTTATGTTGATTATTGTAGAAATAAAATTGATGGCTCCTAAAATTGATGAAATCCCCGCGATGTGAAGTGAAAAAATAGAAAAATCAACAGCTGATCCCGTGTGGGCAATAATTGAAGAAAGAGGGGGGTAAACTGTTCATCCCGGTTCCTGTTCCTGTTTCTACTATTCTTCTAATTAATAGTAAAGATAAAGAGGGGGGCAATATTCAGAATCTTATATTGTTTATTCGGGGAAATGCTATATCTGGCGCCCCCAATATAATAGGTACAAGTCAATTTCCAAATCCCCCAATTAAAATGGGTATAACTATAAAAAAAATTATAATAAAAGGCATGTGCTGTTACAATTACATTATAAATTTGATCATTACCAATTAAATTTCTAATAGTTCTTAATTCTATTCGAATTAATAACCTTAAAGAAGTTCCCACTATCCCCGCTCAAATTCCAAAAATAAAATATAAAGTTCCAATATCTTTATGATTTGTTGAATGTGACCTGAGTCAGCTACATGTTCGACTGCGATATATATCTCACACTACCTACC
+
*I~~~e~~~~~~~~~~~~~~~~~~~~~~~~~~~~~~~~~~~~~~~~~~~~~~~~~~~~~~~~K~~~~~@7~~8~~~~~~~~~~~~~~~~~~~~~~~~~~~~~~~~~~~~~~~u~~~~~~~~~~~~~Z~~~~~~~~~~~~~~~~~~~~~~~~~~~~~~~~~~~~~~~~~~~~~~~~~~~~~~~~~~~~~~~~~~~~~~~~~~~~~~Y~~~~~~~~~~~~~~~~~~~~~~~~~~~~~~~~~~~~~~~~~~~~~~~~~v~~~R~~~~~~~~~i~~~~~~~~~~~~~~~~~~~~~~~~c~~~~~~~~~~~~~~~{~~~~~~~~~~~~~~~~~~~~~~~~~~~~~~Q~~~~~~~~_~~~~~~~~~~~~~~~~~~~~~~~~~~~~~~~~~~~~~~~~~~~l~~~~~~~~~~~~~~~~~~~~~~~~~~~~~~~~~~~~~~~~~~~~~~~~~~|~~~~~~~~~L~~~~~^~~~~A~~~~~~~~~~~~~~~~~~~~~~~~~~~~~~~~~~@~~~~~~~~~~~~w~~~~~~~L~~~~~~~~~~~~~~~~~~~~~~~~~~~~~~~~~~n~~~~~~}~{~~~~~~~~~~p~~~~~[~~~~~~~~~~~~~~*~~~~~~~~~~~~~~~~~~~~~~~~~~~~~p~~~~~~~~~~~~~~~~~~~~~~~~~~~~~~~~~~~~~~~~~~~~~~~~~~~~~~~~~~~~~~~~~~~~~~~~~~~~~~p~~~~~~~~~~~~~~f~~~~~~~~~~~~/~~<~~~~~~~~~~~~~~~~~~~~~~~~~~~~~~~~~~~~~~~~~~~~~~~~~~~~~~~~~~~~~~~~~~~~~~~~J~~~~~~~~
@m54146_190729_151026/36438255/ccs|MID=KMPUH917-19
GGGTAGTGATGTGACACTGCGCTGGATCACTTGTGCAAGCATCACATCGTAGTAAACTTCAGGATGTACCAAAAAATCAAAATAAATGCTGAAATAATACTGGATCTCCGCCCCCTTCAGGTTTAAAGAAAGTAGTACCAAAGTTTCGATCAGTTAATAACATGGTTATTGCACCACCTAATACTGGAATTGCTAGTATCAACAAGAAGGCAGTAACCAAAATTGACCAAATAAATAGAGGCATTTCAAATAACCCCATACCATCGGTTCTCATATTAAAGATAGTAACAATCATATTGATTGAACCAAGAATAGAAGAAAGCCCTGTAATATGTAAACTTAAAATAGCCATATCGACTGCCGCCCCAGGATGTCCCACTAGAGTACTTAGAGGGGGGTAAAGCGTCCAGCCAGTACCTGCACCACCATCAACAAAAGCCGAAAGCATTAATAACATAAAAGCAGGAACAAGCAGCCAAAAACTTATATTATTTAGCCTTGGAAAAGCCATATCCAGTACACCTATTAAAATTGGTACAAAATAATTACCAAACCCACCAAATAAAGCTGGCATAATCATGAAAAATACCATAATTATCGCATGAGCAGTAATTAATACATTATATAGTTGGTAATTTGCCCCTAATATATGCCCACCAGGCATTGCTAATTCTAGTCTAAAAATAACAGAAAATAACCCACCAATGATCCCAGCAAATATGGCAAATATAATATACATAATGCCAATATCTTTATGATTTGTTGACCTGTGACCTGAGTCAGCTACATGTTCGACTGCCGCGACTCGAGAGATACTACC
+
'-~~~~~~~~~~~~~~~~~~~~~~~~~~~~~~~~~~~~~~~~~~~~~~~~~~~~~~~~~~u~~~~~~f~~~~~~~~~~~~~~~~~~~~~~~~~~~~~~~~~~~~~~~~~~~~~~~~~~~~~~~~~~~~~~~~~~~~~~~~~~~~~~~~~~~~~~~~~~~~~~~~~~~~~~~~~~~~~~~~~~~~~~~~~~~~~~~~~~~~~~~~~~~~~~~~~~~~~~~~~~~~~~~~~~~~~~~~~~~~~~~~~~~~~~~~~~~~~~~~~~~~~~~~~~~~~~~~~~~~~~~~~~~~~~~~~~~~~~~~~~~~~~~~~~~~~~~~~~~~~~~~~~~~~~~~~~~~~~~~~~~~~~r~~~~~~~~~~~~~~~~~~~~~~~~~~~~~~~~~~~~~~~~~~~~~~~~~~~~~~~~~~~~~~~~~~~~~~~~~~~~~~~~~~~~~~~~~~~~~~~~~~~~~~~~~~~~~~~~~~~~~~~~~~~~~~~~~~~~~~~~~~~~~~~~~~~~~~~~~~~~~~~~~~~~~~~~~m~~~~~~~~~~~~~~~~~~~~~~~~~~~~~~~~~~~~~~~~~~~~~~~~~~~~~~~~~~~~~~~~~~~~~~~~~~~~~~~~~~~~~~~~~~~~~~~~~~~~~~~~~~~~~~~~~~~~~~~~~~~~~~~~~~~~~~~~~~~~~~~~~~~~~~~~~~~~~~~~~~~~~~~~~~~~~~~~~~~~~~~~~~~~~~~~~~~~~~~~~~~~~~~~~~~~~~~~~~~~~~~~~~~~~~~~~~~~~~~~~~~~~~~~~~~J~~~~~~~~~~~~~~~~~~~~~~~~~~~~~~~~~~~~~~~~~~~~~~~~~~~
@m54146_190729_151026/27460564/ccs|MID=KMPAN059-19
GGTAAGCGACACTCTCACGCTATGGATCACTTGTGTAAGCATCACATCGTAGTAAACTTCAGGGTGACCAAAAAATCAGAAAAGGTGTTGATAGAGAATAGGGTCTCCTCCCCCAGCTGGGTCGAAAAATGAAGTATTTAAATTACGATCTGTAAGAAGTATAGTAATGGCACCGGCTAGAACTGGTAGGGATAATAGGAGAAGGAGGGCTGTAATACCTACAGCTCACACAAATAAGGGGGTTTGATCTAATGTTATACCTGGTGCTCGTATATTAATTATAGTAGTAATAAAGTTAGCTGCTCCTAGAATTGAGGATACACCTGCTAAGTGGAAGAGAAAAGATTGCGAGATCAACTGAGGCACCGGCGTGTGCGATTCCGGCTGAGAGAGGTGGGTATACTGTTCATCCAGTACCTGCTCCATTATCAACTAGGCTTACTTGCTAGGAGAAGAGTGAGAGAGGAGGGTAGCTAATCAAAATCTTATGTTATTTATTCGAGGGAATGCTATAGTCAGGTGCTCCTAATATTAAGGGTACTAATCAATTTCCAAATCCACCAATTATGATTGGCTATTATTATGAAGAAGATTATTACGAAGGCGTGAGCAGTTAACGAATAACATTATAAATTTGATCATCTCCAATTAGGGAGCCGGGATGTCCTAATTCAGTACGGATTAGGATACTTATGGAAGTACCTAATCATACCTGCTCAGGCCCCAAAGATGAAATAAAGGGTTCCAATATCTTTATGATTGTTGACCTGTGACCTGAGTCAGCTACATGTTCGACTGCAGAGAGATGTCGCTATCTACC
+
~~~~~~~~~~~~~~~~~~~~~~~~~~~~~~~~~~~~~~~~~~~~~~~~~~~~~~~~~~~~~~~~~~~~~~~~~~~~~~~~~~~~~~~~~~~~~~~~~~~~~~~~~~~~~~~~~~~~~~~~~~~~~~~~~~~~~~~~~~~~~~~~~~~~~~~~~~~~~~~~~~~~~~~~~~~~~~~~~~~~~~~~~~~~~~~~~~~~~~~~~~~~~~~~~~~~~~~~~~~~~~~~~~~~~~~~~~~~~~~~~~~~~~~~~~~~~~~~~~~~~~~~~~~~~~~~~~~~~~~~~~~~~~~~~~~~~~~~~~~~~~~~~~~~~~~~~~~~~~~~~~~~~~~~~~~~~~m~I~~~~~~~~~~~~~~~~~~~~~~~~~~~~~~~~~~~~~~~~~~~~~~~~~~~~~~~~~~~~~~~~~~~~~~~~~q~~~~~~~~~~~~~~~~~~~~~~~~~~~~~~~~~~~~~~~~~~~~~~~&~~~~~m~~~~~~~~]c~~~~~~~~~~~~~~~~~~~~~~~~~~~~~~~~~~~~~~~~~~~~~~~~~~~~~~~~~~~~~~~~~~~~~~~~~l~~~~~~~~~~~~~~~~~~~~~~~~~~S~~~~j~~~~~~~~~~~~~~~~~~~~~~~~~~~~~~~~~~~~~4~~~~~~~~~~~~~~~~~~~~~~~~~~~~~~~~~~~~~~~g~~~~~~~~~~~P~~~~~~~~~~~~~~~~~~~~~~~~~~~~~~~~~~~~~~~~~~~~~~~~~~~~~~~~~~~~~~~~~~~`~~~~~~~~~~~~~~~~~~~~y~%~~~~~~~~~~~~~~~~~~~~~~~~~~~~~~~~~~~~~~~~~~~~~~~~~~~~~~~~~~
@m54146_190729_151026/34079709/ccs|MID=KMPRN660-19
GGTAGACACACAGACTGTGAGGCAGTCGAACATGTAGCTGACTCAGGTCACGGTCAACAAATCATAAAGATATTGGAGTTTTATATTTTATATTTGGTATTTGAGCTGGTATAGTTGGTTTATCAATAAGATTAATTATCCGTTTAGAATTAGAGGGTTTCTGGAAGTTTACTTAAAAAATGATCCAAATTTATAATAGTATAGTTACAGGCTCATGCTTTTGTAATAATTTTTTTTATCGTTATAGCCTGTTATAATTGGTGGTTTTGGAAATTGATTAATTTCCTTTAATATAGGGGCTCCTGATATATCTTTCCCTCGAATAAATAATATAAGACTTTTGGTTATTAATCCCTTCATTATTTTTATTATTATTAAGAGGTTTTATTAGGAGGGGGTAGTGAACTGGTTGAACCTATATATCCCTCCTTTATCATCATTAATTGGGCATGGTGGTATATCTGTTGATATTGCAATTTTTTCATACATTTAGCTGGTGCAGTCATCAATCATAGGAGCTATAAATTTCATTACTACCTATTTTTCAATATAAATATTAAAGGTTTAGGTAAAGATCAATTAAGTTTATCAATTTGATCTATTAATATTACTGCTGTATTATTATTATTATCTTTACCAGTTTTAGCTGGTGCAATTACTATATTATTAAGAGATCGTAATTTAAATACTTCTTTTTTTGATTTTTCTGGAGGTAAGGATCCTATTTTATTTCAACATTTATTTTGATTTTTTGGACACCCAGAAGTTTACTACGATGTGATGCTTGCACAAGTGATCCAACAGAGTGTGCAATACTACC
+
~~~~~~~~~~~~~~~~~~~~~~~~~~~~~~~~~~~~~~~~~~~~~~~~~~~~~m~~~~%~~~~~~~~~~~~~~~~~~~~~~~~~~~~~~~~~~~~~~~~~~~~~~~~~~~~~~~~~~~~~~~~~~~~~~~~~~~~~~~~~~~~~~~~~~~~~~~N~~~~~~~~~~~~~~~~:~~~~~~~~~~~~P~~~~~~~~~~~~~~~~~~~~~~~W~~~~~~~~~~~~~~~~~~~~~~~~~~~~~~~~~~~~~~~~~~~~~~~~~~~~~~~~~~~~~~~~~~~~~~~~J~~.~~~~~~~~{~~~~~~~~~~~~~~~~~~~~~~~~~~~~~~~~~~~~~~~~~~~~~~~~~~~~~~~~~l^~~~~~~~~~~~~~~~~~~~~~~~~~~~~~~~~~~~~~~~~8~~~~~~~~~~~~~~~~~~P~/~~~~~~~~Y~~~~~~~~~~~~~~~~~~~~~~~~~~~~~~~~~~~~~~~~~~~~~~~~~~~~~~~~~~~~~~~~~~~~~~~~~~~~p~~~~~~~~~~~~~~~~~~~~~~~~N~~~~~~~~~~~~~~@~~~~~~~~~~~~~~~~~~~~~~~~~~~~~~~~~~~~~~~~~~~~~~~~~~~~~~~~~~~~~~~~~~~~~~~~~~~~~~~~~~~~~~~~~~~~~~~~~~~~~~~~~~~~~~~~~~~~~~~~~~~~~~~~~~~~~~~~~~~~~~~~~~~~~~~~~~~~~~~~~~~~~~~~~~~~~~~~~~~~~~~~~~~~~~~~~~~~~~~~~~~~~~~~~~~~~~~~~~~~~~~~~~~~~~~~~~~~~~~~~~~~~~~~~~~~~~~~~~~~~~~~~~~~~~~~~~~~~~~
@m54146_190729_151026/69403246/ccs|MID=KMPRN1182-19
GGTAGACACACGCGAGACAGAGCAGTCGAACATGTAGCTGACTCAGGTCACGGTCAACCAATCATAAAGATATTGGTACCCTTTATTTCATCTTTGGAGCCTGAGCAGGTATATTAGGTACTTCCATAAGTATCCTAATCCGTACTGAATTAGGACATCCAGGTTCCTCTAATTGGAGATGATCAAATTTATAATGTTATTGTTAACTGCTCACGCCTTCGTAATAATCTTCTTCATAGTAATAGCCATCATAATTCGGTGGATTCAGAAATTGATTAGTACCCTTAATATTAGGAGCACCTGACTATAGCATTCCCTCGAATAAATAACATAAGATTTTGACTACTACCTCCTTCTCTCACTCTTCTCCTAGCAAGAAGCCTAGTCGATAATGGAGCAGGTACTGGATGAACAGTATACCCGCCTCTCTCAGCCGGAATCGCACACGCTGGTGCCTCAGTTGATCTCGCAATCTTTTCTCTCCACTTAGCAGGTGTATCCTCAATTCTAGGAGCAGCTAACTTTATTACTACCATAATTAATATACGAGCACCAGGTATAACATTAGATCAAACCCCCTTATTTGTATGAGCTGTAGGTATTACAGCCCTCCTTCTCCTGTTATCCCTACCGGTACTAGCCTGGTGCCTATTACCTATACTTCTTACAGATCGTAATTTAAATACTTCATTTTTCGATCCATGCCGGAGGGGGAGACCCTATTCTCTATCCAACACCTTTTCTGATTTTTTGGACACCCTGAAGTTTACTACGATGTGATGCTTGCACAAGTGATCCATAGAGCGTGCATATATCTACC
+
~~~~~~~~~~~~~~~~~~~~~~~~~~~~~~~~~~~~~~~~~~~~~~~~~~~~R1~~~,Gp~~~~~~~~~~~~~~~~;&~~~~~~~~~~~~~~~~~~~~~~~~T~~~~~~~~~~~~~~~~~~~~~~~~~~~~~~RY2~~~~~~~~Ny~~~~~~~~~~~]-~~~~~~1~M~~~~uaa~~~~~~~~~~~~~~~~~~~~~~~~~~~O~[~~~~~~~~~~~~~~~~~~~~~~~~~~~~~~~~~~~~~~~~]N-~~~~~~a~+~~~~~~~~~w3~~~~~~~~~~~~~~~~~~~~~~~~~~~~~~~~~~~~Hh~~~~~~~~x~~\~~~~~~~~~~~~~~~~~~~~~~~~~~~~[~L~AH~~~~~~~~~~~~~~~~~~~~~~~~~~~~~~~~~z~Y~~~~~~~~~~~~~~~~~~~~~~~~~~~~~~~~~e8|~~~~~~~~~~~~~~~~~~~~~~~~~~~~~~~~~~~~~~~~~~~~~~~~~~t~~~~~~APi~~~~~~~~~~~~~~~~~~~~~H~~~~~~~~~~~~~~~~v~~~~~~~~~~~~~~~~~~~~~~~~~~~~~~~~~~~~~~~~~~~~~~~~~~~y~~~~~~~~~~~~~~~~~~~~~~~~~~~~~~~~~~~~~~~~~~~~~K~~~~~~~~~~~bn~~~~~~N~b~~~~P~U~~~~P~T~~~~~~~~~~~~~~~~~~~~~~~~~~~~]H~~~q~~~~~~~~e~+~~~~~~~P~~s~~~~~~~~~~~~~~~~J?~~~~~~~~~~~~~~~P~~~~~~~~~~}~~~~~~~~~~~~~~~~~~~~~~~~~~~~~~~~~~~~~~~~~~~~~~~~~~~~~~~~~~~~~~
@m54146_190729_151026/23528155/ccs|MID=KMPRN1183-19
GGTAGACACACGCGAGACAGAGCAGTCGAACATGTAGCTGACTCAGGTCACATTCAACCAATCATAAAGATATTGGAACCCTCTATTTCATTTTCGGAGCATGGGCAGGAATATTGGGAACTTCCATAAGCATTCTTATTCGTACTGAATTAGGTCATCCAGGATCCTTGATTGGAGATGATCAAATTTACAACGTAATTGTAACAGCTCACGCCTTCGTAATAATCTTCTTTATAGTAATACCCATTATAATCGGAGGATTCGGAAACTGGATTAGTCCCTTTAATATTAGGAGCCCCAGATATAGCTTTTCCCCGAATAAATAATATAAGATTCTGATTACTTCCCCCTTCCTTAACCCTTCTTACTAGCAAGAAAGCCTAGTGGAAAATGGTGCGGGTACAGGATGAACAGTATACCCTCCTCTCTCCTGCAGGAATTGCTCATGCCGGAGCCTCCGTTAATTTAGCTATCTTCTCCCTTCACTTAGCAGGTGTTTCTTCCATCCTAGGAGCCGCCAATTTTATCACAACCATAATTAATATACGAGCCCCCGGTATATCCCTTAGATCCAAACTCCCCCTATTTGTCTGAGCAGTTGGAATTATAGCCCTTCTACTCCTCCTTTCACTTCCTGTTTTAGCAGGTGCTATCACTATAATTCTCACAGACCGTAATCTTAAGACATCATTTTTCGACCCCGCAGGAGGTGGGGATCCTATTCTCTACCAACACCTTTTCTGATTTTTTGGTACATCCATGAAGTTTACTACGATGTGATGCTTGCACAAGTGATCCACTGTGTGTGATAGAGTCTACC
+
~~~~~~~~~~~~~~~~~~~~~~~~~~~~~~~~~~~~~~~~~~~~~~~~~~~~~]~~~~~~~~~~~~~~~~~~~~~~~~~~~~~~~~~~~~~~~~~~~~~~~~~~~~~~~~~~~~~~~~~~~~~~~~~~~~~~~~~~~~~~~~~~~~~~~~~~~~~~~~~~~~~~~~~~~~~~~~~~~~~~~~~~~~~~~~~~~~~~~~~~~~~~~~~~~~~~~~~~~~~~~~~~~~~~~~~~~~~~~~~~~~~~~~~~~~~~~~~~~~~~1~9~~~~~~~l~~~~~~~~~~~~~~~~~~~~~~~~~~~~~~~~~~~~)8~~~~~~~~~~~~~~~~~~~~~~~~~~~~~~~~~~~~~~~~~~~~~W~~~~~~~~~U~~~~~~~~~~7~~~~~~~~~~~~~~~~~~~~~~~~~~~~~~~~~~~~~~~~~~~~~~~~~~~~~[~&s~~~~~~~~~~~~~~~~~~~~~~~~~~)~~t~~~~~~~~~~~~~~~~~~~~~~~~~~~~~~~~~~~~~~~~~~~~~~~q~^~~~~~~~~~~~~~~~~~~~~~~~~~~~~~~~~~~~~~~~~~~~~~~~~~d~~~~~~~~2~~~~~2+~~~~~~~~~~~~~~~~~~~~~~~~~~~~~~~~~~~~~~~~~~~~~~~~~~~~~~~~~~~~~~~~~~~~~~~~~~~~~~~~~~~~~~~~~~~~~~~~~~~~~~~~@~~~~~~~~~~~~~~~~~~~~~~~~~~~~~~~~~~~~~~~~~~~~~~~~~~~~~~~~~~~~~~~~~~~~y~~~~~~~~~~~~~~~~~~~~~~~~~~~~~~~~~~~~~~~~~~~~~~~~~~~~~~~~~~~~~~~~~~~
@m54146_190729_151026/10158195/ccs|MID=KMPRT654-19
GGTAGACACACTCTATCAGATGCAGTCGAACATGTAGCTGACTCAGGTCACAGGTCAACAAATCATAAAGATATTGGAATCCTTTATTTTATTTTTGCTATTTGAGCTGGTTTAATTGGGTCTTCTATAAGAATAATTATCCGAATTGAACTAGGAACTTGTGGTCCCTTAATTAATAATGATCAAATTTATAACTCTATTGTTACAGGACACTGCCTTTATTATAACTTTTTTTATAGTTATACCATTTATAATTGGAGGATTCGGAAACTTTCTTAGTCCCTCTAATACTAGGAGCTCCTGATATAGCTTACCCTCGAATATATAATATAAGTTTTTGACTTACTCCCCCCTTCAATTTTATTATTAACTATCAGAAACTTTATTGGGTCAGGTGTAGGAACAGGATGAACTGTTTATCCCTCCTCTAACATCTAATATTTATCATAATGGACCCTCTGTAGATTTAGCAATTTTTTCTCTTCATATTGCTGGAGCCTCTTCTATTCTTGGGGCAATTAATTTTATTTCAACTATTATTAACTATACATCATAAAAATTTTTCCCTTGATAAAATTCCTCTTTTAGTTTGATCTAATTTTAATTACCGCTATTTTACTTCTTCTTTCTCTTCCAGTTTTAGGCAGGAGCAATTACAATACTACTAACAGACCGTAATTTAAATACTTCATTTTTTGATCCATCAGGTGGAGGAGACCCAATTCTTTATCAACACTTATTTTGATTTTTTGGACATCCATGAAGTTTACTACGATGTGATGCTTGCACAAGTGATCCAGAGCTGATGTACATGTCTACC
+
~~~~~~~~~~~~~~~~6~~~~~~~~~~~~~~~~~~~~~~~~~~~~~~~~~~~~~~~~~~~~~~~~~~~~~~~~~~~~~~~~~~~~~~~~~~~~~~~~~~~~~~~~~~~~~~~~~~~~~~~~~~~~~~~~~~~~~~~~~~~~~~~~~~~~~~~~~~~~~~~~~~~~~~~~~~~~~~~~~~~~~~~~~~~~~~~~~~I~~~~~~~~~~~~~~~~~,~~~~~~~~~~~~~5{~~~~~~~~~~~~~~~~~~~~~~~~~~~~~h~~~~~~~~~~~~~~~1~~~~R~~~~~~~~~~~~~~~~~~~~~~~~~~~~~~~~~~~~~~~~~~~~~~~~~~~~~~~~~~~~~~~~~~~~~~~~~~~~~~~~~~~~~~~~~~~~~~~~~~~~~~~~~~~~~?1~~~~~~~~~~~~~~~~~~~~~~~~~~~~~~~~~~~~~~~~~~~~~~~~~~~~~~~~~~~~~~~~~~~~~~~~~~~~~~~~~~~~~~~~~~~~~~~~~~~~~~~~~~~~~~~~~~~~~~~~~~~~~~~~~~~~~~~~~~~~~~~~~~~~~~~~~T~~~~~~~~~~~~~~~~~~~~~~~~~~~~~~~~~~~~~~~~~~~~~~~~~~~~~*~J~~~~~~~~N~~~~~~~~~~~~~~~,~~~~~~~~~\~~~~~~~~~uw~~~~~~~~~~~~~~~~~~~~~~~~~~~~~~~b~~~~~~~~~~~~~~~~~~~~~~~~~~~~~~~~~~~~~~~~~~~~~~~~~~~~~~~~~~~~~~~~~~~~~~~~~~~~~~~~~~~~~~~~~~~~~~~~~~~~~~~~~~~~~~~~~~~~~~~~~~~~~~~~~~~~~~~~~~~~~
@m54146_190729_151026/34276208/ccs|MID=KMPIT149-19
GGTAGACACAGTAGAGCGAGCGCAGTCGAACATGTAGCTGACTCAGGTCACAGTCAACCAATCATAAAGATATTGGAACATTATATTTTATTTTTGGAGCATGAGCTGGAATAATTGGTACTTCATTAAGTATTTTAATTCGAGCAGAATTAGGACATCCAGGATCATTAATTGGAGATGACCAAATTTATAATGTAATTGTAACAGCACACGCTTTTGTAATAATTTTCTTTATAGTAATACCTATTATAATTGGAGGATTTGGAAATTGATTAGTGCCTTTAACTATTAGGAGCTCCCTGATATAGCATTTCCCTCGAATAAATAATATAAGTTTTTGACTTCTTCCTCCATCATTGACTCTTTTATTAGCCTAGTAGTATAGTAGACAATGGAGCTGGAACTGGATGAAAAGTTTATCTACCACTATCTGCAGCAATTGCACATGGAGGAGGATCAGTAGATTTAGCAATTTTTTCATTACATTTAGCATGGAATTTCTTCTATTTTAGGTGCTGTTAATTTTATTACTACTGCTAATTAATATACGATCAACTGGAATTACATTTGATCGAATACCATTATTTGTATGAGCAGTAGTAATTACTGCTATCCTTTTATTATTATCTTTACCCGTATTAGCAGGAGCTATTACTATACTTTTAACAGATCGAAATTTAAACACTTCATTTTTTGATCCAGCAGGAGGAGGAGATCCTAATTTTATATCAACATCTATTTTGATTTTTTGGTACACCCATGAAGTTTACTACGATGTGATGCTTGCACAAGTGATCCAGACACTCGCATGTGCGCTACC
+
~~~~~~~~~~~~~~~~~~~~~~~~~~~~~~~~~~~~~~~~~~~~~~~~~~~~~~~~~~~~~~~~~~~~~~~~~~~~~~~~~~~~~~~~~~~~~~~~~~~~~~~~~~~~~~~~~~~~~~~~~~~~~~~~~~~~~~~~~~~~~~~~~~~~~~~~~~~~~~~~~~~~~~~~~~~~~~~~~~~~~~~~~~~~~~~~~~~~~~~~~~~~~~~~~~~~~~~~~~~~~~~~~~~~~~~~~~~~~~~~~~~~~~~~~~~~~~~~~~~~~~~~~~~~~~~~~~~~~~~~~~~~~b@~~~~~~~~~~3~~~~~~~~~;~~~~~I~~~~~~~~~~~~~~~~~~~~~~~~~~~~~~~~~~~an~~z~~~~~~~~~~~~~~~~~~Q~~~~~~~~~~~~~~~~~~~~~~~~~~~~~~~~~~~~~~~f~~~~~~~>d~~~~~~~~~~~~~~~~~~~~~~~~~~~~~~~~~~~~~~~~~~~~~~~~~~V~~~~~~~~~~~~~~~~~~~0~~~~~~~~~~~~~~~~~~~~~~~~~~~~~~~~~~~~~~~~~~~~~~~~~~~~~~~~*JF~~~~~~~~~~~~~~~~~~~~~~~~~~~~~m~~~~~~~~~~~~~~~~~~~~~~~~~~~~~~~~~~~~~~~~~N~~z~~~~~~~V~~~~~~~~~~~~~~~~~~~~~~~~~~~~~~~~~~~~~~~~~~~~w~~~z~~~~~~~~~~~~~~^~~~~2I~~~~~~~~~~~%~W~~~~~~~~~~~~~~~~~~~~~~~~~~~~~~~~~6G~~~~~~O~~~~~~~~~~~~~~~~~~~~~~~~~~~~~~~~~~~~~~~~~~~~~~~~~~~~~~~~~~~
@m54146_190729_151026/45155235/ccs|MID=KMPRO054-19
GGTAGACACAGTAGAGCGAGCGCAGTCGAACATGTAGCTGACTCAGGTCACATTCAACCAATCATAAAGATATTGGAACATTATATTTTATTTTTGGTATTTGGGCAGGAATAGTTGGAACATCTTTAAGTTTAATGATTCGAACTGAATTAGGAACCCCAGGGTCTTTAATTGGTGATGATCAAATTTATAGTACAATTGTTACAGCTCACGCTTTTATTATAATTTTTTTTATAGTTATACCTATTATAATTGGAGGGTTTGGAAATTGACTTGTCCCTTTAATATTAGGAGCCCCTGATATAGCTTTCCCTCGAATAAATAATATAAGTTTTTGACTCCTCCCCCCATTCCTTAACCCTTTTAATTTCGAGAAGAATTGTCGAAAATGGAGCAGGAACAGGATGAACAGTGTACCCCCCACTTTCATCTAATATTGCCTATGGAGGTTCTTCTGTAGATTTAGCTATTTTCTCATTACATTTAGCAGGAATTTCTTCTATTTTAGGAGCTATTAATTTTATTACTACTATTATTAATATAAAGAGTTAATAATTATATCCTTTGATCAAATACCTCTTATTGTAATGATCAGTTTAGAATTACAGCCTACTTTTATTACTTATTCATTACCATGTATTAGCAGGAGCTATTACAATACTATTATCAGATCGAAACTTAAATACCTTCATTTTTTGATCCAATGCAGGAGGGGAGATCCAATTTTATATCAACATTTATTTTGATTTTTTGGACACCCTGAAGTTTACTACGATGTGATGCTTGCACAAGTGATCCAGTGAGTATGTACTCTGCTACC
+
~~~~~~~~~~~~~~~~~~~~~~~~~~~~~~~~~~~~~~~~~~~~~~~~~~~~;~~~~~e~~~~~~~~~~~~~~~~~~~~~~~~~~~~~~~~~~~~~~~~~~~~~~~~~~~~~~~~~~~~~~~~~~~~~~~~~~~~~~~~~~~~~~~~~~~~~~~~~~~~~~~~~~~~~~~~~~~~~~~W~~~~~~~~~~~~%~~~~~~~~~~~~~~~~~~~~~~~~~~~~~~~~~~~~~~~~~~~~~~~~~~~~~~~~~~~~~~~~~~~~~~~~~~~~~~~~~~~~~~~~~~~~~~~~~~~~~~~~~~~~~~~~~~~~~~~~~~~~~~~~~~~~~~~~~~~~~~~~~~~~~~~~~~~~~~X~F~~~~~~~~~~~~~~~~~~~~~~~~~~~~~~~~~~~~~~~~~~~~~~~~~~~~~~~~~~~~~~~~~~~~~~~~~~~~~~~~~~~~~~1~~~~~~~~~~~~~~~~~~~~~~~~~~~~~~~~~~~~~~~~~~~~~~~~~~~~~~~~~~~~~~~~~~~~~~~~~~~~~~~~~~~~~~~~~~~~-~~~~~~~~~;~0~~~~~~~~~~d~~~2~~~~~~~~~~~~~<~~~~~B~~~~~~e~~~~w~~~~~~~~~~~~~~~~~~Q~~~~~~~~~~~~~~~~~~~~~~~`~~~~~~~~~^_~~~~~/~~~~~~~~~D~~~l~~~~~~~~~~~~~~~~~~~j~~~~~~~~~~~~~~~~(~~~~~~~~~~~~~~~~~~~~~~~~~~~~~~~~~~~~~~~~~~~~~~~~~~~~~~~~~~~~~~~~~~~~~~~~~~~~~~~~~~~~~~~~~~~~~~~~~~~~~~~~~~~~~~~~~~~~~
@m54146_190729_151026/30802668/ccs|MID=KMPSU1108-19
GGTAGACACAGTAGAGCGAGCGCAGTCGAACATGTAGCTGACTCAGGTCACATTCAACAAATCATAAAGATATTGGTACACTATACTTTATATTTGGAGCATGAGCAGGAATAGTAGGAACATCAATAAGATTAATTATTTGTGCAGAACTTGGACAACCAGGATCTCTTATTGGAGATGACCAAATTTATAATGTTATTATTACAGCCCACGCATTCGTAATAATTTTCTTTATAGTAATGCCAATCATAATTGGTGGATTTGGTAATTGACTTGTACCTTTAATAATTGGAGCCCCTGATATAGCATTCCCACGAATAAATAATATAAGATTCTGACTTTTACCACCATCATTAACCCTTCTCCTTACTTCCTCAATAGTGGATAGCGGTGCTGGTACAGGATGAACAGTTTACCCACCACTTGCTGGAGCTATCGCTCACGGAGGAGCATCAGTTGATTTAGCTATTTTTTCATTACACCTAGCAGGTATTTCATCAATCTTAGGAGCAGTAAACTTTATTACAACAGCAATTAATATACGATGAGAAAGAATAACATTAGATCAAACACCATTATTTGTCTGATCAGTAGCAATTACAGCTTTATTATTATTATTATTATTATTATCATTACCAGTACTCGCAGGAGCAATTACAATATTGTTAACTGACCGAAATCTTAATACATCATTCTTTGATCCAGCCGGAGGTGGTGATCCAATTTTATATCAACACCTATTCTGATTTTTTGGTCATCCTGAAGTTTACTACGATGTGATGCTTGCACAAGTGATCCAACACTGACGTCGCGACCTACC
+
}~~~~~~~~~~~~~~~~~~~~~~~~~~~~~~~~~~~~~~{~~~~~~~~~~~~t~^G~nn~~~~~~t~~~~z~r~~~~~~~~~~~~~`~~~~~[~~e~~~~x~nz~~~~~q~~~~{~b~s~~~~~v~~a~~f~~~~}~~h~~Y|)~~~y~~g~d~~~s~t~~p~~~~~~~~~w~~~~~~~}}s~O~~f~~~~~~~~z~~~~~x~~~~q]~~~~~~~h~~~~}~~~~Z~~~~Q~~~~~Z~x~~~~~o~~~~~l~}~~~~p~~v~~Z~~~~~~~~~e~~j~~~v~~~~~z~~~u~hAk~~~~~~~~~~~~~u~g~~~~~v~~m~~~{~~~~{~~~t~~~~~~\~~~~~~~~~~~~~~~b~m~~u~~~c~y~~~w~~~~~~~~~~~x~~~~~wj~~~~vt~~~~~l~~~~~~~~~^~~~`~~~~~~~h~~~~S~nq~~~~~~p~~~~p~~K~~~~~~~~~~~~~l~~~~~~~B~~~~~~~~~~~~~~~~~~~o~w~j~~~~~~~~~~~~~q~~~~~~~d~~~j~~~u~~~r~~ek~~~b~i~~~~~~~~~~~vH~~~e~~q~~~}~~~~~tb~~~~[~~~~~W~~~~~~~~~~m~~~~Wy~~~~~~~~r~~~{~~|~~~~~~~sU~~~~~o~k~~H~~z{~~~~~~~~~~~o~z~~z~}~~~w~~~x~~j~a~~~~~x~~c~~~~~~~~~~~v~~~~~~O~~~~~~~~~x~~~zd~~K~l}~~}~{~W~~~~~~~~w~~id~~~{~~~~~;~~~~~~~~~~~}~~~{~~a~~~~~~~~~w~~~~~~uY~oy~|f~|~~t~~~{~~~~~~~~~~{~~~~~~~~~~
@m54146_190729_151026/58786199/ccs|MID=KMPGV183-19
GGTAGACACATATCGCACTACGCAGTCGAACATGTAGCTGACTCAGGTCACATTCAACCAAATCATAAAGATATTGGAACACTATATTTTATTTTTGGAATTTGAACAGGATTAATTGGTACTTCTCTAAGAATATTAATCCGAATAGAATTAAGATCTATTGGTGCCTATAATTAATAATGATCAAATTTATAATGTTATTGTTACAGCCCATGCTTTTGTAATAATTTTCTTTATAGTTATACCAATTATAATTGGAGGATTTGGCAATTGATTAGTACCCCTAATGCTTGGTGCCCCAGATATAGCCTTTCCTCGAATAAATAACTTAAGATTTTGACTTTTACCCCCATCTTTTACTTTATTAATTATAAGAAGATTAGTAGAAACTGGAACTGGGACAGGATGAACAATCTACCCTCCCCTATCCTCTACAATTGCTCATTCAGGTTCTTCTGTAGATTTATCTATTTTTTTCTTTACATATAGCAGGAATTTCCTCAATTTTAGGAGCTATTAATTTTATTTCCACTATAATTAATATACGAATTAAAAATATCTCTTATGATCAAATAACTTTATTTTGTTGATCAGTCAATATCACTGCAGTATTATTATTATTATCTTTACCTTGTATTAGCAGGAGCTATTACAATATTACTAACTGATCGAAATTTAAATACTTCATTTTTTGACCCAGCGGGAGGAGGGGATCCTATCCTATATCAACACTTATTCTGATTTTTTGGACACCCTAGAAGTTTACTACGATGTGATGCTTGCACAAGTGATCCATATGTGTCTGCGCATACTAACTACC
+
l~{~~~~~~~~~~~~~~~~~~~~~~~~~j~~~~~~~~~~~~~~~~~~~~}~~H~~~~\~-~}s~y~^~~~~~~~~~~~~~~~~~~~P~~~~M~~~~~~~~h~~~~~~~~~~~~~~|~~~~~~w~~~~~~~~~~~~~~~~~~~~~~~>>~~~~~~~e}~~~X~~~~~M~y~~|~~~~~~~~~~~~~g~~v~~~~~~~y}~~~~~~~~~p~b~~~~~~y~~~~~w~~~~s~~~~^~~~~~~N~~~~~~~~l~~~~~~~~~~~~~f~~~~~Y~~~~~~~~~~~\~~~~~~~~~d~~~~~w~~~~~~~~~~~~~a~~~~~~~~~~F~~~M~~~~~~~~c~~~~~~\~~~~8~~~~~~~e~~~~~v~~~~~~~|~D~~~~z~~w~~~~~~~@~~~~~~V~~~t~~~~~t~~~~h~~~~~~~~p~~~p~~~~~~~~~~~~~~~~~~u~~~~~~~~~~~~~~~~~~~~~v~~~~~~~2~~~~~~~{~~~~~~~~~~~~~~~~q~~~~~~i~m~~~~~~~~~~~~~~~f~~~~^~~~~~~~~~;~.Wk~~~~~~~~~~~b~~~~~~~~~~~~~~~~~~~~~~~~~a~~~[~~~~~~~~~~~~~~~~~~~~~~~~~~~~~~~~~~~~~~~~~~~^~~~.~i~~~~~~~~~~~~~~~t~~~~~~~~~~~~~~m~~~~~~~~v~~~~~w~~~~~~~~~@~~~~~~~K~~~~~v~~~~~~x~~~~~~~~~~~~~~~~~~v~~{~~~~q~~~~~6~~~~~m~~~~r~~:E~~~~e~~~~~~~~~F~~~~~~~~~~~~~~~y~~~~~~~~~~~~~gpY~~~~~~~w~~Yb~~~~
@m54146_190729_151026/23724304/ccs|MID=KMPRO755-19
GGTAGACACTAGATCGCGTGTGCAGTCGAACATGTAGCTGACTCAGGTCACGTTCAACAAATCATAAAGATATTGGAACATTATACTTTTCTATTTGGTGCTATGAGCTGGAATAGTAGGTACTTCATTAAGTATTTTAATTCGAGCAGAATTAGGTCATCCTGGTGCATTAATTGGTGATGATCAAATTTATAATGTAATTGTAACTGCACATGCTTTCGTAATAATTTTTTTTATAGTAATACCTATTATAATTGGAGGATTTGGAAATTGATTAGTTCCTTTAATAGTTAGGAGCTCCCGATATAAGCTTTTCCACGAATAAATAATATAAGATTTTGATTATTACCACCATCTTTAACTCTACTCCTTGTTAGAAGTATAGTAGAAAACGGAGCATGGAACTGGATGAACAGTTTACCCTACCTCTATCAAGAGGAATTGCCCATGGAGGAGCCTCAGTTGATTTAGCTATTTTTCTCTTTCATTTAGCAGGAATCTCATCAATTTTAGGGGCTGTAAATTTTATTACTACAGTAATAAATATACGATCAACAGGAATTACTTTTGATCGAATGCCTTTATTTGTCTGATCAGTAGTAATTACAGCTTTATTACTACTTCTTTCATTACCAGTATTAGCAGGAGCTATTACTATACTTATTAACTGACCGAAATTTAAATACATCATTCTTTGATCCAGCAGGAGGAGGTGATCCCTATTTTATACCAACACTTATTTTGATTTTTTGGACATCCATGAAGTTTACTACGATGTGATGCTTGCACAAGTGATCCATGTCTCGTGCTGAGACCTACC
+
~~~~~~~~~~~~~~~~~~~~~~~~~~~~~~~~~~~~~~~~~~~~~~~~~~~~~~~~~~~~~~~~~~~~~~~~~~~~~~~~~~~~~~F~~~~~~~~~~~~~N3~~~~~~~~~~~~~~~~~~~~~~~~~~~~~~~~~~~~~~~~~~~~~~~~~~~~~~~~~~~~~~~~~~~~~~~~~~~~~~~~~~~~~~~~~~~~~~~~~~~~~~~~~~~~~~~~~~a~~~~~~~~~~Y~~~~~~~~~~~~~~~~~~~~~~~~~~~~~~~~~~~~~~~~~~~~~~~~~~~~~~~~~~~~~*~~~~~~~g~s~~~~~~~~~~~~~~~~~~~~~~~~~~~~~~~~~~~~~~~~~~~~~~~~~~~~~~~~~~~~~~~~~~~~~~~~~~~~~~~~~~~~~~~~~~~~~~~~~~~~~~~~~~~~~~~~~~~~~~~~~~~~d6~~y~~~~~~~~~~~~~~~~~~~~~~~~~~~juS~~~~~~~~~~~~~~~L~~~~~~~x~~~~~~~~~~~~~~~~~~~~~~~~~~~~~~~~~~~~~~~~~~~~~~~~~~~~~~~~~~~~~~~~~~~~~~~~~~~~~~~~~~~~~~~~~~~~~~3R~~~~~~~~~~~~~~~~~~~~~~~~~~~~~~~~~~~~~~~~~~~~~~~~~~~~~~~~~~~~~~~~~~~~~~~~~~~~~~~~4R~~~~~~~~~~~~~~~~~~~~~~~~~\Y~~~~~~~~~~~~~~~~~~~~~~~~~~~~vQ~~~~~~~~~~~~~~~~~~~~~~~~~~~~~~~~~~~~~~~~~~k~~~~~~~~~~~~~~~~~~~~~~~~~~~~~~~~~~~~~~~~~~~~~~~~~~~~~~~~~~~
@m54146_190729_151026/29032882/ccs|MID=KMPRN724-19
GGTAGACACTAGATCGCGTGTGCAGTCGAACATGTAGCTGACTCAGGTCACGGTCAACCAATCATAAAGATATTGGAGTTTTATATTTTTTATTTGGAATTTGAGCTGGTATAGGTAGGGGTTATCAATAAGAATTATTATTCGTTTAGAATTAGGAATACCTGGTGGTTTATTAAAAAATGATCAGATTTATAATAGAATAGTTACAGGCTCATGCTTTTGTAATAATTTTTTTATAGTTAATACCTATTATAATTGGTGGGATTTGGTATTGATTAATTCCTTTAATGTTAGGGAGCTCCTGATATAGCTTTCCCTCGTATAAATAATATAAGATTTTGACTGATTAATTCCTTCTTTAATTTTATTATTTTTAAGAGGGTCTAATAAATGTAGGGGTTGGTACAGGATGGACAGTTTATCCCCCTTTATCTTCTTTAATTGGTCATGGAGGAATTTCTGTTGATGTAGCAATTTTTTCTTTACATTTAGCAGGTAGTTTCTTCAATTATAGGAGCAATTAATTTTATTACAACTAATTTTTATATAAATTTTATTTCAATAGAATTAGATCAATTAAGATTATTTATTTGATCTATTTTGATTACAGCTGTTTTATTATTATTATCTTTACCTGTTTTAGCAGGAGCTATTACTATATTATTAACAGATCGTAATTTAAATACTACTTTTTTTTTATTTTTCAGGGGGGGGGAGATCCAATTTTATTTCAACATTTATTTTGATTTTTTGGACATCCTGAAGTTTACTACGATGTGATGCTTGCACAAGTGATCCATACATATGTCACGCGCCTACC
+
~~~~~~~~~~~~~~~~~~~~~~~~~~~~~~~~~~~~~~~~~~~~~~~~~~~~~X~~~~~A~~~~~~~~~~~~~~~~~~~~~~~~~~~~~~~~~~~~~~~~~~~~~~~~~~~~~~~~~I~~~~~~~~~~~~~~~~~~~~~~~~~~~~~~~~~~~~~~~~~~~~~~~~~~~~~~~~~~~~~~~~~~~~~~~~~~~~~~~~~~~~~~~~~~~~~~~~~~~~~~~~~~~~~~)~~~~~~X~~~~~~~~~~~~~~~~~~~~~~~~~~~~~~~~~~~~~~~~~~~]~~~~~~~~~~~~~4~~~~~~~~~~~~~~~~~~~~~~~~~~~~~~~~~~~~~~~~~~~~~~~~7~s~~~~~~~~~~~~~~~~~~~~~~~~~~~~~~~~~~~~~~~~~~~~~~~~~~~~/~~~~~~~~~c~~~~~~~~~~~~~~~~+p~~~~~~~~~~~~~~~~~~~~~~~~~~~~~~~~~~~~~~~~~~~~~~~~~~~~~~~~~~~~~~~~~~~~}~~~~~~~~~~~~~~~~~~~~~~~~~~~~~~~~~~~~~~~~~~~~-~~~~~~~~~~~~~~~~~~~~~~~~~~~~~~~~~~~~~~~~~~~~~~~~~~~~~~~~~~~~~~~~~~~~~~~~~~~~~~~~~~~~~~~~~~~~~~~~~~~~~~~~~~~~~~~~~~P~~~~~~~~~~~~~~~~~~~~i~~~~~~~~~~~~~~~~~~~~~~~~~~~~~~'~~~~~~~~~~~~~~~~~~~~~~~~~~~~~~~~~~~~~~~~~~~~~~~~~~~\~~~~~~~~~~~~~~~~~~~~~~~~~~~~~~~~~~~~~~~~~~~~~~~~~~~~~~~~~~~~~
@m54146_190729_151026/12321486/ccs|MID=KMPNT1546-19
GGTAGACAGATGTCTGTGCGCTGGATCACTTGTGCAAGCATCACATCGTAGTAAACTTCTGGGTGACCAAAAAATCAAAATAAGTGGTGGTAGATAAGGGGTCTCCTCCTCCTGTTGGATCGAAGAATGATGTATTAAAGTTTCAATCAGTTAGGAGTATAGTAATTGCTGCTGCTGGTAGGGATAATGATTCCTATCACTATCCCGACCGGTTCCAGCAGGAGCCATTACTATTCTCCTGAATAGCTGTAATACCAATGGATCATGCTAGTAATGGTATTCAATCAAATGTGATTCCTAGAGATCGTATATTAAAATAATAAAGTTAATTGCTCCTATGATTGAGGAGATACCAGGTAGATGGCGTGAGAAAATTGTAAGATCTATTGAAGGTCCTCTGTGAGTTATATTAGAAGCCAAAGGGGGATAAATTGTTCATCCTGTACCAGTTCCTTCATCAGTTATTCTTCTGACGAGGAAGGTGTAATTGAAGGAGGTAAGAGTCAAAATCTTATATTATTTATTAGTGGAAAAGCTATGTCGGGGGCTCCCAGTATTAGGGGTAAAAGTCAACCTCCGAATTCTTTTATTATAATAGGTATAACTATGAAAAAAAATATAATAAATGCGTGAGTAGTAATGATTGTATTATAGATTTGATCATTATTAATAAGAGTTCCTGGGTGACCAAGTGCGGCTCGAATTATGATTCTAAGTGATATTCCAATTATTCCTGCTCAAGTTCCAATATCTTTATGATTTGTTGAACGTGACCTGAGTCAGCTACATGTTCGACTGCACAGTACACGAGAGCACTACC
+
h~s~~~~~~~~~~~~~~~~~~~~~~~~~~~~~~~~~~~~~~~~~~~~~~~~~u~~~~~~~~~~~~~~~X~~~~~~~j~~~~~~~~~~~~~~~~~~~~d~~~~~~~~~~~~~~~~~~~~~~~~~~~~~~~~~~~~~~p~~~~~~~~~~~~~~~~~~~~~~~~~~~~~~~~~~~~~~~~~~~~~~~~~~~~~~~}~~~~~~~~~~r~~~~~~~~~~~~~~~~~~~~~~~~~~~~~~~~~~~~~v~~~~~~~~~~~~~~~~~~~~~~~~~~~~~~~~~~~~~~~~~~~~~~~~~~~~~~l~~~~~~~~~~~~~~~~x~~~~~~~l~~~~~~~~~~~~~~~~~~~~~~~~~~~~~~~~~~~~~~~~~~~~~~~~|~~~~~~~~~~~~~~~~~~~~~~~~~~~~~~~~~~~~~~~~~~~~~~~x~~o~~~~~~~~~~~~~~~~~~~~~~~~~~~~~y~~~~~~~~~s~~~~~~~~~~~~~~~~\~v~~~~~~~~~~~~~~t~~~~~~~~~{~~~~~~~~~~~~~y~~~~~~~~~~{~~~~~~~~~~~]~~~~~~o~~~~~~~~~x~~~~~~~~~~~~~~~~~~~~~~~~G~~~~~~~~~~~~~~K~~e~~~~~~M~~~~~~~~~~~~~~~~~~~~~~~~~~~~~~~~~~~~~~~~~~~~~~~~~~~~~~~~~~~~~~~~~~~~y~~~~~~~~~~~~~~~~~~~~~~~~~~~~~~~~~~~~~~~~~~~~~~~~~~~~~~~~~~~~~~~~~~~~~~~~~f~~~~~~q~~~~~~~~~~~~~~~~~~~~~~~~~~~~~~~~~~~~~~~~~~~~~~~~~~~~~~~~~~~~
@m54146_190729_151026/66322611/ccs|MID=KMPRN700-19
GGTAGACAGTCGAGCGCTGCGGCAGTCGAACATGTAGCTGACTCAGGTCACGGTCAACAAATCATAAAGATATTGGAATATTATATTTTATCTTTGGAATATGATCTGGAATAATTGGATTATCATTAAGAATAATTAATTCGTTTAGAATTAATAAGGACCAGGCTCATTTATTGGTAATGATCAAATTTATAATGTAATTGTTACTTCTCATGCTTTAATAATAATTTTTTTTTTTTGTTATACCTGTAATAGTTGGAGGAATTTGGAAATTGATTAATTCCAATTATAATAACTTCTCCTGATATGGCATTTCCACGAATAAATAATATAAGATTTTGATTATTACCATTTAGAATTATTTTATTAATATTAAGAATATTTATAGGATATGGAGCAGGAACTGGATGAACAATATATCCTCCATTATCAGAATCAATATTTCAATAAAATGAATTTATCTATTGATTTTATAATTTTTTCTTTACATATTGCTGGAATATCATCAATTATAGGTTCAATTAATTTTATTACAACTATTATGAATATACATTCTAATTAATAAATATATTAATAATTAGATTATTTACATGATCAATTTTTTTAACTACAATTTTATTATTATTATCATTACCTGTATTAGCAGGTGCATTAACTATATTAGTTATTTGATCGAAATATTAATACTACTTTTTTTGATCCATCAGGAGGTAGGGGATCCTATTTTATTTCAACATTTATTTTGATTTTTTGGACACCCAGAAGTTTACTACGATGTGATGCTTGCACAAGTGATCCATACATATGTCACGCGCCTACC
+
~~~~~~~~~~~~~~~~~~~~~~~~~~~~~~~~~~~~~~~~~~~~~~~~~~~~~~~~~~e~~~~~~~~~~~~~~~~~~~~~~~~~~~~~~~~~4~~~~~~~~~~~~~~~~~~~~~~~~~~~~~~~~~~~~~~~~~~~~~~~~~~~~~~~~~~~~~~~~'~*~~~~~~~~~~~~~~~~~~~~~~~~~~~~~~~~~~~~~~~~~~~~~~~~~~~~~~~~~~~~~~~~~~~G~~~~~~~~~~~M~~~~~~~~~~~~~~~~~~~~d~C~~~~~~~~~~~~~~~~~~~~~~~~~~~~~~~~~~~~~~~~~~~~~?~~~/~~~~~~~~~~~~~~~~~~~~~~~~~~~~~~~~~~~~~~~~~~~~~~~~~~~~~~~~~~~~~~~~~~~~~~~~~~~~~~~~~~~~~~~~~~~~~~~~~~~~~~~~~~~~~~~~~~~~~~~~~~~~~~~~~~~~b~~(~~~~~~~~~~~~~~~~~~~~~~~~~~~~~~~~~~~~~~~~~~~~~~~~~~~~~~~~~~~~~~~~~~~~~~~~~~~~~~~~~~~~~~~~~~~~~~~~~~~~~~~~~~~D~P~~~~~~~~~~~~~~~~~~~~~~~~~~~~~~~~~~~~~~~~~~~~~~~~~~~~~~~~~~~~~~~~~~~~~~~~~~~~~~~~~~~~~~~~~~~~~~~~~~~~~~~~U~~~~~~~~~~~~~~~~~~~~~~~~~~~~~~~~~~~~~~~~~~~~~~~l-~~a~~~~~~~~~~~~~~~~~~~~~~~~~~~~~~~~~~~~~~G+~~~~~~~~~~~~~~~~~~~~~~~~~~~~~~~~~~~~~~~~~~~~~~~~~~~o~~~~~~~~~~~~
@m54146_190729_151026/25691074/ccs|MID=KMPRN505-19
GGTAGACAGTCGAGCGCTGCGGCAGTCGAACATGTAGCTGACTCAGGTCACGGTCAACCAATCATAAAGATATTGGAACATTATATTTTATTTTTGGGTATATGATCAGGAATAGGTAGGAACATCTTTAAGAATTTTAATTCGATTAGAATTAAGTTCTATTGGGAACTTTAATCAGGAAATGATCAAATTTATAATGTAATTGTTACAGCACATGCATTTATTATAATTTTTTTTATAGTTATACCAATTATAATTGGAGGATTTGGAAATTGACTTAGTACCTTTAATATTAGGAGCACCAGATATAGCATTCCCTCGAATAAATAATATAAGATTTTGACTTTTACCCCCTTCTTTAACTTTATTAATTATAAGAAGACTAATCGAATCAGGAACTGGTACAGGATGAACAGTTATCCTCCTCTTTCTTCTACAATTGCACATTCAGGATCATCTGTTGATTTATCAATTTTTTCTTTACATATTGCAGGAATTTCATTCAATTTTAGGAGGCAATTAATTTTATTACTACAATAATTAATATACGATTAAAAAATATCTCTTATGATCAAATACCTCTATTCTCTTGATCAGTAATTATTACTGCAGTTTTATTATTACTATCTTTACCTGTTTTAGCAGGAGCAATCACTATACTTTTAACCGACCGAAATCTTAATACTTCTTTTTTTGACCCTGCCTGGAGGAGGAGATCCTATTTTATATCAGCATTTATTTTGATTTTTTGGACACCCATGAAAGTTTACTACGATGTGATGCTTGCACAAGTGATCCAGCGCGTGCTGCGTCTACTACC
+
~~~~~~~~~~~~~~~~~~~~~~~~~~~~~~~~~~~~~~~~~~~~~~~~~~~~~~~~~~~~~~~~~~~~~~~~~~~~~~~~~~~~~~~~~~~~~~~E~~~~~~~~~~~~~~~~~~S{~~~~~~~~~~~~~~~~~~~~~~~~~~~~~~~~~~~~~~~~~~~~~~~F~~~~~~~~~~~~~j~~~~~~~~~~~~~~~~~~~~~~~~~~~~~~~~~~~~~~~~~~~~~~~~~~~~~~~~~~~~~~~~~~~~~~~~~~~~~~~~~~~t~~~~~~~~~~~~~~~~~c0~~~~~~~~~~~~~~~~~~~~~~~~~~~~~~~~~~~~~~~~~~~~~~~~~~~~~~~~~~~~~~~~~~~~~~~~~~~~~~~~~~~~~~~~~~~~~~~~~~~~~~~~~~~~~~~~~~~~~~~~~~~~~~~~~~~~~~~~~~~~~~U~~~~~~~~~~~~~~~~~~~~~~~~~~~~~~~~~~~~~~~~~~~~~~~~~~~~~~~~~~~~~~~~~~~~~~~~~~~~~~~~~~~~~~~~~~l~~~~~~~~~~~~~~~~~~~~~~~~~~~~~~~~~~~~~~~~~~~~~~~~~~~~~~~~~~~~~~~~~~~~~o~~~~~~~~~~~~~~~~~~~~~~~~~_~~~~~~~~~~~~~~~~~~~~~~~~~bM~~~~~~~~~~~~~~~~~~~~~~~~~~~~~~~~~~~~~~~~~~~~~~~~~~~~~~~~~~~~~~~~1~>~~~~~~~~~~~~~~~~~~~~~~~~Uz~~~~~~~~~~~~~~~~~~~~~~~~~~~R~~d~~S~~~~~~~~~~~~~~~~~~~~~~~~~~~~~~~~~~~~~~~~~~~~~~~~~~~~~~~
@m54146_190729_151026/34341484/ccs|MID=KMPNT954-19
GGTAGACGCACATAGTGTGTATGGATCACTTGTGCAAGCATCACATCGTAGTAAACTTCTAGGATGTCCAAAAAATCAAAATAAATGTTGATATAAGATAGGATCTCCTCCTCCAGCTGGGTCGAAAGAATGAAGTATTAAGATTTCGATCATGTTAATAATATAGTAATTAGCACCAGGCTAAGACTGGTAAAGATAAGTAATAATAAGATGCAGTAATACCTACTGATCATACAAATAAAGGTATTCGATCTAAATGTAATTCCATATGATCGTATATTAATAATTGTAGTAATAAAGTTTACAGCTCCTAAAATTGAGGAAATTACCTGCTAAGATGTATGAGAAAAAATGGCTAAGTCTACAGAAGCACCAGCATGAGCAATTCCTGATGATAGTGGGGGATAAACTGTTCAACCTGTTCCAGCTCCATTTTCTACAATTGAGCTAGAAAGAAGAAGTGTTAATGAGGGGGGAAGTATTCAAAAACTTATATTATTTATTCGAGGAAATGCTATATCTGGGGCACCTAGTATAAGGGGTACTAGTCAATTACCAAATCCTCCAATTAAAATAGGCATTACTATAAAAAAAATTATAACAAAAGCATGAGCAGTTACAATTACATTATAAATTTGATCATCACCAATTAAAGCTCCTGGATGTCCTAATTCTGTTCGAATTAAAATACTAAGGGAAGTACCTACTATTCCAGCTCAAGCTCCAAAAATGAAGTATAAAGTTCCAATATCTTTATGATTTGTTGAATGTGACCTGAGTCAGCTACATGTTCGACTGCTCACACAGAGCATATACTACC
+
~~~~~~~~~~~~~~~~~~~~~~~~~~~~~~~~~~~~~~~~~~~~~~~~~~~~~~~~~~~5J=~~~~~~~~~~~~~~~~~~~~~~~~~~~_~~~~~~~~~v~~~~~xc~~~~~~~~~~s~~~~~~~~~h~~~~~~~~~~~~~~~~~~~~~~~~~~~~~~~~~~~~~~~~~~~~~~S~~|~~~~~~~~~~~~~~~~~~~~~~~~~~~~~9~~~~~~~~~~~~~~~~~~~~~~~~~~~~~~~~~~~~~~~~~~~~~~~~~~~~~~~~~~s~~~~~~~~~~~~~~~~~~~~~~~~~~~~~D~~~~~~~~(h~~~~~~~~~~~~~~~~~~~~~~~}~~~~~~~~~~~%~~~W~~~~~|2~~~~~~~~~~~~~~~~~~~~~~~~~~~~~~~~~~~~~~~~~~~~~~~~~~~~~~~~~~~~~~~~~~~~~~~~~~~~~~~~~~~~~~~~~~~~~~~~~~~~~~~~~~~~~~~~~~~~~~~~~~~~~~~~~~~~~~~~~~~~~~~~~~~~~~~~~~~~~~~~~~~~~~~~~~~~~~~~~~~~~~~~~~~~~~~~~~~~~~~~~~~~~~~~~~~~~~~~~~~~~~~~~~~~~~~~~~~~~~~~~~~~~~~~~~~~~~~~~~~~~~~~~~~~~~~~~~~~~~~~~~~~~~~~~~~~~~~~~~~~~~~~~~~~~~~~~~~~~~~~~~~~~~~~~~~~~~~~~~~~~~~~}1~~~~~~~~~~~~~~~~~~~~~~~~~~~~~~~~~~~~~~~~~~~~~~~~~~~~~~~~~~~~~~~~~~~~~~~~~~~~~~~~~~~~~~~~~~~~~~~~~~~~~~~~~~~~~~~~~~~~~~~~
@m54146_190729_151026/52101816/ccs
GGTAGACGCACATAGTGTGTATGGATCACTTGTGCAAGCATCACATCGTAGTAAACTTCTGGGTGACCAAAAAATCAGAATAGATGTTGATAAAGAATAGGGTCTCCTCCACCTGCAGGATCAAAGAATGAAGTATTTAAATTTCGATCTGTTAATAGTATAGTAATAGCTCCCGCTAATACTGGTAATGAAAGTAATAATAAAACTGCAGTAATTAATACTGATCAGACAAATAAAGGTATTCGTTCAAATGTAATTCCAATTGATCGTATATTAATAATTGTAGTAATAAAATTTACTGCCCCTAAAATGGAAGAAATCCCAGCTAAATGAAGAGAAAAAATAGCTAAATCAACTGAAGGTCCACCATGAGAAATTAATCTAGAAAGAGGAGGATATACTGTTCATCCTGTTCCTGCTCCTGTATCAACTATTGATCTATTTAATAATAATAATAGAGAAGGAGGAAGAAGTCAAAATCTTATATTATTTATTCGAGGAAAAGCTATATCTGGTGCTCCTAATATTAAAGGAACAAGTCAGTTTCCAAATCCACCAATTATAACAGGTATAACTATGAAAAAAATTATAACAAAAGCATGTGCTGTAACAATTGTATTATAAATTTGGTCATTACCAATTAATGAACCTGGATGACCTAATTCAGCTCGAATAATTATTCTAAGGGAAGTCCCAACTATTCTTGCTCATCTACCAAAAATAAAATATAAGGTACCAATATCTTTATGATTTGTTGAATGTGACCTGAGTCAGCTACATGTTCGACTGCCAGAGAGTGCGCGCGCCTACCCCCCCCCCC
+
~~~~~~~~~~~~~~~~~~~~~~~~~~~~~~~~~~~~~~~~~~~~~~~~~~~~~~~~~~~~~~~~~~~~~~~~~~~~~~~~~~~~~~~~~~~~~~~~~~~~~~~~~~~~~~~~~~~~~~~~~~~~~~~~~~~~~~~~~~~~~~~~~~~~~~~~~~~~~~~~~~~~~~~~~~~~~~~~~~~~~~~~~~~~~~~~~~~~~~~~~~~~~~~~~~~~~~~~~~~~~~~~~~~~~~~~~~~~~~~~~~~~~~~~~~~~~~~~~~~~~~~~~~~~~~~~~~~~~~~~~~~~~~~~~~~~~~~~~~~~~~~~~~~~~~~~~~~~~~~~~~~~~~~~~~~~~~~~~~~~~~~~~~~~~~~~~~~~~~~~~~~~~~~~~~~~~~~~~~~~~~~~~~~~~~~~~~~~~~~~~~~~~~~~~~~~~~~~~~~~~~~~~~~~~~~~~~~~~~~~~~~~~~~~~~~~~~~~~~~~~~~~~~~~~~~~~~~~~~~~~~~~~~~~~~~~~~~~~~~~~~~~~~~~~~~~~~~~~~~~~~~~~~~~~~~~~~~~~~~~~~~~~~~~~~~~~~~~~~~~~~~~~~~~~~~~~~~~~~~~~~~~~~~~~~~~~~~~~~~~~~~~~~~~~~~~~~~~~~~~~~~~~~~~~~~~~~~~~~~~~~~~~~~~~~~~~~~~~~~~~~~~~~~~~~~~~~~~~~~~~~~~~~~~~~~~~~~~~~~~~~~~~~~~~~~~~~~~~~~~~~~~~~~~~~~~~~~~~~~~~~~~~~~~~~~~~~~~~~~~~~~~~~~~~~~~~~~~~~~~~~~~~~~~~~~~~~~~~~~~~~~~~~~~~~~~~~n@Hx~~
@m54146_190729_151026/21758234/ccs|MID=KMPIT132-19
GGTAGACGCACATAGTGTGTATGGATCACTTGTGCAAGCATCACATCGTAGTAAACTTCAGGGATGTCCAAAAAATCAAAATAAATGTTGATATAAAATAGGATCTCCTCCTCCAGCTGGATCAAAAAAATGATGTATTTAAATTTCGATCAGTTAAAAGTATAGGTAATAGCTCCTGCTAATACCGGTAAAGATAATAATAAGTAAAATGGCAGTAATTACTACAGCTCAAACAAATAAAGGTATTCGATCAAATGTAATACCTGTAGATTGTATATTAATTACAGTAGTAATAAAATTGACAGCTCCTAGAATAGAAGAAATTCCTGCTAAATGTAAGGAAAAAATAGCTAAATCAACTGAACCTCCTCCATGAGCAATTGCAGCAGATAGAGGTGGATAAACTGTTCATCCTGTTCCAGCTCCATTTTCTACTATACTACTTGCTAATAAAAGGGTTAATGACTGGAGGTAATAATCGAAAACTTATATTATTTATTCGAGGGAATGCTATATCAGGAGCTCCTAATATTAATGGAACTAATCAATTTCCAAATCCTCCAATTATAATAGGTATTACTATAAGGAAAATTATTACAAAAGCATGTGCTGTTACAATTACATTATAAATTTGATCATCACCTAATTAATGAACCTGGATGACCTTAATTCAGCTCGAATTAGAAATACTTAATGAAGTACCAATTATTCCTAGCTCATGTCCCAAAAATAAAATATAATGTTCCAATATCTTTATGATTTGTTGAATGTGACCTGAGTCAGCTACATGTTCGACTGCTACACACATATATATCCTACC
+
~~~~~~~~~~~~~~~~~~~~~~~~~~~~~~~~~~~~~~~~~~~~~~~~~~~~~~~~~~~~b~~~~~~~~~~~~~~~~~~~~~~~~~~~~~~~~~~~~~~~~~~~~~~~~~~~~~~~~~~~~~~z~~~~~~~~~~~~~~~~~~~~~~~~~~~~~~~~~~~~~~~hR~~~~~~~~~~~~~~~~~~~~d~~~~~~~~~~~~~~~o~;~~~~~~~~~~~~~~~~~~~~~~~~~~~~~~D]a~~~~~~~~~~~~~~~~~~~~~~~~~~~~~~~~~~uI~~~~~~~~~~~~~~~~~~~~~~~~~~~~~~~~~ac~~~~~~~~~~~~~~~~~~~~~~~~~~~~~~~~~~~~~~~~~~~~~~~~~~~~~~~~~~~~~~~~~~~~~~~~~~~~~~~~~~~~~~~~~~~~~~~~~~~~~~~~~~~~~~~~~~~~~~~~~~~~~~~~~~~~~~~~~~~~~~~~~~~~~~~~~~~~~~0k~~~~~~~~~~~~KL~~~~~~~~~~~~~~~~~~~~~~~~~~~~~~~~~~~~~~~~~~~~~~~~~~~~~~~~~~~~R~u~~~~~~~~~~~~~~~~~~~~~~~~~~~~~~~~~~~~~~*~8~~~~~~~~~~~~~~~~~~~~~~~~~~~~~~~~~~~~~~~~~~~~~~~~~~~~~~~~~hs~~~~~~~~~~~~~~~+B~o~O~~~~~~~~~~~~~~~~~2`~~~~~~~~~~~~~~~~~~~~~~~~~(~F~~|n|~~~w1~~~~~~~~~~~~~~~~~~~~~~~~~~~~~~~~~~~~A~9d~~~~9~~~~~~~~~~~~~~~~~~~~~~~~~~~~~~~~~~~~~~~~~~~~~~~~~~~~
@m54146_190729_151026/26345777/ccs|MID=KMPRT254-19
GGTAGACGCACATAGTGTGTATGGATCACTTGTGCAAGCATCACATCGTAGTAAACTTCATGGATGACCAAAAAATCAAATAAATGTTGATATAAATATAGGATCTCCTTCCCATCCAGGGATCAAAAAATGATGTATTTAAATTTCGATCAGTTAATAATATTGTGATAGCTCCTGCTAATACTGGTAAAGATAATAATAATAATTAAGCAGTTAATTCTACAACTGATCATACAAATAAAGGTATTCGATCAAATAGTAATACCCTGTTGATCGTATATTAATTAACAGTAATGATAAAATTAACAGCTCCTAAAATTGAAGACACTCCAGCTAAGTGTAGTGCACAAAATTGCTAAATCTACTGAAGCTCCTCCATGAGTAATAATAGGAGAAAGAAATGGATATACGGTTCATCCAGTACCAGCCCCATTTTCTACTATACTTCTTGACATTAAAAGAGTTAATGATGGTGGTAATAATCAAAATCTCATATTATTTATTCGAGGAAATGCTATATCAGGTGCTCCTAATATTAAAGGAACTAATCAATTACCAAATCCTCCAATTATAATAGGTATTACTATAAAGAAAATTATTACAAAAGCATGAGCAGTTACAATTACATTATAAATTTGATCATCGCCAATTAGAGCACCAGGATGACCTAATTCAGCTCGAATTAAAATTCTTAATGAAGTTCCTACTATTCCAGCTCATGCTCCAAATATAAAATATAATGTTCCAATATCTTTATGATTGGTTGAACGTGACCTGAGTCAGCTACATGTTCGACTGCCACTATCTCTAGTCTCCTACC
+
~~~~~~~~~~~~~~~~~~~~~~~~~~~~~~~~~~~~~~~~~~~~~~~~~~~~~~~~~~~~~~~~~~~~~~~~~~~~~Ba~~~~~~~~~Qi^~~%~~~~~~~~~~~~~~6~~~~~~~~~~~~~~~~~~~~~~~~~~~~~~~~~~~~~~~~~~~~~~~~~~~~~~~~~~~~~~~~~~~~~~~~~~~~~~~~~~~~~~~~~~~~~~~~~~K~~~~~~~~~~~N~~~~~~~~~~~~~~~~~~~~~~~~~~~~~~~~~~~~~j~~~~~~~~~~~~~~~~~~~~~~~~~~~~~~~~~~~~~~~~~~~~~~~~~~~~~a~~~~~~~~~~~~~~9~~~~~~~~~~~~~~~~~~~~~~~~~~~~~~~~~~~~~~~~~~~~~~~~~~~~~~~~~~~~~~~~~~~~~~~~~~~~~~~~~~~~~~~~~~~~~~~~~~~~~~~~~~~~~~~~~~~~~~~~~~~~~~~~~~~~~~~~~~~~~~~~~~~~~~~~~~~~~~~~~~~~~~~~~~~~~~~~~~~~~~~~~~~~~~~~~~~~~~~~~~~~~~~~~~~~~~~~~~~~~~~~~~~~~~~~~~~~~~~~~~~~~~~~~~~~~~~~~~~~~~~~~~~~~~~~~~~~~~~~~~~~~~~~~~~~~~~~~~~~~~~~~~~~~~~~~~~~~~~~~~~~~~~~~~~~~~~~~~~~~~~~~~~~~~~~~~~~~~~~~~~~~~~~~~~~~~~~~~~~~~~~~~~~~~~~~~~~~~~~~~~~~~~~~~~~~~~~~~~~~~~~~~~~~~~~~~~~~~~~~~~~~~~~~~~~~~~~~~~~~~~~~~~~~~~~~~~~~~~~~~~~~~~~~~~~~
@m54146_190729_151026/57016481/ccs|MID=KMPRT723-19
GGTAGACGCGCGTATATATCATGGATCACTTGTGCAAGCATCACATCGTAGTAAACTTCAGGATGTACCAAAAAATCAGAAAAGGTGTTAATAGAGAATAGGGTCTCCTCCCCCAGCTGGGTCGAAAAATGAAGTATTTAAATTACGATCTGTAAGAAGTATAGTAATGGCACCGGCTAGTAACTGGTAGGGATAACTAGGAGAAGGAGGGCTGTAATACCTACAGCTCATACAAATAAGGGGGTTTGATCTAAGTGTTATACCTGGTGCTCGTATATTAATTATAGTAGTAATAAAGTTAGCTGCTCCCTAGAATTGAGGATACACCTGCTAAGTGGAGAGAAAAGATTGCGAGATCCAACTGAGGCACCGGCGTGTGCGATTCCGGCTGAGAGAGGTGGGTACTACTGTTCATCCAGTACCTGTTCCAGTTATCAACTAGGCTTCTTGCTAGGAGAAGAGTGAGAGAAGGGGGTAGTAATCAAAATCTTATGTTATTTATTTGAGGGGATGCTATGTCAGGTGCCCCTAATATTAAGGGTACTAATCAATTTCCGAATCCACCAATTATGATTGGTATTACTATGAAGAAGATTATTACGAAGGCGTGAGCAGTAACAATAACATTATAAATTTGATCATCTCCAATTAGGGAACCTGGATGTCCTAATTCAGTACGGATTAAGATACTTATGGAAGTACCTAATATACCTGCCCAGGCTCCAAAGATGAAATAAAGGGTTCCAATATCTTTATGATTTGTTGAACGTGACCTGAGTCAGCTACATGTTCGACTGCCACACACTCAGACATCCCTACC
+
~~~~~~~~~~~~~~~~~~~~~~~~~~~~~~~~~~~~~~~~~~~~~~~~~~~~~~~~~~~~a~~~~~~~~b~~~~~~~~~~~~~~~~~~~o~~~~~~~~~~~~~~~~~~~t~[~~~y~~~~~~~~Z~~~~~~~~~~~~~~~~~~~~~~~~~~~~~~~~~~~~~~~~~~~~~~~~~~~~~~~~~~~~~~~~~~~~~~~]'~~~~~~~~~~~~~~~~~~~~~~~~~~~~~~~~~~~~~~~/~F~~~~~~~~~~~~~~D~~~~~~~~~~~~~~~~~~~~~~~~~~~~~~~I~~~~~~~~~~~~~~~~~~~~7~~~~~~~~~~~~~~~~~~~~~~~~~~~~~~~~~~~~~~~~~~~~~~~~~7~'~~~~~~~~~~~~~~~~~~~~~~~~~~~~~~~~~~~~~~~~~~~~~~~~~~~~~~~~~~~~~~~~~~~~~~~~~~~~~~~~~~~~~~~~~~~~~~~~~~~~~~~~~~~~~~~~~~~~~~~~~~~~~~~~~~~~~~~~~~~~~~~~~~~~~~~~~~~~~~~~~~~~~~~~~~~~~~~~~~~~~~~~~~~~~~~~~~~~~~~~~~~~~~~~~~~~~~~~~~~~~~~~~~~~~~~~~~~~~~~~~~~~~~~~~~~~~~~~~~~~~~~~~~~~~~~~~~~~~~~~~~~~~~~~~~~~~~~~~~~~~~~~~~~~~~~~~~~~~~~~~~~~~~~~~~~~~~~~~~~~~~~~~~~~~~~~~~~~~~~~~~~~~~~~~~~~~~~~~~~~~~~~~~~~~~~~~~~~~~~~~~~~~~~~~~~~~~~~~~~~~~~~~~~~~~~~~~~~~~~~~~~~~~~~~~~~~~~~~~~~
@m54146_190729_151026/31195704/ccs|MID=KMPNQ2579-19
GGTAGACGCGCGTATATATCATGGATCACTTGTGCAAGCATCACATCGTAGTAAACTTCATGGATGTACCAAAAAATCAAAATAGATATGTTGATATAGAATTGGGATCTCCTCCTCCGGCTTGATCAAAGAAAGAAGTATTTAAGTTTCGGTCTGTTAATAATATAGTAATTGCTCCAGGCTAAAACTGGAAGAGAAAGTAAAAGTAATAAGGCAGTAATTACAACAGATCAAACAAATAAGGGTATTCGATCAAATGTAATTCCAGTAGATCGCTATATTGATTACAGTTGTAACTAAAATTTACTGCTCCTAGAATTGAAGAAATTCCAGCTAAATGTAAGAGAAAATAGCTAAATCAACAGAAGCTCCTCCATGAGCAATCACTGAAGATAGGGGTGGGTAAACAGTTCATCCTGTACCAGCTCCCTTTTCTACTATACTTCTTACTAATAATAGCGTTAAAGCAGGGGGTAGATGTCAAAAACTTATATTGTTTATTCGAGGAAATGCTATATCAGGAGCTCCTAATATTAAAGGTAACTAATCAGTTTCCAAATCCTCCTATTATAATAGGTATAACTATAAAGAAAATTATAATAAAAGCATGTGCGGTTACGATCACATTATAAATTTGATCATCACCAATTAGTGCACCAGGGTGCCCTAATTCAGCTCGAATTAAGATTCTTAAAGAAGTTCCAATTATACCAGGATCAGGCTCCAAAGATAAAATATAAAGTACCAATATCTTTATGATTGGTTGAACGTGACCTGAGTCAGCTACATGTTCGACTGCAGAGAGATGTCGCTATCTACC
+
~~~~~~~~~~~~~~~~~~~~~~~~~~~~~~~~~~~~~~~~~~~~~~~~~~~~~~~~~~~~~~~~~~~~~~~~~~~~~~~~~~~~~~T~~>u~~~~~~~~~~~~/~~~~~~~~~~~~~~~~~~dJ~~~~~~~~~~~~~~~~~~~a~~~~~~~~~~~~~~~~~~~~~~~~~~~~~~~~~~~~~~~~~~~~~~~~~~~~~~~~~~~~~~~~~~~~~~~~~~~~~~~~~~~~~~~~~~~~~~~~~~~~~~~~~~~~~~~~~~~~~~~~~~~~~~~~~~~~~~~~~~~~~~~~~~~~~~~~kO~~~~~~~~~~~~~~~~~~~~~~~~~~~~~~~~~~~~~~~~~~~$~~~~~~~~~~~~~~~~~~~~~~~~~~~~~~~~~~~~~~~~~~~~~~~~~~~~~~~~~~~~~~~J~~~~~~~~~~~~~~~~~~~~~w~~~~~~~~~~~~~~~~~~~~~~~~~~~~~~~~~~~~~~~~~~~~~~~~~~~~~~~~~~~~~~~~~~~~~~~~~~~~~~~~~~~~~~~~~~~~~~~~~~~~~~~~~~~~~~~~~~~~~~~~~~~~~~~~~~~~~~~~~~~~~~~~~~~~~~~~~~~~~~~~~~~~~~~~h~~~~~~~~~~~~~~~~~~~~~~~~~~~~~~~~~~~~~~~~~~~~~~~~~~~~~~~~~~~~~~~~~~~~~~~~~~~~~~~~~~~~~~~~~~~~~~~~~~~~~~~~~~~~~~~~~~~~n~~~~~~~~~~~~~~~~~~~~~~~~~~~~~~~~~~~~~~~~~~~~~~~~~~~~~~~~~~~~~~~~~~~~~~~~~~~~~~~~~~~~~~~~~~~~~~~~~~~~~~~~~~
@m54146_190729_151026/46465759/ccs|MID=KMPRO740-19
GGTAGACGCGCTATCTCAGAGGCAGTCGAACATGTAGCTGACTCAGGTCACGGTCAACCAATCATAAAGATATTGGAACTTTATATTTTATTTTCGGTACTTGATCAGGAATAGTTGGTTTAGCCATAAGAATTTTAATTCGATCAGAATTAGGAACATCAGGATCACTAATTGGAGATGATCAAATTTATAATGTAATTGTAACAGCTCATGCTTTTATTATAATTTTTTATAGTTATACCTTTTATAATTGGGGGATTTGGTAATTGATTAATTCCATTAATATTAGGAGCTCCAGATATAGCTTTTCCACGAATAAATAATATAAGATTTTGATTATTACCCCCCTCTCTTCTTTTATTAATTATAAGAAGAATAATTGAAAAAGGTGCAGGAACAGGATAAACAGTTTACCCACCCCTATCATCAAATATTGCCCATGGGGGAGCATCTGTTGATTTAGCTATTTTTAGTCTTCATATAGCAGGAATTAGATCAATTTTAGGGGCTATTAATTTTATTACTACAATTATTAATATACGGCCTTATAATATAAAATTTGATCAATTATCTTTATTAACCTGAGCTGTAGGAATTACAGCTCTTCTTCTTCTTCTTTCTTTACCTGTTTTAGCAGGTGCTATTACTATATTACTTGTAGATCGTAATTTAAATACGATCTGTTTTATACATTTTTTGATCCAGCCGGAGGAGGGGATCCAATTTTATATCAACATTTATTTTGATTTTTTGGACACCCAGAAGTTTACTACGATGTGATGCTTGCACAAGTGATCCACATCGTCACAGACATACTACC
+
~~~~~~~~~~~~~~~~~~~~~~~~~~~~~~~~~~~~}~~~~~~~~~~~~~~~~~~~~z~{~~~~~~~~~~~~~~~~~~~y~~~~~G~~~~q~~~~~~~~~~~~~~~~~~~~~~~l~~~l~~~~~~~~~~~o~c~~~~~~~~~~~~~~|~~~~~~~~~~~~~~~~~~~~~~~~~~~~~~~~~~~m~~h~~~~~~~~~~~~~~~~~~~~~~~~~~~o~~~~~~~~~~@~~~~~~~~~t~~~~~~k~~~~~~~~~?~~~~~y~~~~~~~~~~~~~~~~~~~~~~~~~~~~~~~~~~~~~~~~~~~~~~`~~~~~~~~~~~c~~~~~~~~~~~~9~~~~~~~~~~~D~~~~~~~~~~~~c~~~~~~~~~~~~~~~~~~~~~~~~~~K~~~~w~~~~~~~~~~~~~~~v~~~~~~~~~~~~~n~~~~~~~~~~~~~~~~~~z~~~~W~~~~~~~~~~~~k~~~~~~~~~x~N~~~~~~~~~~~~~~~~~~~~~~~w~~~~~~~~S~~~~^~~~~~~~~~~I~~~~~~~~~~~~~~~~~~~~~~~~~~~~~~~~~~~~~~U~~~~~~~~~~~~~~~~~t~~~~~~~~~~~~~~~~~~~~~~~~~~~~~~~~~~~~~~~~~~~n~~~x~~~~~~~h~~~~~~wn~~~~~~~~~~~~~~~~~~~~~~~~~~~~~{~o~~w~~~~~~~~~~~]~~~~~~~~I~~~~~~~~~~~~~~n~~~~~d~~~~~j~n~Q~~~~~~~~t~~~X~~~V~~~~~1~~~~~~~~~~1~~~~~~~j~~~~~~~~~~~~y~~~~~~~~~~~~~~~~~j~~~u~~~~~~~~~~~~~~~~~~~
@m54146_190729_151026/16778074/ccs|MID=KMPFR915-19
GGTAGACTACTGAGACATAGATGGATCACTTGTGCAAGCATCACATCGTAGTAAACTTCAGGGTGTACCAAAAATCAAAATAAATGTTGATATAATACGGGGTCTCCTCCTCCTATAGGATCAAAAAATGATGTATTTAAATTTCGATCAGTTAAAATTATTGTAATTGCTCTTGCTAATACTGGCTAAGAGAAGAAGTAATAAAATAGTTGTAATTAAAATAGATCATCTAAATAAAGTAATTTGATCTATTTTACATCTTATACTTTTTATATTAAAAATTGTTACAATAAAATTTATAGATCCTATAATTGAAGAAATACCAGCAATAGTGCTAAAGAAAAAATTGATATAGTCTACTGCAGATCCTATATGATCCTAAGTTTAAGGATAGAGGGAGGATAAACTGTCCACCCTGTTCCTACTCCTCCGTCTATTATTCTTCTTATAATTAAAAGAAAGATTGATGGGGGAAGGAGTCAAAATCTTATATTATTTATTCGAGGGAATGCTATAGTCTGGTGCTCCTAATATAATGGGAATTAAATAATTTCCAAATCCTCCAATTATAAATGGTATTACTATAAAAAAAATTATAATAAAGGCATGAGATGTAATAATAGTAGTTGTAAATTTGATCATTTCCAATTAATTGTCCTGGGGTTCCTAGTTCTATTCGAATGATTATTCTTAATGAGGTTCCTACCTATTCCAGCTCATATGGCAAATAAAAAGTATAATATTCCAATATCTTTATGATTGGTTGAATGTGACCTGAGTCAGCTACATGTTCGACTGCGCGCGCGCTAGACACGCTACC
+
~~~~~~~~~~~~~~~~~~~~~~~~~~~~~~~~~~~~~~~~~~~~~~~~~~~~~~~~~~~)~~~~~~~~~M~~~~~~~~~~~~~~~~~~~~~~~~~~~~~~~~~~~~~~~~~~~~~~~~~~~~~~~~~~~~~~~~~~~~~~~~~~~~~~~~~~~~~~~~~~~~~~~~~~~~~~~~~~~~~~~~4L~~:e~Z}~~~~~~~~~~~~~~~~~~~~~~N~~~~~~~~~~~~~~~~~~~~~~~~~~~~~~~~~~~~~I~~~~~~~~~~~~~~)~~~~~~~~~~~~~~~~~~~~~~~~~~~~~~~~~~~~~~~~~~~~~~~~~~~~~~~~~~~~~~~~f~~~V~~~~~~~~~~~~~~~~~f~~~~~~~~~~~~~~~~~~~~~SF~~~~~~~~~o~k~~~~~~-~~~~~~~~~~~~~~B~~y~~~~~~~~~w~~9~nSw-~~~~~~~~~~~~~~~~~~~~~~~~~~i~~~~~~~~~~~~~~~~~~~~~~~~~~~~~~~~~~~~~~~~~~~~~~~~~~~~~~~~~~~~~~~~~~~~~~~~~~]~~rL~~~~~~~~~~~~~~~~~~~~~~~~~~~~~~~~~~~~~~~~~~~~~~~s~~~~~~~~~~~~~~~~~~~~~~g~~~~~~~~~~~~~~~~e~~~~~~~~~~~~~~~~~~~~~~~~~~~~~~~~~y~~~~~~~~~~~~~~~~~~~~~~~~~~~~~~~~~~B~~~~~~~~~~e~>~~~~~[~~~~~~~~~~~~~~~~~~~~~~~~~~~~~~~~~~~~~~~~~~~~~~~~~~~~~Ol~~~~~~~~~~~~~~~~~~~~~~~~~~~~~~~~~~~~~~~~~~~~~~~~~~~
@m54146_190729_151026/27132883/ccs|MID=KMPGV288-19
GGTAGACTCATATACATGAGTTGGATCACTTGTGCAAGCATCACATCGTAGTAAACTTCATGGATGACCAAAAAATCAAAATAAATGTTGATATAAAATTGGATCTCCTCCTCCAGCTGGGATCAGAGAATGAAGTGTTTAAATTTCGATCTGTTAATAGTATAGTAATGGCTCCATGCTAATACCTGGTAATGATAATAATAGTAATAAAGCTGTAATTACAACTGATCAAACAAATAATGGTATTCGATCAAAAGTAATTTCTGTTGATCGTATAGTTAATTACTAGTAGTAATAAAATTTACAGCTCCTATAATTGATGAAGCTCCTGCTAAATGAAGCTGAAAAAATAGCTAAATCAACAGAAGCTCCTCCAGTGAGCAATAATAGATGATAAGGGTGGATAAACTGTTCATCCTGTACCAGCTCCGTTTTCAACTATTCTTCTAGCCATTAATAATGTTAATGAAGGAGGTAATAATCAAAAACTTATATTATTTATTCGAGGAAAGGCTATATCAGGTGCTCCTAGCATTAATGGAACTAATCAATTTCCAAATCCTCCAATTATAATTGGTATTACTATAAAAAAAATTATTACAAAAGCATGAGCAGGTAACAATTACATTATAAATTTGATCATCTCCAATTAAAGCTCCTGGGTGTCCTAATTCAGCTCGAATTAAAACTCTTAATGAAGTTCCTACTATTCCAGCTCAAGCTCCGAAGATAAAGTATAATGTTCCAATATCTTTATGATTTGTTGACTGTGACCTGAGTCAGCTATATGTTCGACTGCACACTCTCATATGACACTACC
+
~~~~~~~~~~~~~~~~~~~~~~~~~~~~~~~~~~~~~~~~~~~~~~~~~~~~~~~~~~~~~~~~~~~~~~~~~~~~~:4~~~~~~~~~~~~~~~~~~~~~~~~~~~~~~~~~~~~~~~*~~~~~~~~~~~~~~~~~f~M~~~~~~~~~~~~~~~~~~~~~~~~~~~~~~e~~~~~~~~~~~~~~~~~~~~~~~~~~~~~~~~~~~~~~R~~~~~~~~~~~~~~~~~~~~~~~~~~~~~~~~~~~~~~~~~~~7~~CB~~~>~.%~~~~~~~~~~~~cd~~~~~~~~~dO~~~~~~~~~~~~~~~~~~~~~~~~~~~~~~~~~~~~~~~~~~~~l~`~~~~~~~~~~~~~~~~~~~~~~~~~~~~~~~~~~t~~~~~~~~~~~~~~~~~~~~~~~~~~p~~~,~~~~~~~~~~~~~~~~~~~~~~~~~~~~~~~~~~~~~~~~~~~~~~~2~~~~~u~~~~~~~~~~~~~~~~~~~~~~~~~~~~~~~~~~~~~~~~~~~~~~~~~~~~~~~~~~~~~~~~~~~~~~~~~~~~mB~~~~M~~~~~~~~~~~~~~~~~~~~~~~~~~~~~~~~~~~~~~~~~~~~~~~~~~~~~~~~~~~~~~~~~~~~~~~~~~~~~~~~~~~~~~~~~~~~~~~~~~~~~~~~~~~~~~~~~~~~~~~~~~~~~~~~~~~~~~~~~~~~~~~~~~~~~~~~~~~~~~~~~~~~~~~~~~~~~~~~~~~~~~~~~~~~~~~~T~~~~~~~~~~~~~~~~~~~~~~~~~~~~~~~~~~~~~~~~~~~~~~~~~~~~~~>]~~~~~~~~~~~~~~~~~~~~~~~~~~~~~~~~
@m54146_190729_151026/9437571/ccs|MID=KMPNT319-19
GGTAGAGACACACACGCACATGCAGTCGAACATGTAGCTGACTCAGGTCACGTTCAACAAATCATAAAGATATTGGTACTTTATATTTTATTTTTGGAGCCTGATCAGGAATAATCGGGACTTCTTTAAGAATTCTAGTACGAGCAGAATTAGGTCATCCTGGAGCATTAATTGGTGATGACCAAATTTATAATGTAATTGTAACAGCTCATGCATTTATTATAATTTTCTTTATAGTAATACCTATCATAATTGGAGGGTTTGGAAATTGACTAGTACCTTTAATATTAGGAGCCCCAGATATAGCATTCCCTCGAATAAATAATATAAGATTTTGACTTCTTCCTCCTGCATTAACTCTTTTGTTAGCAAGCAGTATAGTAGAAAATGGAGCTGGAACAGGATGAACTGTTTACCCTCCTTTATCTTCTAATATTGCTCATGGAGGAGCTTCAGTAGATTTAGCTGTTTTTTCTTTACACTTTGCACTTTGCTGGTATCTCTTCAATTCTAGGAGCAGTAAATTTTATTACTACAGTAGTTAATATACGGTCAGTAGGAATTACCTTTGTCCGAATACCTCTATTTGTTTGATCAGTAGTAATTACAGCTCTATTACTTTTATTATCTCTTCCTGTTCTAGCAGGAGCAATTACTATACTATTGACAGATCGAAATCTTAAATACTTAATTTTTTGATCCAGCAGGAGGAGGAGATCCAATTCTTTACCAACATTTATTCTGATTTTTTGGACACCCATGAAGTTTACTACGATGTGATGCTTGCACAAGTGATCCACGTGTCGCGCATATCTCTACC
+
~~~~~~~~~~~~~~~~~~~~~~~~~~~~~~~~~~~~~~~~~~~~~~~~~~~~~~~~~~~~~~~~~~~~~~~~~~~~~~~~~~~~~~~~~~~~~~~~~~~~~~~~~~~~~~~~~~~~~~~~~~~~~~~~~~~~~~~~~~~~~~~~~~~~~~~~~~~~~~~~~~~~~~~~~~~~~~~~~~~~~~~~~~~~~~~~~~~~~~~~~~~~~~~~~~~~~~~~~~~~~~~~~~~~~~~~~~~~~~~~~~~~~~~~~~~~~~~~~~~~~~~~~~~~~~~~~~~~~~~~~~~~~~~~~~~~~~~~~~~~~~~~~~~~~~~~~~~~~~~~~~~~~~~~~~~~~~~~~~~~~~~~~~~~~~~~~~~~~~~~~~~~~~~~~~~~~~~~~~~~~~~~~~~~~~~~~~~~~~~~~~~~~~~~~~~~~~~~~~~~~~~~~~~~~~~~~~~~~~~~~~~~~~~~~~~~~~~~~~~~~~~~~~~~~~~~~~~~~~~~~~~~~~~~~~~~~~~~~~~~~~~~~~~~~~~~~~~~~~~~~~~~~~~~~~~~~~~~~~~~~~~~~~~~~~~~~~~~~~~~~~~~~~~~~~~~~~~~~~~~~~~~~~~~~~~~~~~~~~~~~~~~~~~~~~~~~~~~~~~~~~~~~~~~~~~~~~~~~~~~~~~~~~~~~~~~~~~~~~~~~~~~~~~~~~~~~~~~~~~~~Z~~~~~~~~~~~~~~~~~~~~~~~~~~~~~~~~~~~~}~~~~~~~~~~~~_~~~~~~~~~~~~~~~~~~~~~~~~~~~]~~~~~~~~~~~~~~~~~~~~~~~~~~~~~~~~~~~~~~~~~~~~~~~~~~~~~~~~~~~~
@m54146_190729_151026/69665704/ccs|MID=KMPFR1231-19
GGTAGAGACACACACGCACATGCAGTCGAACATGTAGCTGACTCAGGTCACGGTCAACCAATCATAAAGATATTGGTACTCTTTACTTTATATTTGGGATTTGGTCAGGTATAGTAGGAATAATATTAAGAATAATTATTCGTATTGAGTTAGCTCAACCAGGATCTTTTATTAATAATGATCAAGCATATAATGTTATTGTAACATCTCATGCTTTTATTATGATTTTTTTTTTATAGTTATACCAATTATGATTGGAGGTTTTGGTAATTGATTATTACCTTTAATAATTGGTGCTCCTGATATAGCTTTTCCCCGGCTTAATAATATGAGATTCTGATTATTACCTCCTTTAACACTTTTAATACTCAGTTCTATAATTGAAATAGGGGTGGGAACTGGCTGAACTGTTTATCCTCCTTTATCAGGGAATACTGCTCATGCTGGTCCAAGAGTTGTTGATATGTCTATTTTTTCACTTCGTTTAGCGGGTATTTCTTCTATTTTAGGAGCAGTTAATTTCATTACTAGTGTCATGAATATACGTCCAACAGGGATATCCTTAGATCGTACTCCATTATTTGTTTGGTCAGTACTAATCACTGCAGTTTTGTTACTGCTTTCCTTACCGGTTTTGGCTGGGGCAATTACTATATTACTTACTGATCGTAATATCAATACAACTTTTTTTGATCCTGCTGGGGGGGGGGGGGGGGTGATCCTATTCTTTATCAGCATTTATTTTGATTTTTTGGTCACCCAGAAGTTTACTACGATGTGATGCTTGCACAAGTGATCCATCACTGTGTGTGTCTGCTAC
+
~~~~~~~~~~~~~~~~~~~~~~~~~~~~~~~~~~~~~~~~~~~~~~~~~~~~~~~~~~~~~~~~~~~~~~~~~~~~~~~~~~~~~~~~~~~~~~~~~~~~~~~~~~~~~~~~~~~~~~~~~~~~~~~~~~~~~~~~~~~~~~~~~~~~~~~~~~~~~~~~~~~~~~~~~~~~~~~~~~~~~~~~~~~~~~~~~~~~~~~~~~~~~~~~~~~~~~~~~~~~~~~~~*~~~~~~~~~~~~~~~~~~~~~~~~~~~~~~~~~~~~~~~~~~~~~~~~~~~~~~~~~~~~~~~~~~~~~~~~~~~~~~~~~~~u~~~~~~~~~~~~~~~~~~~~~~~~~~~~~~~~~~~~~~~~~~~~~~~~~~~~~~~~~~~~~~~~~~~~~~~~~~~~~~~~~~~~~~~~~~~~~~~~~~~~~~~~~~~~~~~~~~~~~~~~~~~~~~~~~~~~~~~~~~~~~~~~~~~~~~~~~~~~~~~~S~~~~~~~~~~~~~~~~~~~~~~~~~~~~~~~~~~~~~~~~~~~~~~~~~~~~~~~~~~~~~~~~~~~~~~~~~~~~~~~~~~~~~~~~~~~~~~~~~~~~~~~~~~~~~~~~~~~~~~~~~~~~~~~~~~~~~~~~~~~~~~~~~~~~~~~~~~~~~~~~~~~~~~~~~~~~~~~~~~~~~~~~~~~~~~~~~~~~~~~~~~~~~~~~~~~~~b~~~~~~~~~~~~~~~=~~~~~~~~~~~~~~~~~~~~~~~~~~~~~~~~~~~~~~~~~~~~~~l~~~~~~~~~~~~~~~~~~~~~~~~~~~~~~~~~~~~~~~~~~~~~~~~~~~~~~~~~~~~~~~~~~~~~~~~
@m54146_190729_151026/10813760/ccs|MID=KMPUH864-19
GGTAGAGAGACTGTAGCGCACTGGATCACTTGTGCAAGCATCACATCGTAGTAAACTTCTGGATGACCAAAAAATCAAAATAGATGTTGATATAAAATAGGGTCTCCTCCTCCAGCTGGGTCAAAGAATGAGGTATTTAAATTTCGATCAGTTAATAATATAGTAATAGCACCAGCTAATACTGGTAATGATAAAAGTAATAAAATGGCAGTAATTAGTACTGATCAAACAAATAAAGGTATTCGGTCAAATGCAATTCCTGTTGATCGTATATTAATTACTGTAGTAATAAAATTAATAGCTCCAAGAATTGATGAAATTCCTGCTAAATGAAGAGAGAAAATAGCTAAATCTACAGATCTATTATTATGTCCTATAATTGATGATAAAGGAGGATAAACTGTTCATCCAGTTACCAACTCCTGTTTCAATTATATTACTTATTAATAAAAGAGATAATGATAGGTGATATAGAGGTAATAATCAAAATCTTATATTATTTATTCGTGGAAATGCTATATCAGGAGCTCCAAGTATTAATGGAACTAATCAGTTTCCAAATCCTCCAATTATAGTTGGTATAACTATAAAAAAAATTATTACAAATGCATGAGCTGTTACGATAGTATTATATAATTGGTCATTTCCAATTAGGAACCTGGATGTCCTAATTCAAATCGAATTAATATTCTTAAAGAAGTTCCAATTATACCTGCTCATATTCCAAATATAAAATAAAGTGTTCCAATATCTTTATGATTGGTTGAATGTGACCTGAGTCAGCTACATGTTCGACTGCGACGAGATATATAGAGCTACC
+
gt)*~~~~~~~~~~~~~~~~~~~~~~~~~~~~~~~~~~~~~~~~~~~~~~~~~~~~~~~~~~~~~~~~~~~~~~~~~~~~~~~~~~~~~~~~~~~~~~~~~~~~~~~~~~~~~~~~~~~~~~~~~~~~~~~~~~~~~~~~~~~~~~~~~~~~~~~~~~~~~~~~~~~~~~~~~~~~~~~~~~~~~~~~~~~~~~~~~~~~~~~~~~~~~~~~~~~~~~~~~~~~~~~~~~~~~~~~~~~~~~~~~~~~~~~~~~~~~~~~~~~~~~~~~~~~~~~~~~~~~~~~~~~~~~~~~~~~~~~~~~~~~N~~~~~~~~~~~~~~~~~~~~~~~~~~~~~~~~~~~~~~~~~~~~~~~~~~~~~~~~~~~~~~~~~~~~~~~~~~~~~~~~~~~~~~~~~~~~~~~~~~~~~~~~~~^~~~~~~~~~~~~~~~~~~~~~~~~~~~~~~~~~~~~~~~~~~~~~=~~~~~A[~~~~~U~~~q~~~~~~~~~~~~~~~~~~~~~~~~~~~~~~~~6~1~~~~~~~~~~~~~~~~~~~~~~~~~~~~~~h~~~~~~~~~~~~~~~~~~~~~~cE~~~~~~~~~~~XR~~~~~~~~~~~~~~~~~~~~~~~~~~~~~~~~~~~~Nn~~~~~~~~~~~~~~~~~~~~~~6:~~~~~~~~~~~~E~~~~~~~~~~~~~~~~~~~~~~~~~~~~~~~~~~~~~~~~~~~~~~~~~~~~~~~~~~~~~~~~~~~~~~~~~~~~~~~~~~~~~~~~~~~~~~~~~~~~~~~~~~~~~~~~~~~~~~~~~~~~~~~~~~~~~~~~~~~~~~~~~~~~~~~~~~~~~~~~~~~~~~
@m54146_190729_151026/38011217/ccs|MID=KMPNT212-19
GGTAGAGATATGCGCGACACGTGGATCACTTGTGCAAGCATCACATCGTAGTAAACTTCTGGGTGACCAAAAAATCAAAATAAATGTTGGTATAAAATTGGGTCTCCTCCTCCCGCTGGATCAAAAAATGAAGTATTTAAATTTCGATCTGTTAATAATATAGTAATTGCTCCTGCTAAAACGGGCAATGATAATAATAAAAGAAGGGCAGTAATTACTACTGATCAAACAAATAAAGGTATTCGATCAAATGTAATACCAGTAGATCGTATATTAATTACAGTTGTAATAAAATTTACTGCTCCTAAAATTGAAGAAACTCCTGCTAAATGAAGAGAAAAAATTGCTAAATCAACAGAAGCTCCCCCATGAGCAATAATAGATGAGAGAGGAGGGTAAACAGTAATCGAATACCTGTAACCAAGCCCCATTTTCGACTAATTCTGCTTGCCATTAATAAAGTTTATGAAGGAGGTAATAATCAAAAACTCATATTATTTATACGAGGAAAGGCCATATCTGGTGCTCCTAGTATTAGGGGTACTAATCAATTTCCGAATCCTCCAATTATAATAGGTATAACTATAAAAAAAATTATTACAAAAGCATGAGCAGTTACAATTACATTATAAATTTGATCATCACCAATTAGGGCTCCTGGGTGACCTAGTTCAGCCCGAATTAAAATTCTTAATGAAGTTCCTACTATTCCAGCTCATGCCCCGAATATAAAATATAAAGTTCCAATATCTTTATGATTGGTTGACCGTGACCTGAGTCAGCTACATGTTCGACTGCGTGTGACGTACGTGAGCTACCC
+
~~~~~~~~~~~~~~~~~~~~~~~~~~~~~~~~~~~~~~~~~~~~~~~~~~~~~~~~~~~~~~~~~~~~Q~~~~~~~~~~~~~~~~~~~~~~~~~~~~~~~~~~~~~~~~~~~~~~~~~~~~~~~~~~~~~~~~~~~~~~~~~~~~~~~~~~~~~~~~~~~~~~~~~~~~~~~~~~~~~~~~~~~~~~~~~~~~~~~~~~~~~~~~~~~~~~~~~~~~~~~~~~~~~~~~~~~~~~~~~~~~~~~~~~~~~~~~~~~~~~~~~~~~~~~~~~~~~~~~~~~~~~~~~~~~~~~~~~~~~~~~~~~~~~~~~~~~~~~~~~~~~~~~~~~~~~~~~~~~~~~~~~~~~~~~~~~~~~~~~~~~~~~~~~~~~~~~~~~~~~~~~~~~~~~~~~~~~~~~~~~~~~~a@~~~~~~~~~~~~~^~~)~~H~~~~~~~~~~b~~~~~~~~~~~~~~~~~~~~~~~~~~~~o~~~~~~~~~~~~~~~~~~~~~~~~~~~~~~~~~~~~~~~~~~~~~~~~~~~~~~~~~~~~~~~~~~~~~~=n~~~~~~~~~~~~~~~~~~~~~~~~~~~~~~~~~~~~~~~~~~~~~~~~~~~~~~~~~~~~~~~~~~~~~~~~~~~~~~~~~~~~~~~~~~~~~~~~~~~~~~~~~~~~~~~~~~~~~~~~~~~~~~~~~~~~~~~~~~~~~~~~~~~~~~~~~~~~~~~~~~~~~~~~~~~~~~~~~~~~~~~~~~~~~~~~~~~~~~~~~~~~~~~~~~~~~~~~~~~~~~~~~~~~~~~~~~~~~~~~~~~~~~~~~~~~~~~~~~~~~~~~~~~~~~~~~~~~~~~~~~
@m54146_190729_151026/65798316/ccs|MID=KMPRO838-19
GGTAGAGCACACATATAGCGCGCAGTCGAACATGTAGCTGACTCAGGTCACAGTTCAACAAATCATAAAGATATTGGAATCCTTTATTTTATTTTAGCTATTTGAGCTGGTTTAATTGGGTCTTCTATAAGAATAATTATCCGAATTGAACTAGGAACTTGTGGTCCCTTAATTAATAATGATCAAATTTATAACTCTATTGTTACAGGACTACTGCCTTTATTATAATTTTTTTTATAGTTATACCATTTATAATTGGAGGATTTGGAAATTTTCTTAGTTCCATTAATATTAGGAGCTCCTGATATAGCTTACCCTCAAATATATAATATAAGGTTTTTGATTACTCCCCCCTTCAATTTTATTATTAACTATTAGAAACTTTATTGGGTCAGGTGTAGGAACAGGATGAACTGTTTATCCTCCTTTAACATCTAATATTTACCATAATGGACCCTCTGTAGATTTAGCAATTTTTTCTCTCCATATTGCTGGAGCCTCTTCTATTCCTTGGGGCAATTAATCTTATTTCAACTATTACTAATATACATCATAAAAATTTTTCCCTTGATGAAAATTCCTCTTTTAGTTTGATCAATTCTAATTACCTGCTATTTTAGCTTCTTCTTTCTCTTCCAGTTTTAGGCAGGAGCAATTACAATATTACTAACAGACCGTAATTTAAATACTTCATTTTTTGATCCATCAGGTGGAGGAGACCCAATTCTTTATCAACACTTATTTTGATTTTTTGGACACCCAGAAGTTTACTACGATGTGATGCTTGCACAAGTGATCCAGTCTCTCTCTCACGCACTAC
+
~~~~~~~~~~~~~~~~~~~~~~~~~~~~~~~~~~~~~~~~~~~~~~~~~~~?~~~~~~~M~~~~~~~~~~~~~~~~~~~~~~~~~~~~~~~S~~~~~~~~~~~~~~~~~~~~~~~~~~~~~~~~~~~~~~~~~~/~~~~~~~~~~~~~~~~~~~~~~(~~~~~~~~~~~~~~~~~~~~~~~~mL~~~~~~~~~~~V~~~~~~~~~~~~~~Y~~\(~~~~~~~~~~~~~o~~~~~~~~~~~~~~~~~~~~~~~~~~~~~~~~~~~~~~~A~~5~~~~~~~~~~~~~~~~~~~~~~~~~~~~~~~~~~~~~~~~~~~~~~~~~~~~~~~~~~~~~~E~~~~~~~~~~~~h~~~~~~~~~~~~~~~~~~~~~~~~~~~~~~~~~~~~~~~~~~~~~~~~~~~~~~~~~~~~~~~~~~~~~~~~~~~~~~~~~~~~~~~~~~~~~~~~~~~~~~~~~~~~~~~~~~~~~~~~~~~~~~~~~~~~~~~~~~~~~~~~~~~~~~~~~~~~~~~~2~x~~~~~~~~~~~~~~]~~~~~~~~~~~~~~~~~~~~~~~~~~~~~~~~~~~~~~~~~~~~~~~J~~~~~~~~~~~~~~~~~~~~~~~~'~@k~~~~~~~_~~~~~~~~`K~~~~~~~Ccs~~~~~~~1~~~~~~~~~~~~~~~~~~~~~~~~~~~~~~~~~~~~~~~~p~.~~~~~~~~~~~~z~~~~~~~~~~~~~~~~~~~~~~~~~~~~~~~~~~~~~~c~~~~~~~~~~~~~~~~~~~~~~~~~~~~?`~~~~~~~~~~~~~~~~~~~~~~~~~~~~~~~~~~~~~~~~~~~~~~~~~~~~~~~~~
@m54146_190729_151026/23134500/ccs|MID=KMPUH1011-19
GGTAGAGCGCAGTGTATAGTGTGGATCACTTGTGCAAGCATCACATCGTAGTAAACTTCTGGATGTCCAAAAAATCAAAATAAGTGTTGATATAAAATTGGGTCTCCTCCTCCTGCAGGATCAAAAAAAGAAGTATTTAAATTTCGAGTCAGTTAATAATATAGTAATAGCTCCAGCTAATACTGGTAATGAAAGTAAAAGTAAAATAGCTGTAATTACTACAGCTCATACAAATAGAGGTATTCGGATCTAATGTTATTCCTATTGGGACGTATATTAATAACTGTAGTAATAAAATTAATTGCTCCCTAAAATAGAAGAAATCCCTGCTAAATGTAGTCCTAAAAATAGCTAAATCTACAGAAGATCCATCCATGAGCAATATTTGAGGATAAGGGGAGGATAAACAGTTCAGCCAGTTCCTGCTCCATTTTCTACAATTCTTCTTATAATTAATAAGAATAATGAAGGGAGGAAGTAATCAAAATCTTATATTATTTATTCGAGGGAAAGCTATATCAGGAGCAGCCAATTATAAGAGGGACTAATCAATTACCAAATCCTCCAATTATAATAGGTATTACTATAAAAAAAATTATAATAAAAGCATGAGCTGTGACAATTACATTATAAATTTGATCATTTCCAATTAATGAACCAGGGGAACCTAATTCAGCACGAATAAGGATCCTTAGGGAAGTTCCCACTATTCCTGCCCATACACCAAAAATAAAATAAAGGGTACCAATATCTTTATGATTGGTTGAACGTGACCTGAGTCAGCTACATGTTCGACTGCAGACGTATATATATACCTACC
+
~~~~~~~~~~~~~~~~~~~~~~~~~~~~~~~~~~~~~~~~~~~~~~~~~~~~~~~~~~~~~~~~~~~~~~~~~~~~~~~~~]~~~~~~~~~~~~~~~~~~~~~~~~~~~~~~~~~~~~~~~~{~~~~~~~~~~~~~~~~~~~~~~~~4~~~~~~~~~~~~~~~~~~~~~~~TN~~~~~~~~~~~~~~~~~~~~~~~~~~~~~~~~~~~~~~~~~~~~~~~~~~~~~~~~~~~~~~~~~~~~~~~~I~i~~~~~~~~~~~~~~~~~~3~~h~~~~~~~~~~~~~~~~~~~~~~~~~~~~~~~~~~~~K~~~~~~~~~~~~~~~~/~~~~~~~~~~~~~~~zP~~~~~~~~~~~~~~~~~~~~~~~~~~~~~56~~~~~~~~~~~~~~~~~~~~~o~~6~~~~~~~TKV~~~~~~h~~~~~~~~~~~~-b~~~~~~~~~~~~~~~~~~~~~~~~~~~~~~~~~~~~~~~:~@~~~~~~~~~~~~~~~~~~~~~~~~~~~~~~~~~~~~~~~~~~~~~~~~~~g1~~~~l;~~~~~~~~~~~~\~~\~~~~~~~~~~~~~~~~~~~~~~~~~~~~~~~~~~~~~~~~~~~p~~~~~~~~~~~~~~~~~~~~~~~~~~~~~~~~~~~~~~~~~~~~~~~~~~~~~~~~~~~~~~~~~~~~~~~~~~~~~~~~~~~~~~~~~~~~~~~~~~~~~~~~~~~~~~~~~~~~~~~~~~~~~~~~~~~~~~~~~~~~~~~~~~~~~~~~~~~~~~~~~~~~~~~~~~~~~~~~~~~~~)~~~~~~~~~~~~~~~~~~~~~~~~~~~~~~~~~~~~~~~~~~~~~~~~~~
@m54146_190729_151026/29950304/ccs|MID=KMPRW048-19
GGTAGAGCGCTGCGACACGCGGCAGTCGAACATGTAGCTGACTCAGGTCACGTTCAACAAATCATAAAGATATTGGAACTTTATACTTTATTTTTGGTATTTGATCAGGAATAATCGGAACATCATTAAGAATATTAATTCGATTAGAATTAAGAACTATTTCAAATTTAATTGGAAATGATCAAATTTATAATGTTATTGTAACAGCTCATGCATTTATTATAATTTTTTTCTATAGTAATACCTATTTTAATTGGAGGATTTGGAAATTGATTAATTCCAATTATATTAGGAGCACCTGATATAGCTTTTCCACGAATAAACAATATAAGATTTTGATTATTACCACCTTCTTTAACTTTACTATTAATTAGAAGAATAGTAGAAACTGGAACCGGGACCGGATGAACAGTTTATCCTCCCCTTTCATCCATTATTGCACATACAGGTTCATCTGTTGATTTCTCAATTTTTTCTTTACATATTGCAGGAATTTCATCTATCTTAGGAGCAATTAATTTTATTTCAACAATATTAAATATAAAAATTAAATTCTTAAAATTTGATCCAAATCTCATTATTTACATTGATCAGTATTAATTACTAGCATTATTATTACTATTATCCTTACCATGTATTAGCATGGAGCAATTACAATATTATTACTAGATCGAAATTTAAATACATCATTTTTTGATCCTATAGGAGGAGGAGATCCCTATTCTTATATCAACATTTATTTTGATTTTTTGGACACCCTAGAAGTTTACTACGATGTGATGCTTGCACAAGTGATCCAACATATGTCTGAGACACTACC
+
~~~~~~~~~~~~~~~~~~~~~~~~~~~~~~~~~~~~~~~~~~~~~~~~~~~~~~~~~~~~~~~~~~~~~~~~~~~~~~~~~~~~~~8~~~S~~~~~~~~~~~~~~~~~~~~~~~~~~~~~~~~~~~~~~~~~~~~~~~~~~~~~~~~~~~~~~~~~~~~~~~~~~~~~~~~~~~~~~~~~~~~~~~~~~~~~~~~~~~~~~~~~~~~~~~~~~~~~~~~~~~~~~&~~~~~~B~~~~~~~~~~~~~~~~~~~~~~~~~~~~~~~~~~~~~~~~~~~~~~~~~~~~~~~~~~~~~~~~~~~~~~~~~~~~~~~~~~~~~~~~~~~~~~~~~~~~~~~~~~~~~~~~~~~~~~~~~~~~~~~~~~~~~~~~~~~~~~~~~~~~~~~~~~~~~~~~~~~~~~~~~~~~~~~~~~~~~~~~~~~~~~~~~~~~~~~~~~~~~~~~~~~~~~~~~~~~~~~~~~~~~~~~~~~~l~~~~~~`~~~~~~~~~~~~~~~~~~~~~~~~~~~~~~~~~~~~~~~~~s~~~~~~~~~~~~~~~~~~~~~~~[~~~~~~~~~~~~~~q~~~~~~~~?.~~~~~~~~~~~~3~~~~1<~~~~~E~~~F~~~~~~~~2N~~>~PI~~~~~{9~~~~~~y~~~~~hV~~~~~~~~Y[~~~~~~~~~~~~~~~~~~~~fKx~~~~~~~~~~~~~~~~~~~~~~m~~~~~~~~~~~~~~~~~~~~~~~~~~~~Rq7~~t~~~~~~~~~~~~~~~w~~~~~|~~~~~~~~~~~~~10~~~~~~~~~~~~~~~~~~~~~~~~~~~~~~~~~~~~~~hB~~~~~~~{~~~~~~~~~}~
@m54146_190729_151026/4719004/ccs|MID=KMPRN1214-19
GGTAGAGTACAGTGTAGTAGATGGATCACTTGTGCAAGCATCACATCGTAGTAAACTTCAGGATGTACCAAAAAATCAGAAAAGGTGTTGATAGAGAATAGGGTCTCCTCCTCCAGGCTGGGTCGAAAAATGAAGTATTTAAATTACGATCTGTAAGAAGTATAGTAATAGCACCAGCTAGTAACTGGTAGGGATAAGAGGAGGAGGAGGGCTGTAATACCTACAGCTCACTACAAATAAGGGGGTTTGATCTGATGTTATACCTGGTGCTCGTATATTAATTATAGGTAGTAATAAAGTTAGCTGCTCCTAGAAATTAGGATACACCTGCTAAGTGAAGAGAAAAGATTGCGAGATCAACTGAGGCACCGGCGTGTGCGATTCCGGCTGAGAGAGGTGGGTACTACTGTTCATCCAGTACCTGCTCCATTATCAACTAGGCTACTTGCTAGGAGAAGAGTAAGAGAAGGAGGGTAATAATCAAAATCTTATGTTATTTATTCGAGGGAATGCTATATCAGGTGCTCCTAATATTAAGGGTACTAATCAATTTCCGAAATCCACCAATTATGATTGGTATTACTATGAAGAAGATTATTACGAAGGCGTGAGCAGTACAATAACATTATAAATTTGATCATCTCCAATTAGGGAACCCTGGGTGTCCTAATTCAGTACGGATTAAGGATACTTATGGAAGTACCTAATATACCTGCTCAGGCTCCAAAGATGAAATAAAGGGTTCCAATATCTTTATGATTGGTTGAATGTGACCTGAGTCAGCTACATGTTCGACTGCACACACGTGTCATGCGCTACC
+
~~~~~~~~~~~~~~~~~~~~~~~~~~~~~~~~~~~~~~~~~~~~~~~~~~~~~~~~~~~~\~~~~~~~~~~~~~~~~~~~~~~~~~~~~~~~~~~~~~~~~~~~~~~~~~~~~~~{~~~~~~~~~~~~~~~~~~~~~~~~~~~~~~~~~~~~~~~~~~~~~~~~~~~~~~q~~~~~~~~~~~~~~~~~~~~~~~~~~~~~~~TN-~~~~~~~~~~~~~~~~~~~~~~~~~Gr~~~~~~~~h~~~~~~~~~~~~~~~~~~~~~~~~~~~~~~~~~~~~~~~~~~~~rE~~~~~~~~~~~~~~~~~~~~~~~~~~<~~~~0~~~~~~~~~~~~~~~~~M~~~~~`~~~6~~~~~~~~~~~~~~~~~~~~~~~~~~~~~~~~~~~~~~~~~~~~~~~~~~~~~~~~~^~~~~~~~~~~~~~~~~~~~~~~~~~~~~~~~~~~~~~~~~~~~~~~~~~~~~~~~~[~~~~~~~~=:~~~~~E~~~~~~~~~~~~~~~~~~~~~~v~~~~~~~~~~~~~~~~4~~~~~~~~~~~~~~~~~~~~~~~~~~~~~~~~~~~~~~~~~~~~~~~~~~~~~~~~~~~~~~~~~~~~~~~~~~~~~~~~~~~~~~~~~~~s~'~~~~w~~~~~~~~~~~~~~~~~~~~~~~~~~~~~~~~~~~~~~n~~~~~~~~~~~~~~~~~~~~~~~~~~~2~8~~~~~~~~~~~~~~~~~~~~~~~~~~~~~4~|~~~~~~~~~~~~~~~~~~~~~~~~~~~~~~~~~~~~~~~~~{~a~~~~~~~~~~~~~~~~~~~~~~~~~~~~~~~~~~~~~~~~~~~~~~~~~~~~~~~~~~
@m54146_190729_151026/53019030/ccs|MID=KMPRN1225-19
GGTAGAGTACAGTGTAGTAGATGGATCACTTGTGCAAGCATCACATCGTAGTAAACTTCTGGGTGATCCAAAAAATCAGAAAAGGTGTTGATAAAGAATAGGGTCTCCTCCTCCGGCTGGGTCGAAAAATGAAGTATTTAAATTACGATCTGTAAGAAGTATAGTAATAGCACCAGCTATACTGGTAGGGATAAGAGGAGTAGGAGAGCTGTAATACCTACAGCTCATACAAATAAGGGGGTTTGATCTAATGTTATACCTGGTGCTCGTATATTAATTATAGGTAGGTAATAAAGTTAGCTGCTCCTATAATTGAAGATACACCTGCTAAGTGAAGGAGAAAAGATTGCAAGATCAACATGAGGCGCCAGGCGTGTGCGATTCCGGCTGAGATAGGTGGGATACACTGTTCATCCAGTACCTGCTCCATTATCAACTAGACTTCTTGCTAGAAGAAGAGTGAAGAGAAGGAGGTAACTAATCAAAATCTTATGTTATTTATTCGAGGGAATGCTATATCAGGTGCTCCTAGTATTAAGGGTAGCTAATCAATTTCCAAATCCACCAATTATGATTGGTATTACTATGAAGAAGATTATTACGAAGGCGTGAGCAGTAACAATAACATTATAAATTTGATCATCTCCAATTAGAGAACCCGGGTGTCCTAATTCAGTACGGATTAGGATACTTATGGAAGTACCTAATATACCTGCCCAGGCTCCAAAGATGAAATAAAGGGTTCCAATATCTTTATGATTGGTTGACCGTGACCTGAGTCAGCTACATGTTCGACTGCCTCACAGTCTGTGTGTCTACC
+
~~~~~~~~~~~~~~~~~~~~~~~~~~~~~~~~~~~~~~~~~~~~~~~~~~~~~~~~~~~~~~~~~~`~~~~~~~~~~~~~~~~~~~~~~\~~S~r~~~~~M~~~~~~~~~~g~~~~~~~~~~~s~~~~~~~~~~~~~~~~~~~~~~~~~~~~~~~~~~~~~~~~~~~~~h~~~~~~~~~~jh~~~~~~~~~~~~~~~~~~~~~~~~~~~~~~~~~~~~~~~~~~~~~~~~~~~~~~~~~~~~~~~~~~~~~~~~~~~~`~~~~~~~~~~~~~~~~~~~~~~~~~~M~{~~~~~~~~~~~~~~~~~~~~~~~~~~~~~M~~~~~~~~~~~T~x~~~~u~~~@~~~<~~~~~M~~~~~~~~~~~~~~~.~~~@~~~~~~~~~~~~~~~~~~~~~~~~~~~3~~~~~~~~~~~~~~~~~~~~~~~~~~~~~~~~~~~~~~~~A~~~~~~~~~~~f~~~~~~~~~d~~~~~~~~~~~~~~~Q~t~~~~~~~~~~~~~~~~~~~~d~~~~~~~~~~~~~~~~~f~~~~~~h~m~~~~~~~~~~~~~~RA~~~~~~~~~~~~~~~~~~~~~~~~~~~~~~~~~~~~~~~~~~~~~~~~~~~~~~~~~~~~~~~~~~~~~~~~~~~~~~~~~~~~~~~~~~~~~~~~~~~~~~~~~~~~~~~~~~~~~~~~~~~~~~~~~~~~~~~~~~~~~~~~~~~~~~~~~~~~~~~~~~~~~~~~~~~~~~~~~~~~~~~~~~~~~~~~~~~~~~~~~~~~~~~~~~~~~~~~~~~~~~~~~~~~~~~~~~~~~~~~~~~~~~~~~~~~~~~~~~~~~~~~~~~~~~~~~~~~
@m54146_190729_151026/57803155/ccs|MID=KMPGQ304-19
GGTAGAGTACAGTGTAGTAGATGGATCACTTGTGCAAGCATCACATCGTAGTAAACTTCTGGATGTCCAAAAAATCAGAAAAGGTGTTGATAGAGAATAGGGTCTCCTCCCCCGGCTGGGTCGAAAAATGAAGTATTTAAATTACGATCTGTAAGAAGTATAGTAATGGCACCGGCTAGAACTGGTAGGGATAATAGGAGAAGGAGGGCTGTAATACCTACAGCTCATACAAATAAGGGGGTTTGATCTAATGTTATACCTGGTGCTCGTATATTAATTATAGTAGTGATAAAGTTAGCTGCTCCTAGAATTGAGGATACACCTGCTAAGTGGAAGAGAAAAGATTGCGAGATCAACTGAGGCACCAGCGTGTGCGATTCCGGCTGAGAGAGGTGGGTACACTGTCCATCCAGTACCTGCTCCATTATCAACTAGGCTTACTTGCTAGGAGAAGAGTGAAGAGAAGGGGGTAGTAATCAAAATCTTATGTTATTTATTCGAGGGAATGCTATGTCAGGGTGCTCCTAAGTATTAAGGGTACTAATCAATTTCCAAATCCACCAATTATGATTGGTATTACTATGAAGAAGATTATTACGAAGGCGTGAGCAGTTAACAATAACATTATAAATTTGATCATCTCCAATTAGGGAGCCGGGTTGTCCTAATTCAGTACGGATTAGGATACTTATAGGAATGTTACCTAATATACCTGCCCAGGCTCCAAAGATGAAATAAAGGGTTCCAATATCTTTATGATTTGTTGAATGTGACCTGAGTCAGCTACATGTTCGACTGCTCTATAGACATATATACTACC
+
~~~~~~~~~~~~~~~~~~~~~~~~~~~~~~~~~~~~~~~~~~~~~~~~~~~~~~~~~~~~~~~~~~~~~~~~~~~~~~~~~~~~~~~~~~~~~~~~~~~~~~~~~~~~~~~~~~~~~~~~~~~z~~~~~~~~~~~~~~~~~~~~~~~~~~~~~~~~~~~~~~~~~~~~~~~~~~~~~~~~~~~~~~~~~~~~~~~~~~~~~~~~~~~~~~~~~~~~~~~~~~~~~~~~~~~~~~~~~~~~~~~~~~~~~~~~~~~~~~~~~~~~~~~~~~~~~~~~~~~~~~~~~~~~~~~~~~~~~~~~~~~~~~~~~~~~~~~~~~~~~~~~~~~~~~~+~K~~~~k~~~~~~~~~~~v{~~~~~~~~~~~~~~~~~~~~~~~~~~~~~~~~~~~~~~~~~~~~~~~~~~~~r8~~~~~~~~~~~~~~~~~~~~~~~G~~~~itCm~l~~~~~~~n~t~~~z{D~~&~~~~~~~~~~~~D~7r`~~~~~~~~~~~~~~~~~~~~~~~~ez~~~~~~~~~~~~~VZ~~~~h~l~~k~O~~~~~~~~~~~~~~~~~~~~~~~~~~~~~~~~~~~~~~~~~~~~~~~~~~~~~~~~~~~~~~~~~~~~~~~~~~~~~~~~~~~b~~~~U~~~~~~~~~~O>K~~~~~~~~~~~~~~~~~~~~~~~~~d~~b~~~~~~~~~~~~~~~~~~~~~q?|m~~~~~~~s9~v~~~u~s~~~~~~~~~~~~~~~~~~~~~~~~~~~~~b9~~~~~~~~~~~~~~~~~~~~~~~~~~r~6h~~~~~~~~~~~~~~~~~~~~~~~~~~~~~~~~~~6~~~~~~~~~~~~~~~~~~~~~~
@m54146_190729_151026/12386579/ccs|MID=KMPRN1178-19
GGTAGAGTACAGTGTAGTAGATGGATCACTTGTGCAAGCATCACATCGTAGTAAACTTCAGGGATGACCAAAAAATCAAAAGAGGTGTTGATAGAGGATAGGGATCTCCTCCTCCAGCAGGATCAAAAAATGAAGTATTTAAGTTTCGATCTGTAGAGGAGTATAGTAATCGCACCTGCTAGGACAGGGTAAGGAGAGAAGGAAGAAGAAGGGCTGTAATACCCTACTGCTCAGACAAATCAAGGGGTGTGATCTAAAGTTATACCTGGGGCTCGTATATTAATTATAGTGGTGATAAAGTTAGCAGCTCCTAGAATAGAAGAGACACCAGCTAAATGAAGGAAAAGATAGGCTAGATCGACTGAAGCTACCTGCATGAGCGATTCCGGCTGAGAGCGGGGGATAGACTGTCCATCTTGTACCTGCTACCATTTTCTACTAGACTTACTTGCTAGTAGAAGAGAAAGTGAGGGAGGTAATAATCAAAAGCTTATATTATTTATACGAGGAAATGCTATATCAGGGGCTCCTAATATAAGAGGGACAAGTCAGTTACCAAAACCACCAATTTTGATTGGTATAACTATAAAGAAAATTATAACAAATGCATGGGCAGTAACAATAACATTATAGATTTGGTCATCTCTGATGAGAGATCCAGGATGGCCTAGTTCAATTCGAATAAGAATACTTATAGAGGTACCCAATATTCCTGCTCAAGCTATGAAGATGAAATATAGAGTTCCAATATCTTTATGATTTGTTGACCGTGACCTGAGTCAGCTACATGTTCGACTGCTCTGTCTCGCGTGTGTCTACC
+
~~~~~~~~~~~~~~~~~~~~~~~~~~~~~~~~~~~~~~~~~~~~~~~~~~~~~~~~~~~~~~~~~~~~~~~~~~~~~~~~~~~~~~~~~~~~~~~_~~~~]~~~~~~~~~~~~~~~~~~~~~~~w~~~~~~~~~~~~~~~~~_~~~~~~~~~~~/x~J~v~~~~~~~~~~~~~~~~~~~~~~|5~~&~~~~~~~~~~~~~`~+~~~~~~~~~~~~~~~~~~7~~~~~~~~~~~~~~~~~~~~~~~~~g~~~~~~~~~~~~~~~~~~~~~~~~~~~~~~~~~~~~~~~~~~~~~~~~3~~V~~~~~~~~~~~~~~~~~~{~~~~~~~~~~~~~~~~~~B~b:u~~~~~~~~7~~~~~~~~~~~~}~~~~rM~~~~~~~~~~~~~~~~~~~~~~~~~~~~~~~~~~~~~~~~~J~~~j~~~~~~~~~~9~~~~~~~~~~~~~~~~~~~~~~~~~~~~~~~~~z~*~~~~~~~~~~~~B.~~~~~{~~~~~~~~~~~~~~~~~~~~~~~~~~~~~~~~~~~~~~~~~~~~~~~~~~~~~~~~~~~~~~~~~~~~~~~~~~~~~~~~~~~~~~~~~~~~~~~~~~~~~~~~~~~~~~~~~~~~~~~~~~~~~~~~~~~~~~~~~~~~~~~~~~~~~~~~~~~~~~~~~~q~~~~~~~~J~~~~~~~~~~~~~~~~~~~~~y~~~~~~~~~~~~~~~~~~~~~~~~~~~~~~~~~~~~~~~~~~~~~~~4~~~~~~~~~~~~~~~~~~~~~~~~~~~~~~~~~~~~~~~~~~~~9~~~~~~~~~~~~~~~~~~~~~~~~~~~~~~~~~~~~~~~~~~~~~~~~~~
@m54146_190729_151026/55837569/ccs|MID=KMPNT576-19
GGTAGAGTGTATATCGACAGATGGATCACTTGTGCAAGCATCACATCGTAGTAAACTTCTGGGTGACCAAAAAATCAAAATAATTGTTGGTATAAAATAGGATACCTTCTTCCTGCTGGATCAAAAAATGAAGTGTTTAAATTTCGATCTGTTATTAATATAGTAATAGCCCCTGCTAATACTGGTAGGGCCAGTAAAAGTAAGATAGTAGTAATTAGTAATGATCATACGTATATATGTATTCGATCAAATGAAATTCCTGCAGCTCGTATATTAATTGCAGTAGTAATAAAATTTGCAGCTCTTAAAATTGATGAAATTCCTGCTAGATGTAGAGAAAAAATTGCTAAATCCACAGAAGCCTCTGCGTGAGCAATTGCTGAGGCTAAAGCAGGGTAAACAGTTCATCCTGTACCTGCTCCTACTTCTACTATTCTTTTTGATAATAATAATAACATTTAAGAAGGTGGGAGTAATCAAAAACTTTTATTATTTATTCGTAAGAAAGCTATATCAGGGGCTTCTAATATTGAAGGGACTAATCCATTTCCGAATCCTCTAATAATATTACTGGAAAGAAAATTATAATAAAAGCATGTGCAGTAACAATTACATTATAAATTTGGTCATCCCCAATTAAAGCTCCTGGGTGTCCCTAATTCAGCTCGAATTAATATTCTTATAGGAAGTTCCAGCTCATGCATGTACCAGCTCATGCTCCGAAAATAAAATATAAGTAATATCCCAATATCTTTATGATTTGTTGAATGTGACCTGAGTCAGCTACATGTTCGACTGCGAGAGAGCACACGTGTCTACC
+
~~~~~~~~~~~~~~~~~~~~~~~~~~~~~~~~~~~~~~~~~~~~~~~~~~~~~~~~~~~~~~~~~~~~~~~~~~~~~~~~~~~~~~~~~~~~~~~~~~~~~~~~~~~~~~~~~~~~~~~~~~~~~~~~~~~~~~~~~~~~~~~~~~~~~~~~~~~~~~~~~~~~~~~~~~~~~~~~~~~~~~~~~~~~~~~~~~~~~~~~~~~~~~~~~~~~~~~~~~~~~~~~~~~~~~~~~~~~~~~~~~~~~~~~~~~~~~~~~~~~~~~~~~~~~~~~~~~~~~~~~~~~~~~~~~~~~~~~~~~~~~~~~~~~~~~~~~~~~~~~~~~~~~~~~~~~~~~~~~~~~~~~~~~~~~~~~~~~~~~~~~~~~~~~~~~~~~~~~~~~~~~~~~~~~~~~~~~~~~~~~~~~~~~~~~~~~~~~~~~~~~~~~~~~~~~~~~~~~~~~~~~~~~~~~~~~~~~~~~~~~~~~~~~~~~~~~~~~~~~~~~~~~~~~~~~~~~~~~~~~~~~~~~~~~~~~~~~~~~~~~~~~~~~~~~~~~~~~~~~~~~~~~~~~~~~~~~~~~~~~~~~~~~~~~~~~~~~~~~~~~~~~~~~~~~~~~~~~~~~~~~~~~~~~~~~~~~~~~~~~~~~~~~~~~~~~~~~~~~~~~~~~~~Be~~~~~~~~~~~~~~~~~~~~~~~~~~~~~~~~~~~~e~~~R~~~~~~~~~~~~@~~~~~~~~~~~~~~~~~~~~.~~~~f~~~~~~~~~~~~~~~B~~~~~~~~~~~~~~~~~~~~~~~~~~~~~~~~~~~~~~~~~~~~~~~~~~~~~~~~~~~~~~~~~~~~~~~~~~~~
@m54146_190729_151026/25952895/ccs|MID=KMPRT719-19
GGTAGAGTGTATATCGACAGATGGATCACTTGTGCAAGCATCACATCGTAGTAAACTTCTGGGTGACCAAAAAATCAGAAAAGGTGTTGATAGAGAATAGGGTCTCCCCTCCCGGCTGGATCGAAAAATGAAGTATTTAAATTACGATCTGTAAGAAGTATAGTAATAGGCACCAGGCTAGTAACTGGTAGGGATAATAGGAGAAGGAGGGCTGTAATACCTACAGCTCATACAAATAAGGGGGTTTGATCTAAGTGTTATACCTGGTGCTCGTATATTAATTATAGTAGTGATAAAGTTAGCTGCTCCCTAGAATTGAGGATACACCTGCTAAGTGGAGAGAAAAGATTGCGAGATCAACTGAGGCACCAGCGTGTGCGATTCCGGCTGAGAGAGGTGGGTACACTGTTCATCCAGGTACCTGCTCCATTATCAACTAGACTACTTGCTAGGAGAAGAGTGAGAGAAGGGGGTAGTAATCAAAATCTTATGTTATTTATTCGAGGGAATGCTATGTCAGGTTGCTCCTAATATTAAGGGTACTAATCAATTTCCGAATCCACCAATTATGATCTGGTATTACTATGAAGAAGATTATTACGAAGGCGTGAGCAGTTAACAATAACATTATAAATTTGATCATCTCCAATTAGGGAACCTGGGTGTCCTAATTCAGTACGGATTAGGATACTTATGGAAGTACCTAATATACCTGCTCAGGCTCCAAAGATGAAATAAAGGGTTCCAATATCTTTATGATTGGTTGACCGTGACCTGAGTCAGCTACATGTTCGACTGCTCTATAGACATATATACTACC
+
~~~~~~~~~~~~~~~~~~~~~~~~~~~~~~~~~~~~~~~~~~~~~~~~~~~~~~~~~~~~~~~~~~~~*~~~~~~~~~~~~~~~~~~~~~~~~~~~~~~~~~~~~D~~~~@~~~~~~Z~`q~~z~~~~~~~~~~~~~~~~~~~~~~~~~~~~~~~~~~~~~~~~~~~<U~~~~~;Q~~~~~~g6kb~~~~~~~~~~~o~~~~~~~~~~~~~~~~~~~~~~~~~~~~~~~~~~~Z~~~~~l~~~~~~~~~~~~P~6~~~~~~~~~~~~~~~~~~~~~~~~~~~~~~y@~~~~Qg~~~~~~~~~~~~~)-~~~~~~~~~~=`~~~~~~~~~~~~~~~~~~~~~~~~~~~~~~~~~~~~~~~~~~~~~~~~~~~~~~~~~~~~~~~~~~~~~~~~~~~~~~~~~~~~~~~~~~~~~~~~|~~~~~~~~~~~~~~~~~~~~~~~~~~~~~~~~~~~~~~~~~~~~~~~~~~~~~~~~~~~~~~~~~~~~~~~~~~~~~~~~~~~~~~~~~~~~~~~~~~~~~~?~2~~BmA~~~~~~~~~~~~~~~~~~~~~~~~~~~~/.~~~~~~~~~~~~~~~~i&~~~~~~~~~~~~~~~~~~~~~~~~~~~~~~~~~~^h^~~~O~4~~~~~~~~~~~~~~~~~~~~~~~~~~~~~~~~~~~~~~~j~W~~~~~~~~~~~~~~~~~~~~~~~~h[~~~~~~~~~~~~~~~~~~r~~~~~~~~~~~|x~~~~~~~~~~~~~~~~~~~~~~~~~~~~~~~~~~~~~~~~~=~W~~~~~~~~~~~~~~~~~~~~~~~~~~~~~~~~~~~~~~~~~~~~~~~~~~~~~~~~~~
@m54146_190729_151026/55247698/ccs|MID=KMPRO912-19
GGTAGATACTCGCTGATACACTGGATCACTTGTGCAAGCATCACATCGTAGTAAACTTCTGGGTGTCCAAAAAATCAGAAAAGGTGTTGATAGAGAATAGGGTCTCCTCCTCCGGCTGGGTCGAAAAATGAAGTATTTAAATTACGATCTGTAAGAAGTATAGGTAATGGCAGCCGGCTAGTACCTGGTAGGGATAAGAGGAGAAGGAGGGCTGTAATACCTACAGCTCATACAAATAAGGGGGTTTGATCTAATGTTATACCTGGTGCTCGTATATTAATTATGGTAGTAATAAAGTTAGCTGCTCCTAGAATTGAGGATACACCTGCTAAGTGAAGAGAAAAGATTGCGAGATCAACTGAGGCACCGGCGTGTGCGATTCCGGCTGAGAGAGGTGGGTATACTGTTCATCCAGTACCTGCTCCATTATCAACTAGGCTTCTTGCTAGGAGAAGAGTAAGAGAAGGGAGGTAATAATCAAAATCTTATGCTATTTATTCGAGGGAAATGCTATGTCAGGTGCCCCTAATATTAAGGGTACTAATCAATTTCCGAATCCACCAATTATGATTGGTATTAACTGTGAAGAAGATTATTACGAAGGCGTGAGCAGTTACAATAACATTATAAATTTGATCATCTCCAATTAGGAGAACCTGGATGTTCCTAATTCAGTACGGATTAAGATACTTACTGGAAGTACCTAATATACCTGCCCAGGCTCCAAAGATGAAATAAAGGGTTCCAATATCTTTATGATTGGTTGAATGTGACCTGAGTCAGCTACATGTTCGACTGCTGTGAGTGCTAGATAGCTACC
+
~~~~~~~~~~~~~~~~~~~~~~~~~~~~~~~~~~~~~~~~~~~~~~~~~~~~~~~~~~~Vd~~~~~~~~~~~~~~~~~~~~~~~~~~~~~~~~~~~~~~~~~~~~~~~~~~~~~~~~~~~~~~~~~~~~~~~~~~~~~~~wI~~~~~~~~~~~~~~~~~~~mv~~~~~~~~D~~~O~~~~~~~2~~~~Z~-~~~~~~~~~~~~~~~~~~~~~~~~~~~~~~~~~~~~~~~~~~~~~~~~~~~~~~~~~~~~~~~~~~~~~~~~~~~~~~~~G8~~~~~~~~~~~~~~~~~~~~~~~~~~~~~~~~~g~~~~p~~~~~~~~~~~~~~~~~~~~~~~~~~~~~~~~~~~~~~~~~~~~~~~~~~~~~~~~~~~~~~~~~~~~~~~~~~~~~~~~~~~~~~~~~~~~~~~~~~~~~~~~~~~~~~~~~~~~~~~~~~~~~~~~~~~~~~~~~~~~~~~~~~\~~~~~~5~~~~~~~~~~~~~~~~~~~~~~~~~~~~~~~~~~~U}~~7~~~~~~~~%~~~~~~~~~~~~~~~~~~~~~~~~~~~~~~~~~~~~~~~~~~~~~~~~~~~~~~~~~~~~~~~~~~~+~~~~~~~~~~~~~~~~~~~~~~~~~~~~~~~~~~~~~~~~~~~~~~~~~~~~~~~~~~~~~a~~~~?~C~|x[~~V~~~~)~~~~~~~~~~~~~~~~~~~~~~~~~~~~~~g~~~~~~~~~~~~~~~~~~~~~~~~~~~~~~~~~~~~~~~~~~~~~~~~~~~~~~~~~~~~~~~~K~~~~~~~~~~~~~~~~~~~~~~~~~~~~~~~~~~~~~~~~~~~~~~~~~~~~~~~~~~~~
@m54146_190729_151026/62456519/ccs|MID=KMPRW194-19
GGTAGATACTCGCTGATACACTGGATCACTTGTGCAAGCATCACATCGTAGTAAACTTCTGGGTGACCAAAAAATCAAAATAAATGTTGATATAGAATTGGATCTCCTCCTCCAGCAGGATCAAAGAATGATGTATTTAAATTCCGATCAGTTAATAATATAGTGATTGCTCCTGCTAGTACTGGTAATGAAAGTAAAAGTAGGGAGAGCGGTGATTGCTACTGATCAAACAAATAAAGGAATTCGATCAGGACTTATATTAATGGGTTTTATATTAATTGTTGTTGAAATGAAATTTACTGCTCCTAAAATAGATGATACACCCGCTAAGTGTAATGAAAAAATAGCTAAGTCAATAGATGCACCAGCATGAGCAATACCTCTAGCAAGTGGGGGATACACAGTTCAACCTGTGCCAGCTCCACTTTCAACCAAGCTACTCGCTAATATTTGTAAAAGTGATAATGAAGGTGGTAATAATCAGAAACTTATATTATTTATTCGTGGAAAGGCTATATCGGGTGCTCCTAATATTAAAGGTACTATTCAATTACCAAAACCACCAATTAAGATTGGTATAACTATAAAAAAAAATTATAACAAAGGCATGAGCTGTTACAATAACATTATAAATTTGATCATCTCCAATTAAAGATCCTGGTTGATTTAATTCAGCACGAATTAATATTCTTAAGGATGTACCTACTATTCCAGGATCATGCACCGAAAATAAATATAATGTTCCAATATCTTTATGATTTGTTGACCTGTGACCTGAGTCAGCTACATGTTCGACTGCATATCTATATACACATCTACC
+
~~~~~~~~~~~~~~~~~~~~~~~~~~~~~~~~~~~~~~~~~~~~~~~~~~~~~~~~~~~~~~~~~~~~~~~~~~~~~~~~~~~~~~~~~~~~~~~~~~~~~~~~~~~~~~~~~~~~~~~~~~~~~~~~~~~~~~~~~~~~~~~~~~~~~~~~~~~~~~~~~~~~~~~~~~~~~~~~~~~~~~~~~~~~~~~~~~~P~~~~~~W~~~~~~~~~~~~~~~~~~~~~~~~~~~~~~~~~~~~~~~~~~~~~~~~~~~~~~~~~~~~~~~~~~~~~~~~~~~~~~~~~~~~~~~~~~~~~~~~~~~~~~~~~~~~~~~~~~~~~~~~~~~~~~~~~~~~~~~~~~~~~~~~~~~~~~~~~~~~~~~~~~~~~~~~~~~~~~~~~~~~~~~~~~~~~~~~~~~~~~~~~~~~~~~~~~~~~~~~~~~~~~~~~~~~~~~~~~~~~~~~~~~~~~~~~~~~~~~~~~~~~~~~~~~~~~~~~~~~~~~~~~~~~~~~~~~~~~~~~~~~~~~~~~~~~~~~~~~~~~~~~~~~~~~~~~~~~~~~~~~~~~~~~~~~~~~~~~~~~~~~~~~~~~~~~~~~~~~~~~~~~~[~~~~~~~~~~~~~~~~~~~~~~~~~~~~~~~~~~~~~~~~~~~~~~~~~~~~~~~~~~~~~~~~~~~~~~~~~~~~~~~~~~~~~~~~~~~~~~~~~~~~~~~~~~~~~~~~~~~~~~~~~~~~~~*.~~~~~~~~~~~~~~~~~%~~~~~p~s~~~~~~~~~~~~~~~~~~~~~~~~~~~~~~~~~~~~~~~~~~~~~~~~~~~~~~~~~~~~~~~~~~~~~~~~~~~~~~~~
@m54146_190729_151026/21431187/ccs|MID=KMPRO793-19
GGTAGATACTCGCTGATACACTGGATCACTTGTGCAAGCATCACATCGTAGTAAACTTCTGGATGTCCAAAAAATCAAGAGATGTGTTGAAATAAAATGGGGTCCCCCCCTCCCCCCGGATCAAAGAAGGATGTATTGAGATTACGGTCTAGTAGAAGTACTTGTGATTCCCCCAGCTAATACAGGAATGGAAAGAAGGAGAAGAATTGTAGTTAGAAGAATTGATCAGGTGAAGAGAGTAACTTGGTTTCGTTTAATTAATCAGTGCTTTATGTTAAAGATTGAAGATATAAAGTTAATTGATCCTAAAATAGAGGCTATACCTGAAAGATGAATAGAGAAAATTGATAAATCTATAGAGCCTCTATGAAACACCTCTATGAAATATATTTGATGATAGAGGGGGGTAAATTGTTCATCCTGTTCCGGTACCAGAATTAAGGAGCCATGAAGAAATTAAGAGGGTCAAAGACGGTGGTAAAAGTCAGAATCTTATATTATTTATACGAGGGAAGGCTAGATCAGGGGAGTGAATTATTAAGGGAATAAGGTAATTGCCAAATCCCCCAATTATACAAGGTATAACTATAAAAAAATATTACAAAAGCTTGTAGTGTAACAATAGAGTTATAAATTTGTTCATTGCTAATAATAGCATGGGGGCATCTTAATTCAATTCGAATAATTAACCTAAGTGAAGACCCTAATATTCCTGATCATATAGCAAAGATAAAATATAGAAAGCCAATATCTTTATGATTTGTTGAACGTGACCTGAGTCAGCTACATGTTCGACTGCGCACAGACGAGAGACGCTACC
+
~~~~~~~~~~~~~~~~~~~~~~~~~~~~~~~~~~~~~~~~~~~~~~~~~~~~~~~~~~~~~~~~~~~~~~~~~~~~~~~~~~~~~~~~~~~~~~~~~~~~~~~~~~~~~~~~~~~~~~~~~~~~~~~~~~~~~~~~~~~~~~~~~~~~~~~~~~~~~~~~K%~~~~~~~~~~~~~~~~~~~~~~~~~~~~~~~~~~~~~~~~~~~~~~~~~~~~~~~~~~~~~~~~~~~~~~~~~~~~~~~~~~~~~~~~~~~~~~~~~~~~~~~~~~~~~~~~~~~~~~~~~~~~~~~~~~~~~~~~~~~~~~~~~~~~~~~~~~~~~~~~~~~~~~~~~~~~~~~~~~~~~~~~~~~~~~~~~~~~~~~~~~~~~~~~~~~~~~~~~~~~~~~~~~~~~~~~~~~~~~~~~~~~~~~~~~~~~~~~~~~~~~~~~~~~~~~~~~~~~~~~~~~~~~~~~~~~~~~~~~~~~~~~~~~~~~~~~~~~~~~~~~~~~~~~~~~~~~~~~~~~~~~~~~~~~~~~~~~~~~~~~~~~~~~~~~~~~~~~~~~~~~~~~~~~~~~~~~~~~~~~~~~~~~~~~~~~~~~~~~~~~~~~~~~~~~~~~~~~~~~~~~~~~~~~~~~~~~~~~~~~~~~~~~~~~~~~~~~~~~~~~~~~~~~~~~~~~~~~~~~~~~~~~~~~~~~~~~~~~~~~~~~~~~~~~~~~~~~~~~~~~~~~~~~~~~~~~~~~~~~~~~~~~~~~~~~~~~~~~~~~~~~~~~~~~~~~~~~~~~~~~~~~~~~~~~~~~~~~~~~~~~~~~~~~~~~~~~~~~~~~~~~~~~~~~~~~~~~~~~
@m54146_190729_151026/39453155/ccs
GGTAGATACTCGCTGATTTTTAATACACTGGATCACTTGTGCAAGCATCACATCGTAGTAAACTTCTGGATGTCCAAAAAATCAGAATAAATGTTGGTATAAAATAGGATCTCCTCCTCCTGCAGGATCAAAGAATGAAGTATTAAAATTTCGATCTGTTAATAATATAGTAATAGCTCCTGCTAATACAGGTAATGATAATAATAAAAGAAGAGCAGTAATTCCTACTGATCATACAAATAAAGGTATTCGATCAAATGTAATACCTGATGACCGTATATTAATAATTGTTGTAATGAAATTAACAGCTCCTAAAATTGATGAAATACCCGCTAAATGTAGTGAAAAAATAGCTAAATCAACAGAAGCTCCACTATGAGCAATACTTGAAGAAAGAGGAGGGTATACTGTTCATCCAGTACCAGCTCCTATTTTCTACTATACTACTGGCTAATAAAAGTGTAAGAGAAGGTGGTAGTATTCAAAAACTTATATTATTTATTCGAGGGAAGGCTATATCAGGAGCTCCTAATATTAAAGGAACTAATCAATTTCCAAATCCTCCTATTATAATAGGTATTACTATAAAGAAAATTATAATAAAAGCATGAGCAGTAACAATTACATTATAAATTTGGTCATCACCAATTAAGGCACCAGGATGTCCTAGTTCAGCTCGAATTATAATACTTAATGAAGTACCTACTATTCCAGCTCAAGCTCCAAAAATAAAATATAATGTTCCAATATCTTTATGATTTGGTTGACCTGTGACCTGAGTCAGCTACATGTTCGACTGCATAGATATACGTATAGCTAC
+
T]Ja_cQdQMW]Q>j[-guZ3%?~~~~~~~~~~~~~~~~~~~~~~~~~~~~~~~~~~~~~~~~~~~~Q~~~~~~~~~~~~~~~~~~~~~~~~~~~~~~~~~~~~~~~~~~~~~~~~~~~~~~~~~~~~~~~~~~~~~~~~~~~~~~~~~~~~~~~~~~~~~~~~~~~~~~~~~~~~~~~~~~~~~~~~~~~~~~~~~~~~~~~~~~~~~~~~~~~~~~~~~~~~~~~~~~~~~~~~~~~~~~~~~~~~~~~~~~~~~~~~~~~~~~~~~~~~~~~~~~~~~~~~~~~~~~~~~~~~~~~~~~~~~~~~~~~~~~~~~~~~~~~~~~~~~~~~~~~~~~~~~~~~~~~~~~~~~~~~~~~~~~{~~~~~~~~~~~~~~~~~~~~~~~~~~~~~~~~~~~~~~~~~~~~~~~~~~~~~~~~~~~~~~~~W~~~~~~~~~~~~~~~~~~~~~~~~~~~~~~~~~~~~~~~~~~~~~~~~~~~~~~~~~~~~~~~~~~~~~~~~~~~~~~~~~~~~~~~~~~~~~~~~~~~~~~~~~~~~~~~~~~~~~~~~~~~~~~~~~~~~~~~~~~~~~~~~~~~~~~~~~~~~~~~~~~~~~~~~~~~~~~~~~~~~~~~~~~~~~~~~~~~~~~~~~~~~~~~~~~~~~~~~~~~~~~~~~~~~~~~~~~~~~~~~~~~~~~~~~~~~~~~~~~~~~~~~~~~~~~~~~~~~~~~~~~~~~~~~~~~~~~~~~~~~~~~~~~~~~~~~~~~~~~~~~~~~~~~~~~4~~~~~~~~~~a~~~~~~~~~~~~~~~~~~~~~~~~~~~~~~~~~~~~~~~~~~~~~~~~~~
@m54146_190729_151026/23396439/ccs|MID=KMPRO855-19
GGTAGATAGCGACATCTCTCTGCAGTCGAACATGTAGCTGACTCAGGTCACGTTCAACAAATCATAAAGATATTGGAATCCTTTATTTTATTTTTGCTATTTGAGCTGATTTAATTGGGTCTTCTATAAGAATGATTATCCGAATTGAACTAGGAACTTGTGGTCCCTTAATTAATAATGATCAAATTTATAACTCTATTGTTACAGGACACGCCTTTATTATAATTTTTTTTATAGTTATACCATTTATAATTGGGGGATTCGGAAACTTTTTAGTCCCTCTAATACTAGGAGCTCCATGATATAGCTTATCCCTCGAATAAATAATATAAGATTTTGACTTCTCCCTCCTTCAATTTTATTATTAACTATCAGAAACTTTATTGGATTCAGGTGAATAGGAACAGGATGAACTGTTTATCCCTCCTCTAGCATCTAATATTTATCATAATGGAGCTCTCTGTAGATTTAGCAATTTTTTCTCTTCATATTGCAGGAACCTCATTCTATTCTTGGAGCAATTAATTTTATTTCAACTATTATTAACTATACACCATAAAAATTTTTCCCTTGATAAAATTCCTCTTTTAGTTTGATCTATTTTAATTACCGCTATTTTACTTCTTCTTTCTCTTCCAGTTTTAGCAGGAGCAATTACAATACTACTAACAGACCGTAATTTAAATACTTCATTTTTTGATCCATCAGGTGGAGGAGACCCAATTCTTTATCAACACTTATTTTGATTTTTTGGACACCCAGAAGTTTACTACGATGTGATGCTTGCACAAGTGATCCACGTCTATATACGTATACTACC
+
~~~~~~~~~~~~~~~~~~~~~~~~~~~~~~~~~~~~~~~~~~~~~~~~~~~~~~~~~~~~~~~~~~~~~~~~~~~~~~~~~~~~~~~~~~~~~~~~~~~~~~~~~~~~~~~~~~~~~~~~~~~~~~~~~~~~~~~~~~~~~~~~~~~~~~~~~~~~~~~~~~~~~~~~~~~~~~~~~~~~~~~~~~~~~~~~~~~~~~~~~~~~~~~~~~~~~~~~~~~~~~~~~~~~~~~~~~~~~~~~~~~~~~~~~~~~~~~~~~~~~~~~~~~~~~~~~~~~~~~~~~~~~~~~~~~~~~~~~~~~~~~~~~~~~~~~~~~~~~~~~~~~~~~~~~~~~~~~~~~~~~~~~n~~~~~~~~~~~~~~~~~~t~~~~~~~~~~~~~~~~~~~~~~~~~~~~~~~~~~~~~~~~~~~~~~~~~~~~~~~~~~~~~~~~~~~~~~~~~~~~~~~~~~~~~~~~~~~~~v~~~~~~~~~~~~~~~~~~~~~~~~~~~~~~~~~~~l~~o~~~~~~~~~~~~~~~~~~~~~~~~~~~~~~~~~~q~~~~~~~~~~~~~~>~~~~~~~~~~~~~~~~~~~~~~~~~~~~~~~~~~~~~~~~~~~~~~~~~~~~~~~~~~~~~~~~~~~~~~~~~~~~~~~~~~~~~~~~~~~~~~~~~~~~~~~~~~~~~~~~~~~~~~~~~~~~~~~~~~~~~~~~~~~~~~~~~~~~~~~~~~~~~~~~~~~~~~~~~~~~~~~~~~~~~~~~~~~~~~~~~~~~~~~~~~~~~~~~~~~~~~~~~~~~~~~~~~~~~~~~~~~~~~~~~~~~~~~~~~~~~~~~~~~~~~~~~~~~~~~~
@m54146_190729_151026/32113505/ccs|MID=KMPRO858-19
GGTAGATAGCGACATCTCTCTGCAGTCGAACATGTAGCTGACTCAGGTCACATTCAACAAATCATAAAGATATTGGAATTCCTTTATTTTATTTTTGCTATTTGAGCTGGTTTAATTGGGTCTTCTATAAGAATAATTATCCGAATTGAACTAGGAACCTGTGGTCCCTTAATTAATAATGACCAAATTTATAATTCTATTGTTACAAGACATGCCTTTATTATAACTTTTTTTATAGTTAATACCATTTATAATTGGAGGATTTGGAAATTTCTTAGTTCCATTAATATTAGGGAGCTCCATGATATAGCTTACCCATCGAATATAATAATATAAGATTTTGATTACTCCCCCCTTCAATTTTATTATTAACTATTAAGAAACTTTATTGGATCAGGTAGTAGGAACAGGATGAACTGTTTATCCTCCTTTAGCATCTAATATTTACCATAATGGACCCTCTGTAGATTTAGCAATTTTTTCTCTCCATATTGCTGGAGCCTTCTTCTATTCTTGGAGCAATTAATTTTATTTCAACTATTATTAATATACATCATAAAAATTTTTCCCTTGATAAAATTCCTCTTTTAGTTTGATCAATTCTAATTACTGCTATTTTACTTCTTCTCTCTCTTCCTGTTTTGGCTGGAGCAATTACAATACTCCTAACAGACCGTAACTTAAATACTTCATTTTTTGATCCATCAGGTGGAGGAGACCCAATTCTTTACCAACACTTATTTTGATTTTTTGGTCACCCAGAAGTTTACTACGATGTGATGCTTGCACAAGTGATCCATATGACTAGTGTACTACTACC
+
~~~~~~~~~~~~~~~~~~~~~~~~~~~~~~~~~~~~~~~~~~~~~~~~~~~~o~~~~~~~~~~~~~~~~~~~~~~~~~,~b~~~~~~~~~~~~~~~~~~~~~~~~~~~~~~~~~~~~~~~~~~~~~~~~~~~~~~~~~~@~~~~~~~~~~~~~~~~~~~~~~~~~~~d~~~~~~~~~~~~~~~~~~~~~~~~~~~~~~~~~~~~~~~~~~~~~~~~~~~~~~~~~~~~~~~~~~~~~~~~~~~~~~~~~~~~~~~~~~~~~~~~~~~~~~~~~~~~~~~~~~~~~~~~~~~~/~~E~~~Y~~|~~~~~~~~~~~~~~Oh~~~~~~~~~~~~~~~~~~~Q~~~~~~~~~B~~~~~~~~~~~~~~~~~~~~~~~~~~~~o~~~~~~~~~~~~V~~~~~~~~~~~~~~~~~~~~~~~~~~~~~~~~~~~~~~~~~~~~~~~~~~~~~~~~~~~~~~~~~~~~~~~~~~~~~~~~~~~~~~~~~~~~~~~~~~~~~~~~~~~~~~~]~~~~~~~~~~~~~~~~~~~~~~~~~~~~?~~~~~~~~~~~~~~~~~~~~~~~~~~~~~~~~~~~~~~~~~~~~~~~~~~~~~~~~~~~~~~~~~~~~~~~~~~~~~~~~~~~~~~~~~~~~~~~~~~~~~~~~~~~~~~~~~~~~~~~~~~~~~~~~~~~~~~~~~~~~~~~~~~~~~~~~~~~~~~~~~~~~~~~~~~~~~~~~~~~~~~~~~~~~~~~~~~~~~~~~~~~~~~~~~~~~~~~~~~~~~~~~~~~~~~~~~~~~~~~~~~~~~~~~~~~~~~~~~~~~~~~~~~~~~~~~~~~~~~~~~~~~~~~~
@m54146_190729_151026/68879287/ccs
GGTAGATAGTACACTCTGTGTGTGCTCGTCCAGTCGAACATGTAGCTGACTCAGGTCACGGTCAACAAATCATAAAGATATTGGTACATTATATTTTATTTTTGGAATTTGATCAGGAATAGTAGGAACATCTTTAAGAATCCTAATTCGAATAGAATTAAGAAGAATCTCTAATTTAATTGGAAATGATCAAATTTATAATGTTATTGTTACAGCACATGCTTTTATTATAATTTTTTTTATAGTAATACCTATTTTAATTGGAGGATTTGGTAATTGATTAATTCCTATAATATTAGGTGCACCAGATATAGCATTTCCACGAATAAATAATTTAAGATTTTGATTTTTACCTCCCTCATTAAGTTTATTATTAATTAGAAGAATAGTAGAAACAGGAACTGGAACAGGATGAACTGTATATCCACCTTTATCATCAATTATTGCTCATACAGGATCATCAGTAGATTTTTCAATTTTTTCTCTTCATATTGCAGGAATTTCTTCAATTTTAGGAGCCATTAATTTCATTTCAACAATATTTAATATAAAAATTAAATATTTAAAATTTGATCAAATTTCATTATTTACATGATCAGTATTAATTACAGCATTCTTATTATTATTATCATTGCCTGTATTAGCAGGAGCAATTACAATATTATTATTAGATCGAAATTTAAATACATCATTTTTTGACCCAATAGGAGGAGGAGATCCAATTTTATATCAACATTTATTTTGATTTTTTGGTACACCCAGAAGTTTACTACGATGTGATGCTTGCACAAGTGATCCAACAGAGTGTGCAGATACTACC
+
~~~~~~~~~~~~~~~~~,~~~f~~~~~~~~@~~~~~~~~~~~~~~~~~~~~~~~~~~~~~~~~~~~~~~~~~~~~~~~~~~~~~~~~~~~~~~~~~~~~~~~~~~~~~~~~~~~~~~~~~~~~~~~~~~~~~~~~~~~~~~~~~~~~~~~~~~~~~~~~~~~~~~~~~~~~~~~~~~~~~~~~~~~~~~~~~~~~~~~~~~~~~~~~~~~~~~~~~~~~~~~~~~~~~~~~~~{~~~~~~~~~~~~~~~~~~~~~~~~~~~~~~~~~~~~~~~~~~~~~~~~~~~~~~~~~~~~~~~~~~~~~~~~~~~~~~~~~~~~~~~~~~~~~~~~~~~~~~~~~~~~~~~~~~~~~~~~~~~~~~~~~~~~~~~~~~~~~~~~~~~~~~~~~~~~~~~~~~~~~~~~~~~~~~~~~~~~~~~~~~~~~~~~~~~~~~~~~~~~~~~~~~~~~~~~~~~~~~~~~~~~~~~~~~|~~~~~~~~~~~~~~~~~~~~~~~~~~~~~~~~~~~~~~~~~~~~~~~~~~~~~~~~~~~~~~~~~~~~~~~~~~~~~~~~~~~~~~~~~~~~~~~~~~~~~~~~~~~~~~~~~~~~~~~~~~~~~~~~~~~~~~~~~~~~~~~~~~~~~~~~~~~~~~~~~~~~~~~~~~~~~~~~~~~~~~~~~~~~~~~~~~~~~~~~~~~~~~~~~~~~~~~~~~~~~~~~~~~~~~~~~~~~~~~~~~~~~~~~~~~~~~~~~~~~~~~~~~~~~~~~~~~~~~~~~~~~~~~~~~~~~~~~~~~~~~~~~~~~~~~~~~~~~~~~~~~~~~~~~~~~~~~~~~~~~~[~~~~~~~~
@m54146_190729_151026/62849668/ccs|MID=KMPFR1311-19
GGTAGATATATGCACGCTCTATGGATCACTTGTGCAAGCATCACATCGTAGTAAACTTCAGGATGACCAAAAAATCAAAATAAGTGTTGGTAAAGAATTGGGTCTCCTCCACCTGATGGATCAAAAAATGAAGTATTTAAATTACGGATCTGTTAGTAGTATTGTGATTGCGCCTGCTAAAACTGGAAGAGAAAGAAGAAGTAAAATAGCGGTAATTAAAATTAGATCAAACTAAAAGAGGAATTTTATCAAGGGAAAAATTTTTATGGTGTATAGTTAATAATAGTTGAAATAAAATTAATTGCCCCAAGAATAGAAGAGGCTCCCTGCGATATGAAGAGAAAAAATTGCTAAATCTACAGAAGGTCCCATTATGGTAAATATTAGATGCTAAAGGAGGATAAACAGTTCATCCTGTTCCTACACCTGATCCAATAAAGTTTCTAATAGTTAATAATAAAATTGAAGGGGGGAGAAGTCAGAGAACTTATATTATTTATTCGAGGGTAAGCTATATCAGGAGCTCCTAGTATTAGAGGGACTAAAAAGTTTCCGAATCCCCCAATTATAAATGGTATAACTATGAAAAAAATTATAATGAAGGCAGTGTCCTTGTAACAATAGAGTTATAAATTTGATCATTATTAATTAAGGGGCCACAAGTTCCCTAGTTCAATTCGGATAATCATTCTTATAGAAGACCCAATTAAACCAGCTCAAATAGCAAAAATAAAATAAAGGATTCCAATATCTTTATGATTTGTTGACCGTGACCTGAGTCAGCTACATGTTCGACTGCGTGTGACGTACGTGAGCTACC
+
~~~~~~~~~~~~~~~~~~~~~~~~~~~~~~~~~~~~~~~~~~~~~~~~~~~~~~~~~~~W3~~~~~~~~~~~~~~~~~~~~~~~~~~~~~~~~~~~~~~~~~~~~~~~~~~~~~~~~~~~~~~~~~~~~~~~~~~~~~~~~~~~~/~~~~~~~~~~~~~~~~~~~~~~~~~~~~~~~~~~~~~~~~~~~~~~~~~~~~~~~~~~~~~~~~~~~~~~~~~~~~~~~~~~~~~~~~~~~~~~~~~~~~~~~~~~~~~~~~~~~~~~~~~~~~~~~~~~~~~~~~~~~~~~~~~~~~~~~~~~~~~~~~~~~~~~~~~~~~~~~~~~~~~~~~~~~~~~~~~~~~~~~~~~~~~~~~~~~~~~~~S~~~2~~~~~~~~~~~~~~~~~~~~~~~~~~~~~~~~~~~~~~~~~~~~~~~~~~~~~~~~~~~~~~~~~~~~~%~~F~~~~~~~~~}~~~~~~~~~~~~~~~~~~~~~~~~~~~~~~~~~~~~~~~~~~~~~~~~~~~~~~~~~~~~~~~~~~~~~~~~~~~~~~~~~~~~~~~~~~~~~~~~~~~~~~~~~~~~~~~~~~~~~~~~~~~~~~~~~~~~~~su~~~~~~~~~~~~~~c~~~~~Z~~~_~~~~~~~~~~~~~~~~~~~~~~~~~~~~~~~~~~~~~~~~~~~~~7~~~~~~~~~~~~~~~~~~~~~~~~~~~~~~~~~~~~~~~~~~~~~~~~~~~c~~~~~~~~~~~~~~~~~~~~~~~~~~~~~~~~~~~~~~~~~~~~~~~~~~~~~~~~~~~~~~~~~~~~~~~~~~~~~~~~~~~~~~~~~~~~~~~~~~~~~~~~~~~~~~~
@m54146_190729_151026/25494189/ccs|MID=KMPRN1289-19
GGTAGATATATGCACGCTCTATGGATCACTTGTGCAAGCATCACATCGTAGTAAACTTCTGGATGTCGGATGACCAAAAAATCAAAATAAATGTTGGTAAAGAATAGGGTCTCCACCTCCTATAGGGTCAAAAAATGATGTATTTAAATTTCGGTCTGTTAATAATATAGTAATTGCACCTGCTAATACTGGTAAGGATAATAATAGTAATAGGGCAGTAATAGCTACTGCTCATACAAATAAAGGTATTTGATCGAATGATATACCATATGTTCGTATATTAATTACAGTAGTAATAAAATTAATCGCTCCTAGGATTGATGAAATACCTGCTAAATGTAATGAAAAGATTGCTAGATCTACTGATCTTCCTCTATGAGCAATATTAGAAGAAAGTGGGGGGTAAACTGTTCATCCTGTTCCTACGCCAGTTTCTACAATTCTTCTTGAAATTAATAAAGTTAATGATGGTGGTAGTAATCAAAATCTTATATTATTTAGTCGTGGGAAAGGCTATATCTGGGGCTCCCAATATCAATGGCACTAATCAATTTCCAAAACCTCCAATTATAATAGGTATAACTATAAAGAAAATTATAATAAAAGCATGTGCGGTAACAATTGTATTATAGATTTGATCACTCTCCAATTAATGATCCTGGATTACCTAATTCTGCTCGAATTAATAAACTTAATGATGTGCCTACTATTCCTGCCCAAATTCCAAATATAAAATATAATGTTCCAATATCTTTATGATTTGTTGAATGTGACCTGAGTCAGCTACATGTTCGACTGCACACGCGATCTAGTGTCTACC
+
~~~~~~~~~~~~~~~~~~~~~~~~~~~~~~~~~~~~~~~~~~~~~~~~~~~~~~~~~~~~~~~~~~u~~~~~~~~~~~~~~~~~~~~~~~~~~~~~~~~~~~~~~~~~~~~~~~~~~~~~~~~~~~~~~~~~~~~~~~~~~~~~~~~~~~~~~~~~~~~~~~~~~~~~~~~~~~~~~~~~~~~~~~~~~~~~~~~~~~~~~~~~~~~~~~~~~~~~~~~~~~~~~~~~~~~~~~~~~~~~~~~~~~~~~~~~~~~~~~~~~~~~~~~~~~~~~~~~~~~~~~~~~~~~~~~~~~~~~~~~~~~~~~~~~~~~~~~~~~~~~~~~~~~~~~~~~~~~~~~~~~~~~~~~~~~~~~~~~~~~~~~~~~~~~~~~~~~~~~~~~~~~~~~~~~~~~~~~~~~~~~~~~~~~~~~~~~~~~~~~~~~~~~~~~~~~~~~~~~~~~~~~~~~~~~~~~~~~~~~~~~~~~~~~~~~~~~~~~~~~~~~~~~~~~~~~~~~~~~~~~~~~~~~~?~~~~~~~~~~~~~~~~~~~~~~~~~~~~~~~~~~~~~~~~~~~~~~~~~~~~~~~~~~~~~~~~~~~~~~~~~~~~~~~~~~~~~~~~~~~~~~~~~~~~~~~~~~~~~~~~~~~~~~~~~~~~~~~~~~~~&~~~~~~~~~~~~~~~~~~~~~~~~~~~~~~~~~~~~~~~~~~~~~~~~~~~~~~~~~~~~~~~~~~~~~~~~~~~~~~~~~~~~~~~~~~~~~~~~~~~~~~~~~~~~~~~~~~~~~~~J~~~~~~~~~~~~~~~~~~~~~~~~~~~~~~~~~~~~~~~~~~~~~~~~~~~~~~~~~~
@m54146_190729_151026/35587011/ccs|MID=KMPRN1199-19
GGTAGATATGTATGTATGCACTGGATCACTTGTGCAAGCATCACATCGTAGGTAAACTTCAGGGGTGTCCAAAAAATCAGAAAAGGTAGTTGATAGAGAATAGGGTCTCCTCCTCCGGCTGGATCGAAAAATGAAGTATTTAAATTACGATCTGTAAGAAGCATTAGTAATAGCGCACAGCTAGTACCGGTAGGGATAAGAGAAGAAGGAGGGCTGTAATACCTACAGCTCATACAAATAAGGGGGTTTGATCTAATGTTATACCTGGTGCTCGTATATTAATTATAGGTAGTAATAAAGTTAGCTGCTCCTAAAATTGAGGATACACCTGCTAAGTGAAGAGAAAAGATTGCGAGATCAACTGAGGCACCAGCGTGTGCGATTCCGGCTGAGAGAGGTGGGTATACTGTTCATCCAGTACCTGCTCCACTATCAACTAGGCTTCTTGCTAGGAGAAGAGTGAGAGAAGGAGGTAACTAATCAAAATCTTATGTTATTTATTCGGGGGAATGCTATATCAGGTGCTCCTAATATTAAGGGTACTAATCAATTTCCGAATCCACCAATTATGATTAGGTATTACTATGAAGAAGATTATTACGAAGGACGTGAGCAGTTACAATAACATTATAAATTTGATCATCTCCGATTAGAGAACCTGGGTGTCCTAATTCAGTACGGATTAAGATACTTATGGAAGTACCTAATATACCTGCTCAGGCTCCAAAGATGAAATAAAGGGTTCCAATATCTTTATGATTGGTTGACCGTGACCTGAGTCAGCTACATGTTCGACTGCATAGATATACGTATAGCTACC
+
~~~~~~~~~~~~~~~~~~~~~~~~~~~~~~~~~~~~~~~~~~~~~~~~~~~~~~~~~~~~~v~~~~~~~~~~~~~~~~~~~~~~~~~~~~~~~~~~~~~~~~i~~~~~~~~~~~~~~~~~F~~~~~~~~~~~~~~~~~~~~~~~~~~~~~~~~~~~~~~~~v=~~~~~~~~~~~~~0[~~~~~~~~~~~~~~~~~~~~~~~p~~~~~~~~~~~~~~~~~~~~~~~~~~~~~~~~~~~~~~~~~~~~~~~~~~~~~~~~~~~~~~~~~~~~~~~~~~~~~~~~~~~~~~~~~~~~~~~~~~~~~~~~~~~~~~cu~~~~~~~~~~~~~~~~~~~~~~~~~~~~~y~~~~~~~~~~~~~~~~~~~~~~~~~~~~~~~~~~~~~~~~~~~~~~~~~~~~~~~~~~~~~~~~~~~~~~~~~~~~~~~~~~~~~~~~~~~~~~~~~~~~~~~~~~~~~~~~~~~~~~~~~~~~~~~~~~~~j~~~~~~~~~~~~~~~~~~~~~~~~~~~~~~~~~~~~~~~~~~~~~~~~~~~~~~~~~~~~~~~~~~~~~~~~~~~~~~~~~~~~~~~~~~~~~~~~~~~~~~~~~~~~~~~~~~~~~~~~~~~~~~~w~S~~~~~~~~~~~~~k~~~~~~~~~~~~~~~~~~~~~~~~~~~~~~~~X_~~~~~~~~~~~~~~~~~~~~~~~~~~~~~~~~~~~~~~~~~~~~~~~~~~~~~~~~~~~~~~~~~~~~~~~~~~~~~~~~~~~~~~~~~~~~~~~~~~~~~~~~~~~~~~~Z~~~~~~~~~~~~~~~~~~~~~~~~~~~~~~~~~~~~~~~~~~~~~~~~~~~~~
@m54146_190729_151026/56034261/ccs|MID=KMPRN1139-19
GGTAGATATGTATGTATGCACTGGATCACTTGTGCAAGCATCACATCGTAGTAAACTTCAGGATGTCCAAAAAATCAAATAAATGTTGATATAAAATTGGATCACCTCCTCCAGCAGGATCAAAAAATGAAGTATTTAAATTACGATCTGTTAATAATATAGTAATAGCACCAGCTAATACAGGTAAAGAAAGTAATAATAGTAAAGCTGTAATTACTACTGATCAAACAAATAAAGGTATACGATCTAAAGTTATATAACTTAATCGTATATTAATTACAGTAGTAATAAAATTTACTGCCCCTAAAATTGAAGAGATACCAGCTAGGTGTAAACTAAAAATAGCTAAATCTACAGATGCTCCAGCATGAGCAATTCTTGAAGATAATGGGGGGTAAACTGTTCATCCTGTACCAGCTCCTCTTTCTACTATAGAAGATGCAAGTAGTAATGTTAAAGAAGGAGGCAATATTCAAAACTTATATTATTTATTCGTGGAAATGCTATATCAGGAGCAGCTAATATTAAAGGTACTAATCAATTACCAAATCCTCCAATTACAATAGGTATAACTATAAAAAAAATTATAATAAAAGCATGAGCTGTTACAATAACATTATAAATTTGATCATCACCAATTAAAGAACCTGGTTGACCTAATTCAGCCCGAATTAATAAACTTAATCTTGTACCTACTAATCCAGATCAAATACCAAAAATAAAATATAAAGTTCCAATATCTTTATGATTGGTTGACTGTGAGTTGACTGTGACCTGAGTCAGCTACATGTTCGACTGCCGCACTCTGATATGTGCTACC
+
`~kenqYzo~z~~~~qvu~~~~\~~~~~~]~z~~~y~~~~~~~~~iv~~~~~l~~~r~~~y~~~~~x~4~~~~~~`/~~~s~~~~}~~~~wg?~~~p~Z~~~~~g~~{~~t~~Tswi~~~~4~~~~~~qe~~~~i~~a~~~~~~~~~~~~q~~~~~~~~~~~~~~~x~~~m~~~~~t~~~~~i~eRY~~Q~~~~K~~w~~~,T\~~~~~~~~~o~~|~~~~~~~~a~~~d~~~Y~~m~~]~~~~m~~~i~~~~~~~B~l~~|qT~~~~~~~~f~~~~~~~~~~~~d~~~1~~~F~wSi~~]~~~~M~~~z~~~~~~~~L~s~~~~~~s~~~{P~~~~=~~~~~x~~~L~~~~~~~~~~~~~~w~jx~x~~~~~i~s~~}~~q~~~~k~~6~~~~~~\~~~~~f~~~~~~y~~ru~~~~~~~~~Fp~~z~~~~~~~~~~~~S~v~X~~~~~~~~~~C~~~~~z~~s~~b~~~~~m)~~~~I~[~vr~~p~~~w~~~r[}D~~~~u~n~~~~~m~o~~~~~~y~~Zr~?~~q~o~~~m~~|y~h~e]U;Z}mq~{Z~_~b~z~v~~~D~t]eJ~~~~r?~~~~~~~{~o~t~~J~~~s~~~~~r~~~e~~~^~~[~~~~~~~_~~Z~~Zy~~~~~~~~~~~~`~~~g~n~~~~~~utn~~~~~~~~~<~~~v~~~y~z_~~r9~s~~ct~~~~n~~]~~e~~p~m~~~~_~~~~w~6~~~~xT~~~~~~g~~~V~f~h~~~~~P~~~~~~w~a~t~~~~~~q~~~]~~~~~wy~~\~~~x~~~~~~~~|~k(d~~~~~~~u~~~~~~~~~~~~~~~~~~~p~
@m54146_190729_151026/70124146/ccs|MID=KMPGQ277-19
GGTAGATATGTATGTATGCACTGGATCACTTGTGCAAGCATCACATCGTAGTAAACTTCAGGGATGTACCAAAAAATCAGAAAAGGTGTTGATAGAGAATAGGGTCTCCTCCTCCGGGCTGGGTCGAAAAATGAAGTATTTAAATTACGATCTGTAAGAAGTATAGTAATGGCACCGGCTAGTACTGGTAGGGATAACAGGAGAAGGAGGGCTGTAATACCTACAGCTCATACAAATAAGGGGGTTTGATCTAGTGTTATACCTGGTGCTCGTATATTAATTATGGTAGTAATAAAGTTAGCTGCTCCTAGAATTGAGGATACACCTGCTAAGTGAAGAGAAAAGATTGCGAGATCCACTGAGGCACCAGCGTGTGCGATTCCGGCTGAGAGAGGTGGGTACTACTGTTCATCCAGTACCTGTTCCAGTTATCAACTAGGCTTCTTGCTAGGAGAAGAGTGAGAGAAGGGGGTAGTAGTCAAAATCTTATGTTATTTATTCGAGGGAATGCTATAGTCAGGTGCCCCTAATATTAAGGGTACTAATCAATTTCCGAATCCACCAATTATAATTGGTATTACTATGAAGAAGATTATTACGAAGGCGTAAGCAGTTAACAATAACATTATAAATTTGATCATCTCCAATTAGGGAATCCTGGATGTCCTAATTCAGTACTGGATTAAGATACTTATGGAAGTACCTAATATACCTGCCCAGGCTCCAAAGATGAAATAAAGGGTTCCAATATCTTTATGATTGGTTGACTGTGACCTGAGTCAGCTACATGTTCGACTGCCAGAGATATCTCTCTGCTACC
+
~~~~~~~~~~~~~~~~~~~~~~~~~~~~~~~~~~~~~~~~~~~~~~~~~~~~~~~~~~~~&~~~~~~W~~~~~~~~~~~~~~~~~~~~~~~~~~~~~~~~~~~~~~~~~~~~~~~O~~~~~~~~~~T~~~~~~~~~~~~~~~~~~~~~~~~~~~~~~~~~~~~~~~~~~~~~~~~~~~~~~~~~~~~~~~~~~~~~~~~~~~~~~~~~~~~~~~~~~~~~~~~~~~~~~~~~~~~~~~~~~~~~~~~~~~~~S~~~~~~~~~~~~~~~~~~~~~~~~~~~~~~~~~~~~~~~~~~~~~~~~~~~H~~~~~~~~~~~~~~~~~~~~~~~~~~~~~~Y~~~~~~~~~~~~~~~~~~~~~~~~~~~~~~~~~~~~~~~~~~~~~~~~~~~~~~~~~~~~~~~~~S~~~~~~~~~~~~~~~~~~~~q~~~d~~~~~~~~~~~~~~~~~~~~~~~~~~~~~~~~~~~~~~~~~~~~~~~~~c~~~~~~~~~~~~~~~~~~~~~~~~~~~~~~~~~~~~~~~~~~~~~~~~~~~~~~~~~~~~~~~~~~~~~~~~~~~~~Cs~~~~~~~~~~~~~n~~~~~~~~~~~~~~~~~~~~~~~~~~~~~~~~~~~~~~~~~~~t~~~~~~~~~~~~~~~~~~~~~~~~~~~~~~~~~~~~~~~~~~~~~~~~~~~~~~~~~~~~~~~~/~~~~~~~~~~~~~~~~~~~~~~~~~~~~~~~~~~~~~~~~~~~~~~~~~~~~~~~~~~~~~~~~~~~~~~~~~~~~~~~~~~~~~~~~~~~~~~~~~~~~~~~~~~~~~~~~~~~~~~~~~~~~~~~~~~~~~~~~~~~~~
@m54146_190729_151026/14287311/ccs|MID=KMPRN1199-19
GGTAGATATGTATGTATGCACTGGATCACTTGTGCAAGCATCACATCGTAGTAAACTTCTGGGTGTACCAAAAAATCAGAAAAGGTGTTGATAGAGAATAGGGTCTCCTCCCCCAGGCATGGGTCGAAAAAATGAAGTATTTAAATTACGATCTGTAAGAAGTATAGTAATGGCACCGGCTAGTACTGGTAGGGATAAGAGGAGAAGGAGGGCTGTAATACCTACAGCTCATACAAATAAGGGGGTTTGATCTAATGTTATACCTGGTGCTCGTATATTAATTATAGGTAGTAATAAAGTTAGCTGCTCCTAGAATTGAGGATACAACTGCTAAGTGGAGAGAAAAGATTGCGAGATCAACTGAGGCACCAGCGTGTGCGATTCCGGCTGAGAGAGGTGGGTACTACTGTTCATCCAGTACCTGCTCCATTATCGACTAGGCTACTTGCTAGGAGAAGAGTGAGAGAAGGGGGTAGTAGTCAAAATCTTATGTTATTTATTCGAGGGAATGCTATGTCAGGTGCTCCTAATATTAAGGGTACTAATCAATTTCCGAATCCACCAATTATGATTGGTATTACTATGAAGAAGATTATTACGAAGGCGTGAGCAGTAACAATAACATTATAAATTTGATCATCTCCAATTAGGGAACCCTGGATGTCCTAATTCAGTACGGATTAAGGATACTTATGGAAGTACCTAATATACCTGCCCAGGCTCCAAAAATGAAATAAAGGGTTCCAATATCTTTATGATTTGTTGACCGTGACCTGAGTCAGCTACATGTTCGACTGCATAGATATACGTATAGGCTACC
+
~~~~~~~~~~~~~~~~~~~~~~~~~~~~~~~~~~~~~~~~~~~~~~~~~~~~~~~~~~~~~~~~~m~~~e~~~~~~~~~~~~~~~~~~~~~~~~~~~~~~~~~~~~~~~~~~~~-~~~~v~~~~~~~~~~~~~~~~~~~~~~~~~~~~~~~~~~~~~~~~~~~~~~2~~~~~~~~~~~~~~~~~D~~~~~~~~~~~~~~~~~~~~~~~~~~~~~~~~~~~~~~~~~~~~~~.f~~~~~~~~~~~~~~~~~~~~~~~~~~~~~~~~~~~~~~~~~~~~~~~~~~~~~~~~~~~~~~~~~~~~~~~~~~~~~~~~~~~~~~~~~~~~~y~~~~~~~~~~~~~~~~~~~~~~~~~~~~~~~~~~~~~~~~~~~~~~~~~~~~~~~~~~~~~~~~~~~~~~~~~~~~X~~~~~~~~~~~~~~~~~~~~~~~~~~~~~~~~~~~~~~o~~~~~~~~~~~~~~~~~~~~~~~~~~~~~~~~~~~~~~~~~~~~~~~~~~~~~~~~~~~~~~~~~~~~~~~~~~~~~~~~~~~~~~~~~~~~~~~~~~~~~~~~~~~~~~~~l~~~~~~~~~~~~~~~~~~~~~~~~~~~~~~~~~~~~~~~~~~~~~~~~~~~~~~~~~~~~~~~~~~~~~~~~~~~~~~~~~~~~~~~~~~~~~~~~~~~~~~~~~~~~~~~~~~~~~~~~~~~~~~~~~~~~~~~~~~~~~~~~~~~~~~~~~~~~~~~~~~~~~~~~~~~~~~~~~~~~~~~~~~~~~~~~~~~~~~~~~~{~k~~~~~~~~~~~~~~~~~~~~~~~~~~~~~~~~~~~~~~~~~~~~~~~~~~~~<~~~~~~
@m54146_190729_151026/4522343/ccs|MID=KMPRT616-19
GGTAGATCAGACAGTATATCTTGGATCACTTGTGCAAGCATCACATCGTAGTAAACTTCAGGATGTCCAAAAAATCAGAATAAATGTTGGTACAAAATAGGGTCACCCTCTCCAGCAGGGTCAAAAAAAGTAGTGTTGAGATTACTGTCAGTTAGTAGTGTAGTAATAGTGTAGAAATGCCGGCAGCTAGGACTGGGAGGGAAAGGAGTAGAGGGACTACCGTAATGAGGATTGATCAAACGAAAAGGGGTGTTTGATACTGGGATATAGCTGGGGGTTTTATGTTAATAATTGTCGTAATAAAGTTAATGGCCCTTAAAATAGAAGAGACACCTGCCAAGTGGAGCGAGATGATGATCAGGTCCACAGAGGCTCCTGCATGTGATGGGTTTCCTGCTAAAGAGGGATAAACTGTCCAGCGGGTTCCAGCACCAGCTTCTACTATTGAAGACGCAAGTAGGAGTAGAAAAGATGGGAAGAGAAGTCAGAAGCTCATATTATTTATCCGGGGGAATGCCATATCGGGTGCACCAATTATCAGAGGGACTAGCCAGTTGCCAAAACCTTCAATTATGATTGGTATCACCATAAAGATTATAACGAATGAGTGGACAGTAACAATGACATTATAGATCTGATCATCTCCTAGCAGAGTTCCTGGTTGGCCTAGTTCTGCTCGGATTAGAAGGCTTATAGCAGTGCCAACTATCCCCATCCACGCGCCGAATAGCAGGTATGGTGTTCCAATATCTTTATGATTTGTTGACCGTGACCTGAGTCAGCTACATGTTCGACTGCGAGCGCGATAGAGAGACTACCC
+
~~~~~~~~~~~~~~~~~~~~~~~~~~~~~~~~~~~~~~~~~~~~~~~~~~~~~~~~~~~~~~~~~~~~~~~~~~~~~~~~~~~~~~~~~~~~~~~~~~~~~~~~~~~~~~~~~~~~~~~~~~~~~~~~~~~~~~~~~~~~~~~~~~~~~~~~~~~~~~~~~~~~~~~~~~~~~~~~~~~~~~~~~~~~~~~~~~~~~~~~~~~~~~~~~~~~~~~~~~~~~~~~~~~~~~~~~~~~~~~~~~~~~~~~~~~~~~~~~~~~~~~~~~~~~~~~~~~~~~~~~~~~~~~~~~~~~~~~~~~~~~~~~~~~~~~~~~~~~~~~~~~~~~~~~~~~~~~~~~~~~~~~~~~~~~~~~~~~~~~~~~~~~~~~~~~~~~~~~~~~~~~~~~~~~~~~~~~~~~~~~~~~~~~~~~~~~~~~~~~~~~~~~~~~~~~~~~~~~~~~~~~~~~~~~~~~~~~~~~~~~~~~~~~~~~~~~~~~~~~~~~~~~~~~~~~~~~~~~~~~~~~~~~~~~~~~~~~~~~~~~~~~~~~~~~~~~~~~~~~~~~~~~~~~~~~~~~~~~~~~~~~~~~~~~~~~~~~~~~~~~~~~~~~~~~~~~~~~~~~~~~~~~~~~~~~~~~~~~~~~~~~~~~~~~~~~~~~~~~~~~~~~~~~~~~~~~~~~~~~~~~~~~~~~~~~~~~~~~~~~~~~~~~~~~~~~~~~~~~~~~~~~~~~~~~~~~~~~~~~~~~~~~~~~~~~~~~~~~~~~~~~~~~~~~~~~~~~~~~~~~~~~~~~~~~~~~~~~~~~~~~~~~~~~~~~~~~~~~~~~~~~~~~~~~~~~~~~~~~~u
@m54146_190729_151026/21823946/ccs|MID=KMPGV483-19
GGTAGATCTAGACTCGTGTCTTGGATCACTTGTGCAAGCATCACATCGTAGTAAACTTCTGGGTGTCCAAAAAATCAAAATAAGTGTTGATATAAGAATCGGGTCTCCTCCACCTGATGGATCAAAAAATGAAGTATTTAAATTACGGTCTGTTAATAGTATTGTGATAGCTCCTGCTAAAACATGGAAGAGAAAGAAGAAGTAAAATAGCAGGTAATTAAAATTAGATCAAACTTAAAAGAGGAATTTTATCAAGGGAAAAATTTTTATGATGTATGTTAATAATAGTTGAAATAAAATTAATTGCTCCAAGAATAGAAGAAGCTCCGGCAATATGGAGAGAAAAAATTGCTAAATCTACAGATGGTCCATTATGGTAAATATTAGATGCTAAAGGAGGATAAACAGTTCATCCTGTCTCCTACATCCTGATCCCAATAAAGTTTCTTAATAGTTAATAATGAAATTGAGGGGGGAAGTAATCAAAATCTTATATTATTTATTCGTGGGTAAGCTATATCTGGGGCCCCTAATATTAATGGAACTAAGAAATTTCCAAATCCTCCAATTATAAATGGTATTACTATAAAAAAAATTATAATAAAGGCATGTCTTGTAACAATAGAATTATAAATTTGGTCATTATTAATTAATGGACCACAGGTTCCTAGTTCAATTCGAATAATTATTCTTATAGAAGACCCAATTAAACCGGCTCAAATAGCAAAAATAAAATAAAGAATTCCAATATCTTTATGATTTGTTGAATGTGACCTGAGTCAGCTACATGTTCGACTGCGAGTGTGAGTGCACACCTACC
+
~~~~~~~~~~~~~~~~~~~~~~~~~~~~~~~~~~~~~~~~~~~~~~~~~~~~~~~~~~~ny~~~~~~~~~~~~~~~~~~~~~~~~~~~~~~~~~~~~~~~~~~~~~~~~~~~~~~~~~~~~~~~~~~~~~~~~~~~~~~~~~l~~~~mH~GC~~~~~~~~~~~~~~~~~~~~~~~~~~~~~~~Q~~~~~~~u~~~~~~~~~~~~~~~~~~~~~~~~~~~s~~~~~~~~~~~~~Y`~~~~~~~~~~~~~~~~~~~~~~~~~~~~~~~~~~~&]l~~~~2~~~~~~~~~~~~~~~~~~~~~~~~~~~~~~~~~~~~~~~~~~~~~~~~~~\~~~~~~~~~~~~~~~~~~~~~~~~~~~~~~~~~~~~~~~~~~~~~~~~~~~~~~~~~~~~~~@~~~~~~~~~~~~~~~~~~~~~~~~~\Y~~~~~~~M~~~~~+A~~~~~~~~~~~~~~~~~~~~~~~~~~~~~`~~~~~~~~~~~~~~~~~~~~~~~~~~~~~~~~~~~~~~~~~~~~~~~~~~~~~~~~~~~~~~~~~~~~~~~~~~~~~~~~~~~~~~~~~~~~~~~~~~~~~~~~~~~~~~~~~~~~~~~~~~~~~~~~~~~~~~~~~~~~~~~~~~~~~~~~~~~~~~~~~~~~~~~~~~~~~~~~~~~~~~~~~~~~~~~~~~~~~~~~~~~~~~~~~~~~~~~~~~~~~~~~~~~~~~~~~~~~~~~~~~~~~~~~~~~~~~~~~~~~~~~~~~~~~~~~~~~~~~~~~~~~~~~~~~~~~~~~~~~~~~~~~~~~~~~~~~~~~~~~~~~~~~~~~~~~~~~~~~~~~~~~~~~~~~~~~~~~
@m54146_190729_151026/57672462/ccs
GGTAGATGGTAGATGTGTATATAGATATGCAGTCGAACATGTAGCTGACTCAGGTCACATTCAACCAATCATAAAGATATTGGAACATTATATTTTATTTTTGGAGCTTGAGCAGGAATAGTAGGAACTTCATTAAGAGTTTTAATTCGAGCTGAATTAGGACATCCTGGAGCTTTAATTGGTAATGACCAAATTTATAATGTTGTAGTTACAGCACATGCTTTTATTATAATTTTTTTTATAGTTATACCAATTATAATTGGAGGATTTGGAAATTGATTAGTTCCTTTAATATTAGGAGCTCCTGATATAGCCTTTCCTCGAATAAATAATATAAGTTTTTGAATATTACCTCCTTCTTTAACACTTTTATTAGCAAGTAGTATAGTAGAAAACGGAGCTGGAACTGGTTGAACAGTTTATCCTCCCCTTTCTGCAGGAATTGCTCATGCAGGAGCTTCTGTTGATTTAGCTATTTTTTCATTACATTTAGCTGGAATTTCTTCTATTTTAGGGGCTGTAAATTCTATTACTACAGTAATTAATATACGATCAACAGGAATTACATTTGATCGAATACCATTATTTGTATGAGCAGTTGTAATTACAGCTGTATTACTTTTATTATCTTTACCAGGTATTAGCTGGAGCTATTACTATATTATTAACTGATCGAAATTTAAATACTTCATTCTTTGACCCTGCAGGAGGAGGAGATCCTATTCTTTATCAACATTTATTTTGATTTTTTGGTACACCCAGAAGTTTACTACGATGTGATGCTTGCACAAGTGATCCATGAGTGAGACATATCACTACC
+
~~~~~-*<~~~~~~~~~~~~~~~~~~~~~~~~~~~~~~~~~~~~~~~~~~~~~~~~~~~~~~~~~~~~~~~~~~~~~~~~~~~~~~~~~~~~~~~~~~~~~~~~~~~~~~~~~~~~~~~~~~~~~~~~~~~~~~~~~~~~~~~~~~~~~~~~~~~~~~~~~~~~~~~~~~~~~~~~~~~~~~~~~~~~~~~~~~~~~~~~~~~~~~~~~~~~~~~~~~~~~~~~~~~~~~~~~~~~~~~~~~~~~~~~~~~~~~~~~~~~~~~~~~~~~~~~~~~~~~~~~~~~~~~~~~~~~~~~~~~~~~~~~~~~~~~~~~~~~~~~~~~~~~~~~~~~~~~~~~~~~~~~~~~~~~~~~~~~~~~~~~~~~~~~~~~~~~~~~~~~~~~~~~~~~~~~~~~~~~~~~~~~~~~~~~~~~~~~~~~~~~~~~~~~~~~~~~~~~~~~~~~~~~~~~~~~~~~~~~~~~~~~~~~~~~~~~~~~~~~~~~~~~~~~~~~~~~~~~~~~~~~~~~~~~~~~~~~~~~~~~~~~y~L~~~~~~~~~~~~~~~~~~~~~~~~~~~~~~~~~~~~~~~~~~~~~~~~~~~~~~~~~~~~~~~~~~~~~~~~~~~~~~~~~~~~~~~~~~~~~~~~~~~~~~~~~~~~~~~~~~~~~~~~~~~~~~~~~~~~~~~~~~~~~~~~~~~~~~~~~~~~~~~~~~~~~~~~~~~~~~~~~~~~~~~~~~~~~~~~~~~~~~~~~~~~~~~~~~~~~~~~~~~~~~~~~~~~~~~~~~~~~~~~~~~~~~~~~~~~~~~~~~~~~~~~~~~~~~~~~~~~~~~~~~~~~~~~~~~~~
@m54146_190729_151026/10289405/ccs|MID=KMPFS168-19
GGTAGATGTGTATATAGATATGCAGTCGAACATGTAGCTGACTCAGGTCACAGGTCAACAAATCATAAAGATATTAGGTTCTTTATATTTTATTTTTGGAGCTTGATCTGGAATAGTTGGAACTTCTTTAAGTATATTGATCCGAGCAGAATTAGGCCACCCTGGAACATTTATTGGTGATGACCAAATTTACAACGTTATTGTTACTGCACATGCTTTTATTATAATTTTTTTTTATAGTTATACCTATTTTAATTGGAGGGTTCGGTAATTGAATACTACCATTAATAATCGGAGCTCCTGATATAGCCTTTCCTCGGATAAATAATATAAGTTTTTGACTTTTACCCCCATCATTAACTCTTCTACTTTCAAGATCAATTGTAGAAAACGGAGCTGGAACAGGTTGAACTGTTTATCCACCTTTATCCTTCTAATATTGCCCATAGAGGAGCTTCAGTTGACTTAGCAATTTTTTTCTCTTCATTTAGCCGGAGTATCCTCAATTTTAGGGTCTGTAAATTTTATTACTACTGTTATTAATATACGATCTAAAGGCATCACATTAGACCGAATACCTTTATTTGTTTGATCCGCATAGTAATTACTACAGTATTACTTTTATTATCTCTACCTGTATTAGCTGGTGCTATCACTATATTATTAACTGATCGAAACTTAAATACATCATTTTTTTGACCCAGCCGGAGGAGGAGACCCTATCTTATATCAACATTTATTCTGATTTTTTGGTACATCCTGAAGTTTACTACGATGTGATGCTTGCACAAGTGATCCAGCTCGACTGTGAGAGACTACC
+
~~~~~~~~~~~~~~~~~~~~~~~~~~~~~~~~~~~~~~~~~~~~~~~~~~~~~~~~~~~~~~~~~~~~~~~~~~~~)~~~~~~~~~~~~~~~~~~~~~~~~~~~~~~~~~~~~~~~~~~~~~~~~~~~~~~~~~~~~~~~~~~~~~~~~~~~~~~~~~~~~~~~~~~~~~~~~~~~~~~~~~~~~~~~~~~~~~~~~~~~~~~~~~~~~~~~~~~~~~~~~~~~~~~~~~~~~~~~~~~~~~~~~~~~~~~~~~~~~~~~~~~~~~~~~~~~~~~~~~~~~~~~~~~~~~~~~~~~~~~~~~~e~~~~~~~~~~~~~~~~~~~~~~~~~~~~~~{~~~~~~~~~~~~~~~~~~~~~~~~~~~~~~~~~~~~~~~~~~~~~~~~~~~~~~~~~~~~~~~~~~~~~~~~~~~~~~~~~~~~~~~~~~~~~~-~~~~~~~~~~~~~~~~~~~~~~~~~~~~~~~~~~~~~~~~~~*~~~~~~~~~~~~~~~~~~~~~~~~~~~~~~~~~~~~~~~~~~~~~~~~~~~~~~~~~~~~~~~~~~~~~~~~~~~~~~~~~~~~~~~~~~~~~~~~~~~~~~~~~~~~~~~~~~~~~~~~~~~{k~~~~~~~~~~~~~~~~~~~~~~~~~~~~~~~~~~~~~~~~~~~~~~~~~~~~~~~~~~~~~~~~~~~~~~~~~~~~~~~~~~~~~~~~~~~~S~~~~~~~~~~~~~~~~~~~~~~~~~~~~~~~~~~~~~~~~~~~~~~~~~~~~~~~~~~~~~~~~~~k]~~;~~~~~~~~~~~~~~~~~~~~~~~~~~~~~~~~~~~~~~~~~~~~~~~~~~~~~~~~~~
@m54146_190729_151026/7733928/ccs|MID=KMPRT600-19
GGTAGCACAGAGACACGCACAGCAGTCGAACATGTAGCTGACTCAGGTCACATTCAACAAATCATAAAGATATTGGAACTTTATATTTAATTTTTGGTGTTTGGTCAGCTATAGGTAGGAACTGCTTTTAGTGTATTTAATTCGTTTAGAATTAGGCCAACCCGGAAGATTTATTGGAGATGATCAAATTTATAATGTTATAGTTACAGCTCACGCTTTTATTATAATTCTTTTTATAGGTTATGCCTATTATAATTGGAGGCTTCGGTAATTGATTAGTCCCTTTAATAATTGGAGCTCCCTGATATGGCTTTTCCTCGAATAAATAATATAAGTTTCTGACTTCTTCCCCCTTCTCTCACCCTTCTTCTTGCACGAGGGTTAGTAGAAAGAGGAGTCGGAACTGGTTGAACAGTATATCCCGCCTTTAGCTGCTGGTATTGCCCATGCTGGGGCATCTGTAGATCTTTCTATTTTTAGTCCTCCATTTGGCGGGAGCTAGTTCTATTTTAGGGGCAGTAAATTTTATTACTACTATTATTACATATGCGAGCCCCGGGATATCATGAGATCAGACTCCCTTATTTGTCTGATCAGTTTTCTTACTGCTATTCTTCTTCTATTATCTTTACCAGTCTTAGCGGGAGCTATTACTATACTTCTAACTGATCGTAACTTAAATACATCTTTTTTTGATCCCGCTGAAGGAGATGATCCCTATTTTATACCAACATTTATTTTGATTTTTTGGTCATCCTAAAGTTTACTACGATGTGATGCTTGCACAAGTGATCCAGTGACTCTATGCTATACTACTACC
+
~~~~~~~~~~~~~~~~~~~~~~~~~~~~~~~~~~~~~~~~~~~~~~~~~~~~~~~~~~~~~~~~~~~~~~~~~~~~~~~~~~~~~~~~~~~~~~~~~~~~~~~~~~~~~~~~~C~~~~~~~~~~~~~~~~~~~~~=~~~~~~~~~~~~~~~~~~~~~~~~~~~~~~~~~~~~~~~~~~~~~~~~~~~~~~~~~~~~~~~~~~~~~~~~~~~~~~~~~~~~~~~~~~~~~~~~~~~~~~~~~~~~~~~~~~~~~~~~~~~~~~~~~~~~~~~~~~~~~~~~~~~~~~~~~~~~~~~~~~~5~~~~~~~~~~~~~~~~~~~>`~~~~~~~~~~~~~~~~~~~~~~~~~~~~~~~~~~~~~~~~~~~~~~~~~~~~~~~~~~~~~~~~~~~~~~~~~~~~~~~~~~~~~~~~~~~~~~~~~~~~~~~~~~~~~~~~~~~~~p~~~~~~~~~~~~~~~~~~~~~~~~~~~~~~~~~~~~~~~~~~M~~~~~~~~~~~~~~~~~~~~~~~~~~~~~~~~~~~~~~~~~~~~~~~~~~~~~~~~~~~~~~~~~~~~~~~~~~~u~~~~~~~~~~~~~~~~~~~~~~~~~~~~~~~~~~~~~~~L~~~~~~~~~~~~~~~~~~~~~~~~~~~~~~~~~~~~~~~~~~~~~~~~~~~~~~~~~~~~~~~~~~~~~~~~~~~~~~~~~~~~~~~~~~~~~~~~~~~~~`~~~~~~~~~~~~~~~~~~~~~~~~~~~~~~~~~~~~~~~~~~~~~~~~~~~~~~~~~~d~~~~~~~~~~~~~~~~~~~~~~~~~~~~~~~~~~~~~~~~~~~~~~~~~~~~~~~~~~~~~
@m54146_190729_151026/69796568/ccs|MID=KMPUH1277-19
GGTAGCACAGAGACACGCACAGCAGTCGAACATGTAGCTGACTCAGGTCACAGGTCAACAAATCATAAAGATATTGGAATTCTTTATTTTATTTTTGCTATTTGAGCCGGTTTAATTGGGTCCTTCTATAAGAATGATTATTCGAATTGAACTAGGAACCTGTGGTCCATTAATTAATAATGATCCAAATTTATAATTCTATTGTTACAGGACATGCCTTTATTATAATTTTTTTTATAGTATACCATTTATAATTGGAGGATTCGGAAATTTCTTAGTTCCATTAATATTAGGAGCTCCAGATATAGCTTACCCTCGAATAAATAATATAAGATTTTGATTACTTCCCCCCTCAATTTTATTATTAACTATAAGAAACTTTATTGGATCAGGAGTAGGAACAGGATGAACTGTTTATCCTCCTTTAGCATCTAATATTTATCCATAATGGACCATCTGTAGATTTAGCAATTTTTTCTCTCCATATTGCATGGAGCTTCTTCTATTCTTGGAGCAATTAATTTTATCTCAACTATTATTAATATACATCATAAAAATTTTTCCCTTGATAAAATTCCTCTTTTAGTTTGATCTATTCTAATTACTGCTATTTTACTTCTTCTTTCCTCTCCCTGTTTTAGCAGGAGCTAATTACAATACTTACTAACATGATCGTAACTTAAATACTTCATTTTTTGATCCATCAGGTGGAGGAGACCCAATTCTATATCAACATTTATTTTGATTTTTTGGTACACCCTGAAGTTTACTACGATGTGATGCTTGCACAAGTGATCCAGAGCTGATGTACATGTCTACC
+
~~~~~~~~~~~~~~~~~~~~~~~~~~~~~~~~~~~~~~~~~~~~~~~~~~~~~~~~~~~~~~~~~~~~~~~~~~~~~~~~~6~~~~~~~~~~~~~~~~~~~~~~~~~N)~~~~~~~~~~~~V~~~~~~~~~~~~~~~~~~~~~~~~~~~~~~~~~~~~~~~~~~~~~~~~~~~~~~~~~~~~~~$~~~~~~~~~~~~~~~~~~~~~~~~~~~~~~~~~~~~~~~~~~~~~~~~~~~~~~~~~~~~~~~~~~~~~~~~~~~~~~~E~~~~~~~~~~~~~~~~~~~~~~~~~~~~~~~.~s~4n~~~~~~~~~~~~~d~~~~~~~~~~~~~~~~~~~~~~~~~~~~~~~~~~~~~~~~~~~~~~~~~~~~~~~~~~~~~~~~~~~~~~~~~~~~~~~~~~~~~~~~~~~~~~~~~~~~~~@~~~~~~~~~~~~~~~~~~~~~~o~~~~~~~~~~~~~~~~~~~~~~~~~~~~~~~~~~~~~~~e~~~~~~~~~~~~~~~~~~~~~~~~~~~~~~~~~~~~~~~~~~~~~~~~~~~~~~~~~~~~~~~~~~~~~~~~~~~~~~~~~~~~~~~~~~~~~~~~~~~~~~~~~~~~~~~~~~~~~~~~~~~~~~~~~~~~~~~~~~~~~~~~~~~~~~~~~~~~~~~~~j~~~~~~~~~~~~~~~~~~~~~~~~~~~~~~~~~~~~~~~~~~~~~~~~~~~~~~~~~~~~~~~~~~~~~~~~~~~~~~~~~~~~~~~~~~~~~~~~~~~~~~~~~~~~~~~~~~~~G~~~~~~~~~~~~~~~~~~~~~~~~~~~~~~~~~~~~~~~~~~~~~~~~~~~~~~~~~~~
@m54146_190729_151026/31982507/ccs|MID=KMPRT596-19
GGTAGCACAGAGACACGCACAGCAGTCGAACATGTAGCTGACTCAGGTCACAGTCAACAAATCATAAAGATATTGGAACATTATATTTTATCTTCGGGGCATGATCAGGAAACAGTAGGAACTTCTCTAAGTATACTAATCCGAACAGAATTAAGCACAACAGGATCTTTTATTGGAGATGATCAAATCTATAATGTATTGTAACAGCCCACTGCTTTTCATCATAATTTTCTTTATAGGTTATACCTATCCTTATTGGAGGATTTGGTAATTGATTAGTACCTTTAATATTAGGTAGCTCCTGATATAGCATTTCCCACGAATAAACAATATAAGCTTTTGATTACTACCTCCATCCTTAGTATTATTGTTAGGCGAGAAGTATAGTAGAAAATGGAGTAGGCACAGGATGGACTGTATACCCTCCTCTTGCTAGAAATATTGCACATGCTGGAGCATCAGTAGACTTAGCAATTTTCTCTCTCCATCTTGCAGGAATTTCTTCAATTCTAGGAGCTGTAAACTTTATTTCAACAGCAATCATATCAAACCTAAATATGAAACCGGAACAAGTCCCACTATTTGTATGAGCAGTAACTAGTTACTGCTCTCTTATTACTACTTTCCCTTCCTGTTCTTGCAGGAGCAATCACCATACTCCTTACAGACCAGTAACCTAAATACATCATTTTTTGATCCAGCAGGTAGGAGGAGATCCCTATTTTATATCAACACTTATTTTGATTTTTTGGATCATCCCAGAAGTTTACTACGATGTGATGCTTGCACAAGTGATCCATATGTGTCTGCGCATACTACC
+
~~~~~~~~~~~~~~~~~~~~~~~~~~~~~~~~~~~~~~~~~~~~~~~~~~~~~~~~~~~~~~~~~~~~~~~~~~~~~~~~~~~~~~~~~~~~~~~~~~~~~~R~~~T~~{~~~~~~~~~~~~~~~~~~~~~~~~~~~~~~~~~~~~~~~~~~~~_~~~~~v~~~~~~~~~~~~~~~~~~~~~~~~~~~~~~~~~~~~~~~~~~~~~~~~~~~C~~:~~~:~~~~~~~~~~~~~~~~~b~~~~~~~~~~~~~~~~~~~~~~~~~~~~S~~~~~~~~~~~~~~~~~~~~~~~~~~~~~~~~~~~~~~~~~~~~~~~~~~~~~~~~~~~~~~~~~~~~~~~~~~~~~~~~~~~~~~~a~~~~~~~~~~~~~~~~~~~~~~~~~~~~~~~~~~~~~~~~~~~~~~~~~~~~~~~~r~~~~~~m-~~~~~~~~~~~~~~~~~~~~~~~~~~~~~~~~~~~~~~~~~~~~~~~~~~~~~~~~~~~~~~~~~~~~~~~~~~~~~~~~~~~~~~~~~~~~~~~~~~~~~~~~~~~~~~~~~~~~~~~~~IQ/~~?g~~|~~~~~~~~~0~Du~~~~~~y~~~~~~~~~~~~~~~~~~~~~~~~~~~~~>~~~~~~~~~~~~~~k~~~~~~~~~~~~~~~~~~~~~~~~~~~~~~~~~~~~~~q~~~~~~~~~~~~~~~~~~~~~~~~~~~~~~~~~~~~~~~~~~~~~~~~~~~~~~~~~~~~~x~~~~~~~~~~~~i~~~~~~~~~~~~~~~~~~~~~~~~~~~|~~~~~~~~~~~~~~~~~~~~~~~~~~~~~~~~~~~~~~~~~~~~~~~~~~~~~~~~~~~~~~
@m54146_190729_151026/35127792/ccs|MID=KMPRT557-19
GGTAGCACGACACGACGATGTGCAGTCGAACATGTAGCTGACTCAGGTCACATTCAACAAATCATAAAGATATTGGAACTTTATATTTTATTTTCGGAACTTGATCAGGAATAGTAGGATTATCAATAAGAATTTTAATTCGCTCAGAATTAGGTAATCCAGGAACTTTAATTGGTAATGATCAAATTTATAATGTTATTGTAACAGCTCATGCTTTTGTAATAATTTTTTTTATAGTTATACCTATTTTAATTGGGGGATTTGGAAATTGATTAGTTCCAGTTAATATTAGGAGCCCCAGATATAGCATTTCCTCGTATAAATAATATAAGATTTTGATTATTGCCCTCAATCATTAACCTTATTAATTTTAAGAAGAATAGTTGAAGATGGAGCAGGAACTGGATGAACTGTTTATCCTCCTTTATTAGCCAATATTGCTCATAGAGGAGCCTCTGTTAGATTTAGGCAATTTTTAGTCTTCATCTTAGCCTGGATCTCATCTAATTTAAGGAGCAATTAATTTCATTACAACAAATTATCAACTATACGACCACAAGGAATATCCTTACATCGAACCCCTCTTTTTGTTTGAGCAGTAATAATTACTGCTAGTTTTATTATTACTATCTTTACCAGTTTTAGCAGGTGCTATTACTATATTATTAACAGATCGAAATTTAAATACTTCATTTTTTGATCCTGCCGGAGGAGGTGACCCTATTTTATATCAACATTTATTTTGATTTTTTGGACATCCTGAAGTTTACTACGATGTGATGCTTGCACAAGTGATCCAAGTAGACAGAGCGTGACTACC
+
~~~~~~~~~~~~~~~~~~~~~~~~~~~~~~~~~~~~~~~~~~~~~~~~~~~~~~~~~~~~~~~~~~~~~~~~~~~~~~~~~~~~~~~~~~~~~~~~~~~~~~~~~~~~~~~~~~~~~~~~~~~~~~~~~~~~~~~~~~~~~~~~~~~~~~~~~~~~~~~~~~~~~~~~~~~~~~~~~~~~~~~~~~~~~~~~~~~~~~~~~~~~~~~~~~~~~~~~~~~~~~~~~~~~~~~~~~~~~~~~~~~~~~~~~~~~~~V~~~~~~~~~~~~~~~~~~~~~~~~~~~~~~~~~~~~~~~~~~~~~~~~~~~~~~~~~~~~~~~~~~~~~~~~~~~~~~~~~~~~~~~~~~~~~~~~~~~~~~~~~~c~~~~~~~~~~~~~~~~~~~~I~~~}~N~~~~~~~~~~~~~~~~~~~~~~~~~~~~~~~~~~~~~~~~~~~~~~~~~~~~~~~~~~~~~~~~~~~~~~~~~~~~~~~~~~~~~~~~~~~~~~~~~~~~~~~~~~~~~~~~~~~~~~h~~~~~~~~~~~~~~~~~~~~~~~~~~~H~~~~~~~~~~~~~~~~~~~~~~~~~~~~~~~~m~~'~~~~~~~~~~~~~~~~~~~~~~~~~~~~~~~~~~~~~~~~~~~~~~~~~~~~~~~~~~~~~~~~~~~~~~~~~~~~~~~~~~~~~~~~~~~~~~~~~~~~~~~~~~~~~~~~~~~~~~~~~~~~~~~~~~~~~~~~~~~~~~~~~~~~~~~~~~~~~~~~~~~~~~~~~~~~~~~~~~~~~~~~~~~~~~~~~~~~~~~~~~~~~~~~~~~~~~~~~~~~~~~~~~~~~~~~~~~~~~~~~~~~~~~~
@m54146_190729_151026/52822549/ccs|MID=KMPRT557-19
GGTAGCACGACACGACGATGTGCAGTCGAACATGTAGCTGACTCAGGTCACATTCAACAAATCATAAAGATATTGGAACTTTATATTTTATTTTCGAACTTGATCAGGAATAGTAGGATTATCAATAAGGAATTTTAATTCGCTCAGAATTAAGGTAATCCAGGAACTTTGATTGGTAATGATCAAATTTATAATGTTATTGTAACAGCTCATGCTTTTGTAATAATTTTTTTTATAGTTATACCTATTTTAATTGGGGGATTTGGAAATTGATTAGTTCCAGTTAATATTAGGAGCCCCAGATATAGCATTTCCTCGTATAAATAATATAAGATTTTGATTATTGCCCTCAATCATTAACCTTTATTAATTTTAAGAAGAATAGGTTGAAGATGGAGCAGGAACTGGATGAACTGTTTATCCTCCTTTATTAGCCAATATTGCTCATAGAGGAGCCTCTGTTAGATTTAGCAATTTTTAGTCTTCATCTTAGCCTGGAATCTCATCTAATTTTAGGAGCAATTAATTTCATTACAACAATTATCAACATACGACCACAAGGAATATCTTTAGATCGAACCCCTCTTTTTGTTTGAGCAGTAATAATTACTGCTATTTTATTATTACTATCTTTACCAGTTTTAGCAGGTGCTATTACTATGTTATTAACAGATCGAAAATTAAATACTTCATTTTTTGATCCTGCCGGAGGAGGTGACCCTATTTTATATCAACATTTATTTTGATTTTTTGGTCACCCTGAAGTTTACTACGATGTGATGCTTGCACAAGTGATCCAAGTAGACAGAGCGTGACTACC
+
~~~~~~~~~~~~~~~~~~~~~~~~~~~~~~~~~~~~~~~~~~~~~~~~~~~d<~~~~~~~~~~~~~~~~~~~~~~~~~~~~~~~~~~~~~A~~~~*^~~~~~~~~~~~~~~~~~~~~~~~~~~~~~~~~~y~~~~~~~~~~~~~~~~~~~~~~`~~~~~~~~~~~~~~~~PG~~~~~~~~~~~~~~~~~~~~~~~~~~~~~~~~~~~~~~~~~~~~~~~~~~~~~~;~~~~~~~~~~~~~~~~~~~~~~~~~~~~@~~~~~~~~~~~~~~~~~~~~~[~~~c~~~~~~~~~~~~~~~~~~~~~~~~~~~~~~~~~~~~~~~~~~~~~~~~~~~~~~~~~~~~~~~Tf~~l~~~~~~~~~~/~5~~~~~~~~~~~~~~~~~~~~A_~~~~5~N8~~~*~~~~~~~~~~~~~~~~~~~~~~~pN~~~~~~~~~~~~~~~~~~~~~~~v~~~~~~~~~0VW~~~|~~~~~~~c7~~~~~~~~~~~~~~~~M~T~~~b~m~~~~~~~~~~~~q~~~~~~~~~~~~~~~~~~~~~~~~~~~~~~~~~~~~~~~~~~~~~~~~~~~~~~~~~~~~~~~~~~~~~~~~~~~~s~~~~~~~~~~~~~~~~~~~~~~~~~~~~~~~~~~~~~~~~~~~~~~~~~~~~~~~~~~~~~~~~~~~~~~~~~~~~~~~~~~~~~~~~~~~~~~~~~~~~~~~~~~i~~~~~~~~~~~~~~~~~~~~~~~~~~~~~~~~~~~~~~~~~~~~~~~~~~~~~k~~~~~~~~~~~~~~~~~~~~~~~~~~~~~~~~~~~~~~~~~~~~~~~~~~~~~~~~~~~~~~~~~~~~~~~~~
@m54146_190729_151026/13762698/ccs|MID=KMPRN1242-19
GGTAGCACGCACACACGCGCGGCAGTCGAACATGTAGCTGACTCAGGTCACGTTCAACAAATCATAAAGATATTGGTAACCCTTTATTTCATCTTTCGGAGCCTGAGCAGGTATATTAGGTACTTCCATAAGTATCCTAATCCGTACTGAATTAGGACACCCAGGTTCTCTAATTGGAGATGATCAAATTTATAATGTTATTGTTAACTGCTCACTGCCTTCGTAATAATCTTCTTATAGTAATAGCCAATCATAATTGGTGGATTCGGAAATTGATTAGTACCCTTAATATTAGGAGCACCTGATATAGCATTCCCCCGAATAAATAACATAAAATTTTGATTGTTACCTCCTTCTCTTACTCTTCTCCTAGCAAGAAGCCTAGTTGATAATGGAGCAGGTACTGGATGAACAGTAGTACCCACCTCTCTCAGCCAGAATCGCACACGCCGGTGCCTCTAGTTGATCTCGCAATTTTTTCTCTTCACTTAGCAGGTGTATCCTCAATTCTAGGAACAGCTAACTTTATTACTACCATAATTAATATACTGAGCACCAGGTATAACATTAGATCAAACCCCCTTATTTGTATGAGCTGTAGGTATTACAGCTCTCCTTACTCCTGTTATCCCTACCGGTACTAGCTGGTGCTATTACTAATACTTCTTACAGATCGTAATTTAAATACTTCATTTTTCGACCCAGCCGGAGGAGGAGACCCTATTCTCTATCCACACCTTTTCTGATTTTTTGGTCACCCTGAAGTTTACTACGATGTGATGCTTGCACAAGTGATCCACTGTGTGTGATAGAGTCTACC
+
~~~~~~~~~~~~~~~~~~~~~~~~~~~~~~~~~~~~~~~~~~~~~~~~~~~~~~~~~~~~~~~~~~~~~~~~~~~~~~~~~~~~~~~~~~~~~~~~~~~~~~~~~~~~~~~~~~~~~~~~~~~~~~~~~~~~~~~~~~~~~~~~~~~~~~~~~~~~~~~~~~~~~~~]~~~~~~~~~~~~~~~~~~~~~~~~~~~~~~~~~~F~~~~~~~~~~~~U~~~~~~~~~~~~~~~~~~~~R~~~~~~~<~~~~~~~~~~~~~~~~~~~~~~~~~~~~~~~~~~~~~~~~~~~~~~z~~~~~~~~~~~~~~~~~~~~~~~~~~~~~~~~~~~~~~~~3~q~~~~~~~~~-~~~~~~~~~~~~~~~~i~~~~~Gk~~~~~~~~~~~~~~~~~~~~~~~~~~~~~~~~~~~~~~~~~~~~~~~~~~~~~~~~~~~~~~~~~~~~~~~~~~~~~~~~~~~~@~~~~~X*~~~~~~~]~H~u~~~~~~~~~i~~~~~~~~~~~~~~~~~~~~K~~~~~~~~~~~~~~~~~~~~~~~~~~~~~~~~~~~~~~~~~~~~~X~~~~~~~~O~~~~~~~~~~~~~~~~~~~~~~~~~~~~~~~~~~~~~~~~~~~~~~~~~~~L~~~~~~~~~~~~~J~~~~~~~~~~~~~~~~~~~~~~~~~~~~~~~~~v~~~~~~~~~~~~~~~~~~~~~~~~~~~~~~~~~}~~~~~~~~~~~~~~~~~~~~~~~~~B~~~~~~~~~~~~Z~~~~~~~~~~~~~~~~~~~~~~6E~~~~~~~~~~~~~~~~~~~~~~~~~~~~~~~~~~~~~~~~~~~~~~~~~~~~~~~~~~~~~~~~
@m54146_190729_151026/21430389/ccs|MID=KMPRN486-19
GGTAGCACGCACACACGCGCGGCAGTCGAACATGTAGCTGACTCAGGTCACGGTCAACCAATCATAAAGATATTGGAACATTATATTTTATATTTGGAGCCTGAGCAGGAATAGTAGGTACTTCATTAAGTATTTAAATTCGTGCAGAATTAGGTCATCCAGGAGCCTTAATTGGTGACTACTCAAATTTATAATGTAATTGTAACAGCTCATGCTTTTATTATAATTTTTTTTATAGTTATACCAATCATAATTGGAGGGATTTGGTAATTGATTAGTACCTTTAATAGTTAGGAGCCCCTGATATAGCTTTCCCACGTATAAATAATATAAGATTTTGACTTTTACCTCCATCATTAATTTTATTGCTAATGAGTAGTATAGTTGAAAACGGAGCCGGAACAGGATGAACAGCTTATCCTCCTTTATCTTCAGTTATTGCTCATGGAGGAGCCTCAGTTGACTTAGCAATTTTTTCATTACATTTAGCATGGAGCTTCTTCTATTATAGGAGCTGTAAATTTTATTACTACATTAATTAATATACGATCTACTGGAATTACTTTTGACCGTAATACCTTTATTTGTTTGATCAGTTTTAATTACTGGCTTTTTTACTTTTATTATCATTACCAGTACTTGCAGGAGCAATTACTAGTACTATTAACATATCCGAAATCTTAATACTTCTTTCTTTGATCCAGCTGGAGGAGGAGATCCAATTTTATACCAACATTTATTTTGATTTTTTGGATCATCCAGAAGTTTACTACGATGTGATGCTTGCACAAGTGATCCAACATATGTCTGAGACACTACC
+
~~~~~~~~~~~~~~~~~~~~~~~~~~~~~~~~~~~~~~~~~~~~~~~~~~~~~~~~~~~~~~~~~~~~~~~~~~~~~~~~~~~~~~~~~~~~~~~~~~~~~~~~~~~~~~~~~~~~~~~~~~~~~>~~~~~~K~~e~~~~~~~~~~~~~~~~~~~~~~~~~~~~~~~~~~~~~~~~~~~~~a~~~~~~~~~~~~~~~~~~~~~~~~~~~~~~~~~~~~~~~~~~~~~~~~~~~~~~~~~~~~~~~~~~~~~~~~~~~~4~~~~~~~~~~~~~~~~~~~~~~~2~~~~~~y~~~~~~~~~~~~~~~~~~~~~~~~~~~~~~~~~~~~~~~~~~~~~~~~~~~~~~~~~~~~~~~~~~~~~~~~~~~~~~~~~~~~~~~~~~~~~~~~~~~~~~~~~~~~~~~~~~~~~~~~~~~~~~~~~~~~~~~~~~~~~~~~~~~~~~~~~~~~~~~~~~~~~8~~~~~~~3O~~~~~~~~~~~~~~x~~~~~~~~~~~~~~~~~~~~~~~~~~~~~~~~~~~~~~~~~~~~~~~~~~~~~~~~~~~~~~~~~~~~~~~~~~~~~~~~~~~~~~~~~~~~~~~~~~~~~~~~~~~~~~~~~~~~~~~~~~~~~~~~~~~~~~~~~~~~~~~~~~~~~~~~~~~~~~~~~~~~&~~~~~~~~~~~Vj~~~~~\~~~~~~~~s~~~~~~~~~~~~~~~~~~~~~~~~~~qT~~~~~~~~~~x~~~~~~~~~~~~~~~~~~~~~~~~~~~M~~~~~~~~~~~~~~Y~~~~~~~~~~~~~~~~~~~~~~~~~~~~~~~~~~~~~~~~~~~~~~~~~~~~~~~~~~~~~~~~~
@m54146_190729_151026/32374889/ccs
GGTAGCACGCACACACGCGCGGCAGTCGAACATGTAGCTGACTCAGGTCACAGTCAACAAATCATAAAGATATTGGAACACTTTATTTTATTTTTGGAGCCTGAGCAGGCATACTAGGAACATCCTTAAGAGTACTAATTCGAACAGAATTAGGAACCCCTGGTAGTCTAATTGGAGATGACCAAATCTACAACACCATCGTAACTGCTCACGCATTCATTATAATTTTCTTTATAGTAATACCAATCATAATTGGAGGATTCGGAAACTGATTAGTACCTCTAATACTAGGAGCTCCTGATATAGCATTCCCACGAATGAACAACATAAGATTTTGACTCCTACCCCCCTCTCTTATGTTCCTAATCATAAGAAGAATTGTTGACAAAGGGGCAGGAACTGGTTGAACAGTATATCCGCCCCTTGCAAGAAATATTGCCCATGAAGGATCATCAGTTGATTTAGCCATCTTCAGATTACATATAGCAGGAGTATCATCAATTCTAGGAGCTATCAACTTCATTTCTACTATTATCAATATACACCCCCCAGGAATAAAACCAGAACAACTACCTCTATTTGCTTGATCAGTAAAAATTACAGCAGTACTATTACTCTTATCCTTACCTGTATTAGCAGGAGCCATTACCATACTACTAACAGATCGAAATATCAACTCATCATTCTTCGACCCAGCAGGGGGAGGTGATCCTATCCTATACCATGCACCTATTCTGATTTTTTGGACACCCTGAAGTTTACTACGATGTGATGCTTGCACAAGTGATCCAGCGCTAGTGTGTACGACTACCATCTTCTT
+
~~~~~~~~~~~~~~~~~~~~~~~~~~~~~~~~~~~~~~~~~~~~~~~~~~~~~~~~~~~~~~~~~~~~~~~~~~~~~~~~~~~~~~~~~~~~~~~~~~~~~~~~~~~~~~~~~~~~~~~~~~~~~~~~~~~~~~~~~~~~~~~~~~~~~~~~~~~~~~~~~~~~~~~~~~~~~~~~~~~~~~~~~~~~~~~~~~~~~~~~~~~~~~~~~~~~~~~~~~~~~~~~~~~~~~~~~~~~~~~~~~~~~~~~~~~~~~~~~~~~~~~~~~~~~~~~~~~~~~~~~~~~~~~~~~~~~~~~~~~~~~~~~~~~~~~~~~~~~~~~~~~~~~~~~~~~~~~~~~~~~~~~~~~~~~~~~~~~~~~~~~~~~~~~~~~~~~~~~~~~~~~~~~~~~~~~~~~~~~~~~~~~~~~~~~~~~~~~~~~~~~~~~~~~~~~~~~~~~~~~~~~~~~~~~~~~~~~~~~~~~~~~~~~~~~~~~~~~~~~~~~~~~~~~~~~~~~~~~~~~~~~~~~~~~~~~~~~~~~~~~~~~~~~~~~~~~~~~~~~~~~~~~~~~~~~~~~~~~~~~~~~~~~~~~~~~~~~~~~~~~~~~~~~~~~~~~~~~~~~~~~~~~~~~~~~~~~~~~~~~~~~~~~~~~~~~~~~~~~~~~~~~~~~~~~~~~~~~~~~~~~~~~~~~~~~~~~~~~~~~~~~~~~~~~~~~~~~~~~~~~~~~~~~~~~~~~~~~~~~~~~~@:~~~~~~~~~~~~~~~~~~~~~~~~~~~87~~~~~~~~~~~~~~~~~~~~~~~~~~~~~~~~~~~~~~~~~~~~~~~~~~~~~~~~~~hrbw(>B+
@m54146_190729_151026/52101644/ccs|MID=KMPRN1154-19
GGTAGCACTCGACTCTCGCGTGCAGTCGAACATGTAGCTGACTCAGGTCACAGTTCAACAATCATAAAGATATTGGAATCCTTTATTTTATTTTTGCTATTTGAGCTGGTTTAATTGGGTCTTCTATAAGAATAATTATCCGAATTGAACTAGGAACTTGTGGTCCCTTAATTAATAATGATCAAATTTATAACTCTATTGTTACAGGACACTGCCTTTATTATAACTTTTTTTATAGTTATACCATTTATAATTGGAGGATTCGGAAACTTTCTTAGTCCCTCTAATACTAGGAGCTCCTGATATAGCTTACCCTCGAATATATAATATAAGTTTTTGACTTACTCCCCCCTTCAATTTTATTATTAACTATCAGAAACTTTATTGGTTCAGGTGTAGGAACAGGATGAACTGTTTATCCCTCCTCTAACATCTAATATTTATCATAATGGACCCTCTGTAGATTTAGCAATTTTTTCTCTTCATATTGCAGGAGCCTCTTCTATTCTTGGGGCAATTAATTTTATTTCAACTATTATTAACTATACATCATAAAAATTTTTCCCTTGATAGAATTCCTCTTTTAGTTTGATCTAATTCTAATTACCTGCTATTTTACTTCTTCTTTCTCTTCCTGTTTTAGGCAGGAGCAATTACAATACTACTAACAGACCGTAATTTAAATACTTCATTTTTAGATCCATCAGGTGGAGGAGACCCAATTCTTTATCAACACTTATTTTGATTTTTTGGTACATCCAGAAGTTTACTACGATGTGATGCTTGCACAAGTGATCCATCTACTACACTGTACTCTACC
+
~~~~~~~~~~~~~~~~~~~~~~~~~~~~~~~~~~~~~~~~~~~~~~~~~~~~~~~~~~~c~~~~~~~~~~~~~~~~~~~~~~~~~~~~~~~~~~~~~~~~~~~~~~~~~~~~~~~~~~~~~~~~~~~~~~~~~[~~~~~~~~~~~~~~~~~~\~~~~~~~~~~~~~~~~~~~~~~~~~~~~~~~~~~~~~~~~~}~~~~~~~~~~~~~~~~~a~~~~~~~~~~~~~~~~~~~~~~~~~~~~~~~~~~~~~~~~~~~~~~~~~~~~~~~~~~~~/~~~~~~~a~~~~~~~~~~~~~~~~~~~~~~~~~~~~~~~~~~~~~~~~~~~~~~~~~~~~~~~~~~~~~~~~~~~~~~~~~~~~~~~~~~~~~~~~~~~~~~~~~~~~~~~~~~~~~~~~~~~~~~~~~~~~~~~~~~~~~~~~~D~~~~~~~~~~~~~~~~~~~~~~~~~~~~~~~~~~~~~~~~~~~~~~~~~~~~~~~~~~~~~<~~~~~~~~~~~~~~~~~~~~~~~~~~~~~~~~~~~~~~~~~~~~~~~~~~~~~~~~~~~~~~~~~~~xS~~~~~~~~~~~~~~~~~~~~~c~~~~~~~~~~~~~~~~~~~~~~~~~~'~~~~~~~~N~~~~~~~~~~~~~~~~m~~~~~~~~~~~~~~~~~~~8~~~~~~~~~~~~~~~~~~~~~~~~~~~~~~~~G~~~~~~~~~~~~~~~~~~~~~~~~~~~~~~~~~~~~~~~~~~~~~~~~~~~~~~~~~~~~~~~~~~~~~~~~~~Z~~~~~~~~~~~~~~~~~~~~~~~~~~~~~~~~~~~~~~~~~~~~~~~~~~~~~~~~~~~~~~~~~~
@m54146_190729_151026/64553548/ccs|MID=KMPRN1209-19
GGTAGCAGACACACACAGTGATGGATCACTTGTGCAAGCATCACATCGTAGTAAACTTCATGGATGTCCAAAAAATCAAAAGAGATATTGATAGAGGATGATGCGATCTCCTCCTCCAGTTGGATCAAAGAATGATGTATTTAGTTTTCAATATGTAAGAAGTATAGTAAGAGCACCTGCCTAAAATGGGTAAAGATAAAAGGAGTAGGAGGGCTGTAATACCTACTGCTCAAACAGATAAGGGGGTTTGATCTAAGGTTATGCCTGGGGCTCGTATATTAATTATTGTGGTAATGAAATTGGCAGCACCAAGAATAGAATGAGACACCTGCTAAATGGAGGGAGAAAATTGCTAAATCTACTGAAGCCCCTGCTTGAGCAATTCCGGCTTAGAGTGGGGGATATAGTGTTCATCCTGTATCTGCTCCAGTTTTCTACTAAACTTCTTGCTAACAGAAGAGAGAGAGAGGGAGGTAATAATCAAAAACTTTTATATTATTTATACGGGGAAGTGCTATATCAGGGGCTCCTAGTATAAGAGGGAAAAGTCAGTTACCAAAACCACCAATTATCATTGGTATTACTATAAAGAAGATTATTACAAATGTATGAGCAGTAACAATAACATTGTAGATTTGATCATCTCCAATGAGAGACCCAGAATGACCTAATTCAGTACGAATTAAAATACTTATTGAGGTTGCTAATATTCCTGCTCTAGCTCCAAAGATGAAATAGGGAGTTCCAATATCTTTATGATTGGTTGACCGTGACCTGAGTCAGCTACATGTTCGACTGCCTCGCGTATGCGAGAGCTACC
+
~~~~~~~~~~~~~~~~~~~~~~~~~~~~~~~~~~~~~~~~~~~~~~~~~~~~~~~~~~~H~~~~~~<*~~~~~~~~~~~~~~~~~~~~~~~~~~~~~~~~~~~~~~~~~~~~~~~~~~~\~~~~~~~~~~~~~~~~~~~~~~~~k~~~~i~~~~~~~~~~~~~~~k~~~~~~~~~4~~~~~~~~~~j~~~~~~~~~~~~~~~~~~~~~~~~~~~~~~~~~~~~~~~~~~~~~~~~~~~~~~~~~~~~~~~~~~~~~~~~~~~~~~~~~~~~~~~~~~~~~~~~~~~~~~~~~~~~~~~~~~~~~~~~~~~~~~~~~~~i~~~~~~~~~~~~~~~~~~~~~~~~~~~~~~~~~~~~~~~~~~~~~~~~~~~~~~~~~~~~~~~~~~~~~~~~~~~~~~~~~~~~~~~~~~~~~~~u~~~~~~~~~Z~~~X~~~~~~~~P~~~~~~~~~~~~~~~~~~~~~~~~~~~~~~~~~~~~~~~~~~~~~~~~~~~~~~~~~~~~~~~~~~~~~~~~~~~~~~~~~~~~~~~~~~~~~~~~~~~~~~~~~~~~~~~~~~~~~~~~~~~~~~~~~~~~~~~~~~~~~~~~~~~~~~~~~~~~~~~~~~~~~~~~~~~~~~~~~~~~~~~~~~~~~~~~~~~~~~~~~~~~~~~~~~~~~~~~~~~~~~~~~~~~~~~~~~~~~~~~~~~~~~~~~~~~~~~~~~~~~~~~~~~~~~~~~~~~~~~~~~~~~~~~~~~~~~~~~~~~~~w~~~~~~~~~~~~~~~~~~{~~~~~~B+~~~~~~~~~~~~~~~~~~~~~~~~~~~~~~~~~~~~~~~~~~~~~~~~~~~~
@m54146_190729_151026/70058514/ccs|MID=KMPFR1290-19
GGTAGCAGACACACACAGTGATGGATCACTTGTGCAAGCATCACATCGTAGTAAACTTCAGGGTGTACCAAAAAATCAAAATAGATGTTGATATAAAATTGGGATCACCTCCTCCTGCTGGATCAAAAGAAGAAGTATTTAAATTTCGATCTGTTAATAATATTGTAATAGCTCCAGCTAAAAGCTGGAAGAGATAATAAAAGTAAGATAGCTGTAATTACGACTGCTCATACAAATAAAGGCTATTCGATCAAAAGTTATTCCCGAAGGTCCGTATATTAATTACTGTTGTAATAAAATTTACTGCTCCTAAAATTGAAGAAATACCAGCTAAATGTAATCTAAAAATTGCTAAATCAACTGAAGCTCCTCTAGTGAGCAATATTAGATGCTAAAGGTGGATAAACTGTTCATCCTGTTCCAGCTCCATTTTCTACCTACTCTTCTTATAATTAGTAATCTTAAAGAGGGTGGAAGAAGTCAAAATCTTATAGTTATTTATTCGTGGGAATGCTATATCAGGGGCTCCTAATATTAAAGGTACTAATCAATTTCCAAATCCTCCAATTAAAATAGGTATAACTATAAAGAAAATTATAATAAATGCGTGGGCTGTAACAATTACGTTATAAATTTGATCATCCCCAATTAATGAACCGGGTCTTCCTAATTCTGAACGAATTAATAATCTTAATGATGTTCCTACTATTCCTGATCAAGCTCCAAAAATAAAATATAAAGTTCCAATATCTTTATGATTGGTTGACCTGTGACCTGAGTCAGCTACATGTTCGACTGCGAGAGAGCACACGTGTCTACC
+
~~~~~~~~~~~~~~~~~~~~~~~~~~~~~~~~~~~~~~~~~~~~~~~~~~~~~~~~~~~~~~~~~~~~~~~~~~~~~~~~~~~~~~~~~\~~~~~~~~~~`~~~~~1>~~~~~~~~~~~~~~~~\~~~/~~~~~~~~~~~~~~~~~~~~~~~~~~~~~~~~~~~~~~~~~~la8~~~~~+~~~~~~~~~~~~~~~~~~~~~~~~~~~~~~~~~~~~~~~~~~~~~~~~~~~~~~~~~~~~~~~q~~~~~~~~~~~~~~~~~~~~~~~~~~U:~~~~~~~~~~~~~~~~~~~~~~~~~~~~~~~~~~~~~~~~~~~~~~~~~~~~p~~~~~~~~~~~~~~~~~~~~~~~~~~~~~~~~~~~~~~~~~~~~~~~~~~~bP~~~~~~~~~~~~~~~~~~~~~~~~~~~~~~~~~~~~~~~~~~~~~~~~~~~~~~~~~~~~~~~~~~~~~~~~~~~~~~~~~~~~~~~~~~~~~~~~~~~~~~~~~~~~~~~~~~~5~~~~~~~~~~~~~~~~~~~~~~~~~~~~~~~~~~~~~~~~~~~~~~~~~~~~~~~~~~~~~~~~~~~~~~~~~~~~~~~~~~~~~~~~~~~~~~~~~~~~~~~~~~~~~~~~~~~~~~~~~~~~~~~~~~~~~~~~~~~~~~~~~~~~~~~~~~~~~~~~~~~~~~~~~~~~~~~~~~~~~~~~~~~~~~~~~~~~~~~~~~~~~~~~~~~~~~~~~~~~~~~~~~~~~~~~~~~~~~~~~~~~~~~~~~~~~~~~~~~~~~~~T~4~~~~~X~~~~~~~~~~~~~~~~~~~~~~~~~~~~~~~~~~~~~~~~~~~~~~~~~~~~~
@m54146_190729_151026/28442911/ccs|MID=KMPGQ323-19
GGTAGCAGACACACACAGTGATGGATCACTTGTGCAAGCATCACATCGTAGTAAACTTCAGGATGTACCAAAAAATCAGAAAAGGTGTTGATAGAGAATAGGGTCTCCTCCCCCGGCTGGGTCGAAAAATGAAGTACTTCAAATTACGATCTGTAAGAAGTATAGGTAATGGCAGCCGGCTAGTACTGGTAGGGATAAGAGGAGAAGGAGGGCTGTAATACCTACAGCTCATACAAATAAGGGGGTTTGATCTAATGTTATACCTGGTGCTCGTATATTAATTATAGGTAGTAATAAAGTTAGCTGCTCCTAGAATTGAGGATACACCTGCTAAGTGAAGAGGAAAAGATTGCGAGATCAACTGAGGCACCAGGCGTGTGCGATTCCGGCTGAGAGAGGTGGGTATACTGTTCATCCAGTACCTGCTCCATTATCAACTAGACTACTTGCTAGGAGAAGAGTAAGAGAAGGGGGTAATAATCAAAATCTTATGTTATTTATTCGAGGAAATGCTATGTCAGGTGCTCCTAATATTAAGGGTACTAATCAATTTCCGAATCCACCAATTATGATTGGTATTAACTAGTGAAGAAGATTATTACGAAGGCGTGAGCAGTACAATAACATTATAAATTTGATCATCTCCAATTAGGGAACCCTGGATGTCCTAGTTCAGTACGGATTAAGATACTTATGGAAGTACCTAATATACCTGCCCAGGCTCCAAAGATGAAATAAAGGGTACCAATATCTTTATGATTTGTTGAACGTGACCTGAGTCAGCTACATGTTCGACTGCCACACACTCAGACATCCTACC
+
~~~~~~~~~~~~~~~~~~~~~~~~~~~~~~~~~~~~~~~~~~~~~~~~~~~~~~~~~~~~~~~~~c~~~~~~~~~~~~~~~~~~~~~~~~~~~~~~~~~~~~~~~~~~~~~~~~~~~~~~~~~~~~~~~~~~~~~~~~~~~~~~~~~~~~~~~~~~~~~~~~~~~~~~~~~~~O~~~~~~~~~~~~~~~~~~~~~~~~~~~~~~~~~~~~~~~~~~~~~~~~~~~~~~~~~~~~~~~~~~~~~~~~~~~~~~~~~~~~~~~~~~~~~~~~~~~~~~~~~~~~~~~~k~~~~~-~~~~~~~~~~~~~~~~~~~~~~~~~~~~~~~~~~~~~~~~~~~~o~~~O~~~~~~~~~~~~~~~~~~~~~~~~~~~~~~~~~~~~~~~~~~~~~~~~~~~~~~~~~~~~~~~=~~~~~~~~~~~~~~~~~~~~~~~~~~~~~~~~~~I~~~~~~~~~~~~~~~~~~~~~4~~~~~~~~~~~~~~e~~~~~~~~~~~~~~~~~~~~~~~~~~~%~~~~~~~~~~~~~~~~~~~~~~~~~~~~~~~~~~~~~~~~~~~~~~~~~~~~~~~~~~~~~~~~~~~~~~~~~~~~~~De~~~~~~~~~~~~~~~~~~~~~~~~~~~~~~~~~~~~~~~~~~~~~~~~~~~~~~~~~~~~~~~~~~~~~~y~~~~~~~~~~~~~~~~~~~~~~~~~~~~t*~~~~~~~~~~~~~~~~~~~~~~~~~~~~~~~~~~~~~~~~~~~~~~~~~~~~~~~~~~~~~~~~~~~~~~~~~~~~~~~~~~~~~~~~~~~~~~~~~~~~~~~~~~~~~~~~~~~~~~~~~~~~~~~~~~~~~
@m54146_190729_151026/66715834/ccs|MID=KMPRT389-19
GGTAGCAGAGAGATATCTCTGGCAGTCGAACATGTAGCTGACTCAGGTCACAGGTCAACAAATCATAAAGATATTGGCATTATGTATATCATATTTGCCGTTTTTGCCGGAATTGTCGGAGGGTTATTTTCTCTTCTCTTTAGGTTAGAGCTTGCAATGCCCGGCGGTACTTTCTTAAATCATGATTTCCAGCTATATAACGTGCTTATCACGGACACATGCGGTTATTATGGTATTCTTTATGATTATGCCGGCTTTGTTCGGTGGTTTTGGTAACTATTTCGTACCTCTGTTAATAGGGGCTCCTGATATGGCATTTCCACGCCTTAACAATATCAGTTTTTGGCTGTTAGTTACTGCTTTCATCCTGCTTATGGGTTCTGCTTTTGTTGACGGCGGTCCCGGAACGGGTTGGACGCTCTACCCTCCTTTAAGTAATTTGAGCGGTCACCCGGGGGCAGCCGTTGATATGGCTATTTTCAGCTTACATTTAACCGGTCTATCGTCAATCCTTGGATCAATTAATTTAATCGTTACTATATTTAATATGAGAGCTCCTGGCATGGGGCTTTTCAAGATGCCATTATTTGTTTGGTCTATATTAGTTACTGCATTCCTTATAATCTTAGCCATGCCAGTACTTGGCGGAGCTATAACTATGCTGCTTACCGACCGTAACTTTGGAACTAATTTCTTTAAACCGGACGGCGGTGGCGATCCTGTATTATTCCAGCATCTATTTTGATTTTTTGGACATCCATGAAGTTTACTACGATGTGATGCTTGCACAAGTGATCCATGTCGTCTATCATGTACTACC
+
~~~~~~~~~~~~~~~~~~~~~~~~~~~~~~~~~~~~~~~~~~~~~~~~~~~~B~~~~~~~~~~~~~~~~~~~~~~~~~~~~~~~~~~~~~~~~a~~~~~~^~~~~~~~~~~~~~~~~~~~~~~~~~~~~~~~~~~~~~~~~~~~~~~~~~~~~~~~~~~~~~~~~~~~~~~~~~~~~~~~~~~~~~~~~~~~~~~~~~~~~~~~~~~~~~~~~~_~~~~~~~~~~~~~~~~~~~~~~~~~~~~~~~~~~~~~~~~~~~~~~~~~~~~s~~~~~~~~~~~~~~~~~~~~~~~~~~~~~~~~~~~~~~~~~~~~~~~~~~~~~~~~~~~~~~~~~~~~~~~~~~~~~~~~~~~~~~~~~~~~~~~~~~~~~~~~~~~~~~~~~~~~~~~~~~~~~~p~~~~~~~~~~~~~~~~~~~~~~~~~~~~~~~~~~~~~~~~~~~~~~~~~~~~~~~~~~~~~~~~~~~~~~~~~~~~~~~~~~~~~~~~~~~~~~~~~~~~~~~~~~~~~~~~~~~~~~~~~~~~~~~~~~~~~~~~~~~~~~~~~~~~~~~~~~~~~~~~~~~~~~~~~i~~~~~~~~~~~~~~~~~~~~~~~~~~~~~~~~~~~~~~~~~~~~~~~~~~~~~~~~~~~~~~~~~~[d~~~~~~~~~~~~~~~~~~~~~~~~~~~~~~~~~~~~~~~~~~~~~~~~~~~~~~~~~~~~~~~~~~~~~~~~~~~~~~~~~~~~~~~~~~~~~~~~~~%~~~~~~~~~~~~~n~~~~~~~w~~~~~`~~~~~~~~~~~~~~~~~~~~~~~~~~~~~~~~~~~~~~~~~~~~~~~~~~~~~~~~~~~~
@m54146_190729_151026/14614875/ccs|MID=KMPRT674-19
GGTAGCAGAGAGATATCTCTGGCAGTCGAACATGTAGCTGACTCAGGTCACATTCAACAAATCATAAAGATATTGGAATACTTAATTTTATTTTTGCATTTTGATCAGGAATAATTTGATCTTCTATAAGAATAAATATCCGGTTAGAATTAGGATCTTGTAATTCATTAATTAACAATGATCAAATCTATAACTCATTAGTTACAAGACATGCTTACATTATTATTAATCTTTTTATAGTGATACCTTTTATAATTGATGGATTTGGAAATTTTCTAGTTCCATTAATATTAAGATCTCCAGATATAGTTTACCCATGTATAAATAATATAAGGTTTTGACTTCTTTCAACATCTATTACTTTCCTTTTATTAGGTAGATTCATCAAGTCTGGAGTTGGAACTGGATGAACAATTTACCCTCAATTAGCCTCTAATATTTTTTATAGAGGAGCTTCCATTGATCTCTTTATTTTTTCTTTACATATTGCCGGTATATCCTCTATTTTAGGGGCTATTAATTTTCTTTTTACAATTATTAATATACATCACAAAAATTTTTCTATAGATAAAATTCCTCTTTTAGGATGATCTATTTTAATTACTGCAGTTTTACTACTTTTTTCCCTACCAGTACTTGCAGGAGCCATTACTATACTTCTATACTTCTTACTGATTGAAATCTAAACACCTCCTTCTTTGACTCTACCGGCGGAGGAGACCCAATCCTTTACCAACACCTCTTGATTTTTTGGACACCCTGAAGTTTACTACGATGTGATGCTTGCACAAGTGATCCAGCTGCGCTGATATGCGCTACC
+
~~~~~~~~~~~~~~~~~~~~~~~~~~~~~~~~~~~~~~~~~~~~~~~~~~~~~~~~~~~~~~~~~~~~~~~~~~~~~~~~~~~~~V~~~~N~~~~~~~~~~~~~~~~~~~~~~~~~~~~~~~~~~~~~~~~~~~~~~~~~~~~~~~~~~~~~~~~~~~~~~~~~~~~~~~~~~~~~~~~~~~~~~~~~~~~~~~~~~~~~~~~~~~~~~~~~~~~~~~~~~~~~~~~~~~~A~~~~~~~~~~~~~~~~~~~~~~~~~~~~~~~~~~~~~~~~~~~~~~~~~~~~~~~~~~~~~~~~~~~~~~~~~~~~~~~~~~~~~~~~~~~~~~~~~~~~~~~z~~~~~~~~~~~~~~~~~~~~~~~~~~~~~~o~~~~~~~~~~~~~~~~~~~~~~~~~~~~~~~~~~~~~~~~~~~~~~~~~~~~~~~~~~~~~~~~~~~~~~~[~~~~~~~~~~~~~~~~~~~}$~~~~~~~~~~~]~~~~~~~~~~~~~~~~~~~~~~~~~~~~~~~~C~WJ~~~~~~~~~~~~i~~~~3~~~~~~~~~~~~~~~~~~~~~~~~~G~~~~i~~~~~~~~~~~~w~~~~~~~~~~~~~~~~~~~~~~~~~~~~~~~~~~~~~~~~~~~~~~~~>~~~~~~~~~~~~~~~~~~~~~~~~~~~~~~~~~~~~~~~~~~~~~~~~~~~~~~~~~~~~~~~~~~~~~~~~~~~~~~~~~~~~~~~~~~~~~~~~~~~~~~~~~~~~~~~~~~~~~~~~~~~~~~~<~~~~~~~~~~~~~~~~~~s~~~~~~~~~~~~~~~~~~~~~~~~~~~~~~~~~~~~~~~~~~~~~~~~~~~~~~
@m54146_190729_151026/21823561/ccs|MID=KMPGQ276-19
GGTAGCAGAGAGATATCTCTGGCAGTCGAACATGTAGCTGACTCAGGTCACGGTCAACCAATCATAAAGATATTGGAACCCTTTATTTCATCTTTGGAGCCTGAGGCAGGTCTATTAGGCTACTTCCATAAGTATCTTAATCCGTACTGAACTAGGACATCCAGGGTTCCCTAATTGGAGATGATCAAATTTATAATGTTATTGTACTGCTCACGTCCTTCGTAATAATCTTCTTCATAGTAATACCTAATCATAATTGGTGGATTCGGAAATTGATTAGTACCCTTAATATTAGGAGCACCTGATATAGCATTCCCTCGAATAAATAACATAAGATTTTGATTACTTACCCTCCTTCTCTCACTCTTCTCCTAGCAAGTAGCCTAGTTGATAATGGAGCAGGTACTGGATGAACAGTAGTACCCACCTCTCTCAGCCGGAATCGCACACGCTGGTGCCTCAGTTGATCTCGCAATCTTTTCTCTCCACTTAGCAGGTGTATCCTCAATTCTAGGAGCAGCTAACTTTATCACTACTATAATTAATATACGAGCACCAGGTATAACATTAGATCAAACCCCCTTATTTGTAGTGAGCTGTAGGTATTACAGCCCTCCTTCTCCTATTATCCCTACCAGTTCTAGCCGGTGCCATTACTATACTTCTTACAGATCGTAATTTAAATACTTCATTTTTCGACCCAGCCGGGGGAGGAGACCCTATTCTCTATCAACACCTTTTCTGATTTTTTGGTACACCCAGAAGTTTACTACGATGTGATGCTTGCACAAGTGATCCAAGATATCATCAGCGAGCTACC
+
~~~~~~~~~~~~~~~~~~~~~~~~~~~~~~~~~~~~~~~~~~~~~~~~~~~~~~~~~~|~~~~~~~~~~~~~~~~~~~~~~~~~~~~~~~~~~~~~~~~~~~~~Z~~~Z~~~~~~~~~~Ts~~~~D~~~~~~~~~C*~~~~~~~~~~~~~~~~~~~~~~~~~~~~~U~~~~~~~~~~~~~~~~~~~~~~~~~~~~~~~~~~~~~R~~~~~~~~~~%~~~~~~~~~~~~~~~~~~~~~~~~~~~~~~~~~~~~~~~~~~~~~~~~W~~~~~~~~~~~~~~~~~~~~~~~~~~~~~~~~~~~~~~~~~~~~~~~~~E~~~~~~~~~~~~~~~~~~~~~~~~~~~~~~F~~~K~~J~~~~~~~~~~~~~~~~~~~~~~~~~~~~~~~~~~~~~~~~~~~~~~~~~~~~~~~~~~~~~~~~~BJ~~~~~~~~~~~~~~~~~~~~~~~~~~~~~~~g~~~~~~~~~~~~~~~~~~~~~~~~~~~~~~~~~~~~~~~~~~~~~~~~~~~~~~~~~~~~~~~~~~~~~~~~~~~~~~~~~~~~~~~~~~~~~~~~~~~~~~~~~~~~~~~~~~~~~~~~~~~~~~~~~~~~~~~~~~Tx~~~~~~~~~~~~~~~~~~~~~~~~~~~~~~~~~~~~~~~~~~~~~~~~~~~~~~~~~~~~~~~~~~~~~~~~~~~~~~~~~~~~~~~~~~~~~~~~~~~~~~~~~~~~~~~~~~~~~~~~~~~~~~~~~~~~~~~~~~~~~~~~~~~~~~~~~~~~~~~~~~~~~~~~~~~~~~~~~~~~~~~~~~~~~~~~~~~~~~~~~~~~~~~~~~~~~~~~~~~~~~~~~~~~
@m54146_190729_151026/23462623/ccs|MID=KMPRT674-19
GGTAGCAGAGAGATATCTCTGGCAGTCGAACATGTAGCTGACTCAGGTCACATTCAACCAATCATAAAGATATTGGAATACTTAATTTTATTTTTGCATTTTGATCAGGAATAATTTGATCTTCTATAAGAATAAATATCCGGTTAGAATTAGGATCTTGTAATTCATTAATTAACAATGATCAAATCTATAACTCATTAGTTACAAGACATGCTTACATTATTATTAATCTTTTTTATAGTGATACCTTTTATAATTGATGGATTTGGAAATTTTCTAGTTCCATTAATATTAAGATCTCCAGATATAGTTTACCCATGTATAAATAATATAAGGTTTTGACTTCTTTCAACATCTATTACTTTCCTTTTATTAGGTAGATTCATCAAGTCTGGAGTTGGAACTGGATGAACAATTTACCCTCAATTAGCCTCTAATATTTTTTATAGAGGAGCTTCCATTGATCTCTTTATTTTTTCTTTACATATTGCCGGTATATCCTCTATTTTAGGGGCTATTAATTTTCCTTTTACAATTATTAATATACATCACAAAAATTTTTCTATAGATAAAATTCCTCTTTTAGGATGATCTATTTTAATTACTGCAGTTTTACTACTTTTTTCCCTACCAGTACTTGCAGGAGCCATTACTATACTTCTATACTTCTTACTGATTGAAATCTAAACACCTCCTTCTTTGACTCTGCCGGCGGAGGAGACCCAATCCTTTACCAACACCTCTTGATTTTTGGACATCCTGAAGTTTACTACGATGTGATGCTTGCACAAGTGATCCAGCTGCGCTGATATGCGCTACC
+
~~~~~~~~~~~~~~~~~~~~~~~~~~~~~~~~~~~~~~~~~~~~~~~~~~~~~~~~~~~~~~~~~~~~~~~~~~~~~~~~~~~~~~~~~~~~~~~~~~~~~~~~~~~~~~~~~~~~~~~~~~~~~~~~~~~~~~~~~~~~~~~~~~~~~~~~~~~~~~~~~~~~~~~~~~~~~~~~~~~~~~~~~~~~~~~~~~~~~~~~~~~~~~~~~~~~~~~~~~~~~~~~~~~~~~~~~~~~~~~~~~~~~~~~~~~~~~~~~~~~~~~~~~~~~~~~~~~~~~~~~~~~~~~~~~~~~~~~~~~~~~~~~~~~~~~~~~~~~~~~~~~~~~~~~~~~~~~~~~~~~~~~~~~~~~~~~~~~~~~~~~~~~~~~~~~~~~~~~~~~~~~~~~~~~~~~~~~~~~~~~~~~~~~~~~~~~~~~~~~~~~~~~~~~~~~~~~~~~~~~~~~~~~~~~~~~~~~~~~~~~~~~~~~~~~~~~~~~~~~~~~~~~~~~~~~~~~~~~~~~~~~~~~~~~~~~~~~~~~~~~~~~~~~~~~~~~~~~~~~~~~~~~~~~~~~~~~~~~~~~~~~~~~~~~~~~~~~~~~~~~~~~~~~~~~~~~~~~~~~~~~~~~~~~~~~~~~~~~~~~~~~~~~~~~~~~~~~~~~~~~~~~~~~~~~~~~~~~~~~~~~~~~~~~~~~~~~~~~~~~~~~~~~~~~~~~~~~~~~~~~~~~~~~~~~~~~~~~~~~~~~~~~~~~~~~~~~~~~~~~~~~~~~~{~~~~~~~~~~~~~~~~~~~~~~~~~~~~~~~~~~~~~~~~~~~~~~~~~~~~~~~~~~~~~~~~~~~~~~~~
@m54146_190729_151026/24314199/ccs|MID=KMPGQ275-19
GGTAGCAGAGAGATATCTCTGGCAGTCGAACATGTAGCTGACTCAGGTCACGGTCAACCAATCATAAAGATATTGGAACCCTTTATTTCATTTTTGGAGCCTGAGCAGGCATACTAGGGTACTTCCATAAGTATCTTAATCCGTACTGAATTAGGACATCCAGGCTCCCTAATTGGAGATGATCAAATTTATAATGTTATCGTAACTGCCTCACGCCTTCAGTAATAATTTTCTTCATAGTAATACCAATCATAATTAGGTGGACTTCGGAAATTGATTAGTACCCTTAATATTAGGAGCACCTGATATAGCATTTCCCCGAATAATAACATAAGATTTTGATTACTACCCCCTTCTCTCACTCTTCTCCTAGCAAGAAGCCTAGTTGATAATGGAGCAGGTACTGGATGAACAGTATACCCACCTCTCTCAGCCGGAATCGCACACGCTGGTGCCTCAGTTGATCTCGCAATCTTTTCTCTCCACTTAGCAGGTGTATCCTCAATTCTAGGAGCAGCTAACTTTATTACTACCTATAATTAATATACGAGCACCAGGTATAACATTAGATCAAACCCCTTTATTTGTATGAGCTGTAGGTATTACAGCCCTCCTTCTCCTAGTTATCCCTACCAGTTACTAGCCGGTGCCATTACTATACTTCTTACAGATCGTAATTTAAATACTTCATTTTTCGACCCAGCCGGGGGAGGAGACCCTATTCTCTATCAACACCTTTTTCTGATTTTTTGGTACATCCTGAAGTTTACTACGATGTGATGCTTGCACAAGTGATCCATCACTGTGTGTGTCTGCTACC
+
~~~~~~~~~~~~~~~~~~~~~~~~~~~~~~~~~~~~~~~~~~~~~~~~~~~~~~~~~~~~~~~~~~~~~~~~~~~~~~~~~~~~~~~~~~/1~~~~~~~~~~~~2~~~~~9~~~~~x~~~~~~~~~~~~~~~~~~~~~~~~~~~~~~~~~~~~'~~~~~~~~~~~~~~~~~~~~~~~~~~~~~~~~~~~~~~~~~~~~~~~~~~~~~~@~~~~~~~~~~~j~~~~~~~)*~~~~~~~~~~~~~~~~~~~~~~~~~~~~X~~~~~~~~F~~~~~~~~~~~~~~~~~~~~~~~~~~~@~~z~~~~~~~~~~~~~~Q~rK~~~~~~~^~~~~~~~~~~~~~~~~~~~~~~~~~~~~~~~~~~~~~~~~~~~~~~~~~~~~~~~~~~~~~~~~~~~~~~~~~~~~~~~~~~~~~~~~~~~~~~~~~~~~~~~~~~~~~~~~~~~~~~~~~~~~~~~~~~~~~~~~~~~~~~~~~~~~~~~~~~~~~~~~~~~~~~~~~~~~~~~~~~~~~~~~~~~~~~~~~~~~~~~~~~~~~~~R~~~~~~~~~~~~~~~~~~~~~~~~~~~~~~~~~~~~~~~~~~~~~~P~~~~~~~~~~~~~~~~~~~~~~~~~~~~~~~~~~~~~~~~~3~~~~~~~~~~~~~~~~~~~~~~~~~~~~~~~~~~~~~~~~~~~~~~~~~~~~~~~~~~~~~~~~~~~~~~~~~~~~~~~~~~~~~~~~~~~~~~~~~~~~~~~~~~~~~~~~~~-~~~~~~~~~~~~~~~~n~~~~~~~~~~~~~~~~~~~~~~~~~~~~~~~~~~~~~~~~~~~~~~~~~~~~~~~~~~~~~~~~~~
@m54146_190729_151026/39387920/ccs|MID=KMPUH1306-19
GGTAGCAGAGCGCTCCAGCATGGATCACTTGTGCAAGCATCACATCGTAGTAAACTTCTGGGTGTACCAAAAAATCAAAATAAATGTTGATATAAAATTAGGATCTCCACCGCCTGTTAGGATCAAAAAATGAAGTATTAAGATTTACGATCAAATAATAAGTATAGTAATTGCTCCAGCTAAAACTGGTAGAGATAATAATAATAGAATTGTAGTTAATAATATTGATCACCTAAATAATGGAAATTAATTCAATTTTAAAAGGTTTTATATTTAAAATTGTAGTAATAAAATTAATTGATGCTATAATTGAAGAAATACCAGCAATATGTAATGAAAAAATTGATAGATCTAACTGAAGGACCTCTATGAGATAAGATTTCCTGATAAATGGGGCCGGGGATATACAGTTCACCTGTCCCAGTACTTGAAGCCAATAAATATTCTTCTTAATAATATTATTAATCTAGGGGGCAATAATCAAAATCTTATATCATTCATTCGAGGAAAAGGCTATATCATGGAGTCCCTATCATTAAAGGAATTAAATAATTACCAAAATCCACCTATTATTACAGGTATAACAAAAAAGAAAATTATAATAAATGCATGAGTAGTAACAATTGAATTATAGATTTGATCATTACCAATTAATGACCTGGATTACCTAATTCTAATCGAATAATTATTCTTAATGATATCCCTAAAATACCTGATCATATACCGAAAATAAAATATAAAAATCCAATATCTTTATGATTTGTTGAACGTGACCTGAGTCAGCTACATGTTCGACTGCGTGCTCTGTGTGTCACCTACC
+
~~~~~~~~~~~~~~~~~~~~~~~~~~~~~~~~~~~~~~~~~~~~~~~~~~~~~~~~~~~~~~~~~~~~~~~~~~~~~~~~~~~~~H~~~~~~~~~~~~~~~~~~~^U~~g~8~~~~~~~G~~~~|~~~~~X~~~~~~~~~~~~~~~~~~~~~~~~~~~~G~~~~~~~~~~~~~~~~~~~~~v~,~~~~~~I~~~~~~~~~~~~~~~~~~~~~~~~~~~~~~~~~~~~~~~~~~~~~~~~~~~~0~~~~~~~~~~~~~~~~~~~~~~~~~~~~~~~~~~~~~~~~~~~~~~~~~~~~~~~~~~~~~~~~~~~~~~~~~~~~~~~~~~~~~~~~~~~~~~~~~~~~~~~~~~~~~U~~~~~~~~w~~~~~~~~~~~~~~~~~~~~~~~~~6~~~w~~~~~~~~~~~~~~~~~~~~-~~~~~~~~~~~~~~~~9~~~~~~~~~~~~~~~~~~~~~~~~~~~~~~~~~~~~~~~~~~~~~~~~~~~~~~~~~~~~~~~~~~~~~~~~~~^~1~~~I~~~~~~~~p~~~~~~~~~~~~~~~~~~~~~~~~~~~~~~~~~~~~%~~~~~~~~~~~~~~~~~~~~~~~~~~~~~~~~~~~~~~~~~~~~~~~~~~~~~~~~~~~~~~~~~~~~~~~~~~~~~~~~~~~~~~~~~~~~~~*~~~5T~~~~~~~~~~~~~~~~~~~~~~~~~~~~~~~~~~~~~~~~~~~~~~~~~~~~~~~~~~~~~~~~~~~~Z~~~~~~~~~~~~~~~~~~~~~~~~~~~~~~~~~~C-~~~i~~K~~~~~~~~~~~~~~~~~~~~~~~~~~~~~~~~~~~~~~~~~~~~~~~~~~
@m54146_190729_151026/13370132/ccs|MID=KMPUH997-19
GGTAGCAGAGCGCTCGCAGCATGGATCACTTGTGCAAGCATCACATCGTAGTAAACTTCAGGGATGACCAAAAAATCAAAATAAATGTTGGTATAGAATTGGGTCTCCTCCTCCTGCTGGGTCAAAGAAGGTTGTATTAATATTTCGATCTGTTAAAAGTATAGTAATACCGCCTGCTAGAACTGGTAATGAAAGAAGAAGTAAAAACTGCTGTAATAAGAAACAGATCAAACAAATAGAGGAACATCTTCTATTTTTATTCCTTCTGGTCGTATATTAAAAAATTGTTGTGATAAAATTGATTGCTCCTAAGATTGATGAAATACCGGCTAAATGGAGCCTAAAAATTGCAAGATCAACTGAAGCTCCTCCATGGGCAATATTGGATGACTAGTGGGGGGTAAACTGTTCATCCAGTTCCTGCTCCTCTTTCTACAACTCTTCTTATAATAAGAAGGGTCAAAGAAGGTGGTAAAAGTCAGAATCTTATATTATTAAGTCGAGGGAATGCTATGTCAGGAGCTCCTAATATTAGAGGAACTAATCAATTTCCAAATCCTCCTATTATGATAGGCATAACTATGAAGAAGATTATAATGAAGGCATGTGCTGTTACGATAACATTATGAAATTTGATCATCAGCCAATTAGTGATCCAGGATATGCCTAATTCAAGTCGAATTAGGATTCTTAGTGATGTACCTACTAGGCCTGCTCATAAACCAAAGATGAAGTATAGAGTTCCAATATCTTTATGATTTGTTGAACTGTGACCTGAGTCAGCTACATGTTCGACTGCACGAGATACTCGCGCGCTACC
+
~~~~~~~~~~~~~~~~~~~~~~~~~~~~~~~~~~~~~~~~~~~~~~~~~~~~f~~~~~~r^~~~~~~~~L~~~~~~~~~~~~~~~~~~~~~~~~~~~~~~~~~~~~~~~~~~~~~~~~~~~~~~~~~~~~~~~~~~~~~~~~~~~~~~~~~~~~~~~~~~~~~~~~~~~~~~~~~~~~~~0~~~~~~~~~~~~~~~~~~~~~%~~~~~~~~~~~~~~~~~@~~~~~~~~~~~~~~~~~~~~~~~~~~~~~~~~v~~~~~~~~~~~~~~~~~~~~~~~~:~~~~~~~~s~~~~~~~~~~~~~~~~~~~~~~~~~~~~~~~~~~~~~~~~~~~~~~~~~~~~~~~~~~~~~~~~~~~~~~~~~~~~~~~~~~~~~~~~~~~~~~~~~~~~~~~h~~~~~~~~~~5~~~~~~~~~~~~~~+~~~~~~~~~~~~~~~~~~~~~~~~~~~~~~~~~~~~~~~~~~~~~~~~~~~~~~~~~~~~~~~~~~~~~~~~~~~~~~~~~~~~~~~~~~~~~~~~~~~~~~~~~~~~~~~~~~~~~~~~R~~~~~~~~~~~~~~~~~~~~~~~~~~~~~~~~~~~~~~~~~~~~~*~~f~~~~~~~~~~~~~~~~~~~~~~~~~~~~~O~~~~~~~~~~J~~~~~~~~~~~~a~~~~~~~~~~~~`~~~~~~-~~k~~~~~~~~~~~~~~~~~~~~~U~~~~~~~~~~~~~~~~~~~~~~~~~~~~~~~~~~~~~~~~~~~~~~~~~~~~~~_~~~~~~~~~~~~~~~~~~~~~~~~~~~~~~~~~~~~~~~~~~~~~~~~~~~~~~~~~~~~~~~~~~~~~~~~~~~~~~
@m54146_190729_151026/20710263/ccs|MID=KMPRN200-19
GGTAGCAGAGTACATACTCACTGGATCACTTGTGCAAGCATCACATCGTAGTAAACTTCATGGGTGTCCAAAAAATCAAAATAAATGTTGGTATAAAATTGGATCTCCTCCTCCCGCAGGGTCAAAAAATGACGTATTTAAATTTCGATCTGTTAATAGTATTGTAATAGCTCCTGCTAATACTGGTAATGATAAAAGTAGTAATAAAGCAGTAATTACTACTGATCAAACAAATAATGGTATTCGATCAAATGTAATTCCTGTTGATCGTATATTAATTACAGTAGTAATAAAATTTACTGCTCCTAAGATTGATGAAACTCCCGCTAAATGAAGGGAAAAAATAGCTAGATCAACTGAAGCTCCTCCATGAGCAATAATAGATGAAAGAGGTGGGTATACAGTTCATCCTGTTCCAGCTCCGTTTTCTACTATTCCTTCTTGCTATTAATAGTGTTAATGAAGGAGGAAGTAATCAAAATCTTATATTATTTATTCGGGGGAATGCTATATCAGGTGCTCCTAGTATTAAAGGAACTAATCAATTTCCGAATCCTCCAATTATAATAGGCTATTACTATAAAAAAAATTATTACAAATGCATGAGATGTAACAATTACATTATAAATCTGATCGTCACCAATCAAGGCTCCTGGATGACCTAATTCAGCTCGAATTAAAATTCTCAATGATGTTCCTACTACTTCCAGCTCATGCCCCAAACATAAAATTATATATAAAGTTCCAATATCTTTATGATTGGTTGACCGTGACCTGAGTCAGCTACATGTTCGACTGCATAGATATACGTATAGCTACC
+
~~~~~~~~~~~~~~~~~~~~~~~~~~~~~~~~~~~~~~~~~~~~~~~~~~~~~~~~~~~~b~~~~~~~~~~~~~~~~~~~~~~~~~~~~~~~~~~~~~~~~~~~~~~~~~~~~~~~~~~~~~~~~~~~~~~~~~~~~~~~~~~~~~~~~~~~~~~~~~~~~~~~~~~~~~~~~~~~~~~~~~~~~~~~~~~~~~~~~~~~~~~~~~~~~~~~~~~~~~~~~~~~~~~~~~~~~~~~~~~~~~~~~~~~~~~~~~~~~~~~~~~~~~~~~~~~~~~~~~~~~~~~~~~~~~~~~~~~~~~~~~~~~~~~~~~~~~~~~~~~~~~~~~~~~~~~~~~~~~~~~~~~~~~~~~~~~~^~~~~~~~~~~~~~~~~~~~~~~~~~~~~~~~~~~~~~~~~~~~~~~~~~~~~~~~~~~~~~~~~~~~~~~~~~~~~~~~~~=~k~~~~~~~~~~~~~~~~~~~~~~~~~~~~~~~~~~~~~~~~~~~~~~~~~~~~~~~~~~~~~~~~~~~~~~~~~~~~~~~~~~~~~~~~~~~~~~~~~~~~~~~~~~~~~~~~~~~~~~~~~~~~~~~~~~~~m'~~~~~~~~~~~~~~~~~~~~~~~~~~~~~~~~~~~~~~~~~~~~~~~~~~~~~~~~~~~~~~~~~~~~~~~~~~~~~~~~~~~~~~~~~~~~~~~~~~~~~~~~~~~~~~~~~~~~~~~~~~~~~~~~~~vx~~~~~~~~~~~~~~~~~~~~~g~~~~~~~p~|~K~~~~~~~~~~~~~~~~~~~~~~~~~~~~~~~~~~~~~~~~~~~~~~~~~~~~~~~~~~~~~~~~~~~~~~~~~~~~~~~~~
@m54146_190729_151026/40763881/ccs|MID=KMPNT021-19
GGTAGCAGTCAGCAGTCAGCGTCACGAGTGGATCACTTGTGCAAGCATCACATCGTAGTAAACTTCTAGGATGACCAAAAAATCAGAATAAATGTTGGTATAAAATTGGGTCTCCACCTCCAGCCGGGTCAAAGAATGAAGTACTTAAGATTTCGGTCAGTTAATAACATTGTAATAGCTCCGGCTAATACAGGTAGAGATAAAAGAAGTAATAAAGCAGTAATTACTACAGATCAAACGAATAAAGGTATTCGATCAAATGTAATTCCTACAGCTCGTATATTAATTACAGTTGTAATAAAATTTACAGCCCCTAAAATTGAAGAGATTCCAGCTAAGTGTAAAGAAAAAATAGCCAGGTCAACAGAAGCTCCACCATGGGCAATAATTGATGATAAAGGAGGGTAAACAGTTCACCCTGTTCCAGCCCCGTTTTCTACCATACTACTAGCTAATAATAGAGTTAAAGAGGGAGGAAGTATTCAGAAACTTATATTATTTATTCGGGGGAAAGCCATGTCAGGGGCCCCTAATATAAGAGGCACAAGCCAGTTTCCAAACCCACCAATTATAATTGGTATAACTATAAAAAAAATTATTACAAAAGCGTGAGCTGTTACAATAACATTATAAATTTGATCGTCACCAATAAGTGCTCCTGGGTGACCTAGTTCAGCACGAATTAAGATACTTAAAGAAGTTCCCACTATACCTGATCAAGCCCCAAAAATAAAATATAATGTACCAATATCTTTATGATTTGTTGAATGTGACCTGAGTCAGCTACATGTTCGACTGCGACGAGCACACACAGCCTACC
+
9UL<9L:;QEL~~~~~~~~~~~~~~~~~~~~~~~~~~~~~~~~~~~~~~~~~~~~~~~~~~~~~~~~~~~~~~~~~~~~~~~~~~~~~~~~~~~~~~~~~~~~~~~~~~~~~~~~~~~~~~~~~~~~~~~~~~~~~~~~~~~~\~~~~~~~~~~~~~~~~~~~~~~~~~~~~~~~~~~~~~~~~~~~~~~~~~~~~~~~~~~~~~~~~~~~~~~~~~~~~~~~~~~~~~~~~~~~~~~~~~~~~~~~~~~~~~~~~~~~~~~~~~~~~~~~~~~~~~~~~~~~~~~~~~~~~~~~~~~~~~~~~~~~~~~~~~~~~~~~~~~~~~~~~~~~~~~~~~~~~~~~~~~~~~~~~~~~~~~~~~~~~~~~~~~~~~~~~~~~~~~~~~~~~~~~~~~~~~~~~~~~~~~~~~~~~~~~~~~~~~~~~~~~~~~~~~~~~~~~~~~~~~~~~~~~~~~~~~~~~~~~~~~~~~~~~~~~~~~~~~~~~~~~~~~~~~~~~~~~~~~~~~~~~~~~~~~~~~~~~~~~~~~~~~~~~~~~~~~~~~~~~~~~~~~~~~~~~~~~~~~~~~~~~~~~~~~~~~~~~~~~~~~~~~~~~~~~~~~~~~~~~~~~~~~~~~~~~~~~~~~~~~~~~~~~~~~~~~~~~~~~~~~~~~~~~~~~~~~~~~~~~~~~~~~~~~~~~~~~~~~~~~~~~~~~~~~~~~~~~~~~~~~~~~~~~~~~~~~~~~~~~~~~~~~~~~~~~~~~~~~~~~~~~~~~~~~~~~~~~~~~~~~~~~~~~~~~~~~~~~~~~~~~~~~~~~~~~~~~~~~~~~~~~~~~~~~~~~~~~
@m54146_190729_151026/33882531/ccs|MID=KMPFS303-19
GGTAGCAGTCAGCGTCACGAGTGGATCACTTGTGCAAGCATCACATCGTAGTAAACTTCAGGATGTACCAAAAAATCAAAATAAATGTTGGTAAAGAATTGGGTCTCCTCCTCCTGCTGGATCAAAAAATGAAGTATTTAAATTTCGATCTGTTAATAGTATAGTAATTGCTCCTGCTAGGACAGGAAGAGATAATAATAGTAATAAAGCTGTAATTACTACTGATCAAACAAATAGAGGTATACGGTCAAAGGTAATTCCTACTGATCGTATATTAATTACTGTAGTAATAAAATTTACTGCTCCTAGAATTGAAGAGATACCAGCAAAGTGAAAAGTGTAAAGAAAAAACAGCTAAATCTACTGAAGCTCCTCCATGAGCAATATTAGAAGATAAAGGAGGGTAAACAGTTCATCCTGTCCCAGGTCCATTTTCTACTATGCTACTTGCTAACAAAAGAGTTAATGCAGGAGGAAGAAGTCAAAATCTTATATTATTTATTCGAGGGAATGCTATATCTGGGGCTCCTAATATTAAGGGTACTAGTCAATTCCCAAATCCCCCAATTATAATTGGTATTACTATAAAGAAAATTATAATAAATGCGTGAGCTGTTACAATTACATTATAAATTTGATCATCACCAATTAATGCTCCAGGGTGACCTAGTTCTGCTCGTACTAGAATTCTTAAAGAAGTCCCGATTATTCCTGATCAGGCTCCAAAAATAAAATATAAAGTACCAATATCTTTATGATTTGTTGAACGTGACCTGAGTCAGCTACATGTTCGACTGCCACCATAGAGATACAGACTACC
+
~~~~~~~~~~~~~~~~~~~~~~~~~~~~~~~~~~~~~~~~~~~~~~~~~~~~~~~~~~~~~~~~~9Y~~~~~~~~~~~~~~~~~~~~~~~~~~~~~~~~~~~~~~~~~~~~~~~~~~~~~~~~~~~~~~~~~~~~~~~~~~~~~~~~~~~~~~~~~~~~~~~~~~~~~~~~~~~~~~~~~~~~~~~~~~~~~~~~~~~~~~~~~~~~~~~~~~~~~~~~~~~~~~~~~~~~~~~~~~~~~~~~~~~~~~~~~~~~~~~~~~~~~~~~~~~~~~~~~~~~~~~~~~~~~~~~~~~~~~~~~~~~~~~~~~~~~~~~~~~~~~~~~~~~~~~~~~~~~~~~~~~~~~~~~~~~~~~~~~~~~~~~~~~~~~~~~~~~~~~~~~~~~~~~~~~~~~~~~~~~~~~~~~~~~~~~~~~~~~~~~~~~~~~~~~~~~~~~~~~~~~~~~~~~~~~~~~~~~~~~~~~~~~~~~~~~~~~~~~~~~~~~~~~~~~~~~~~~~~~~~~~~~~~~~~~~~~~~~~~~~~~~~~~~~~~~~~~~~~~~~~~~~~~~~~~~~~~~~~~~~~~~~~~~~~~~~~~~~~~~~~~~~~~~~~~~~~~~~~~~~~~~~~~~~~~~~~~~~~~~~~~~~~~~~~~~~~~~~~~~~~~~~~~~~~~~~~~~~~~~~~~~~~~~~~~~~~~~~~~~~~~~~~~~~~~~~~~~~~~~~~~~~~~~~~~~~~~~~~~~~~~~~~~~~~~~~~~~~~~~~~~~~~~~~~~~~~~~~~~~~~~~~~~~~~~~~~~~~~~~~~~~~~~~~~~~~~~~~~~~~~~~~~~~~~~~~~~~~~~~~
@m54146_190729_151026/61538903/ccs|MID=KMPRN743-19
GGTAGCATAGAGAGATAGTATGCAGTCGAACATGTAGCTGACTCAGGTCACGGTCAACCAATCATAAAGATATTGGTATATTATATTTTATTTTTGGAATATGATCAGGAATAATAGGATTATCATTAAGAATTTTAATTCGAATAGAATTATTAACTCCAGGTTCATTTATTGGAAATGATCAAATTTATAATATTATTGTAACTTCACATGCTTTAGTAATAATTTTTTTTTGTTATACCAATGATAGTTGGTGGATTTGGAAATTGATTAATTCCAATTATAATAATTACTCCTGATATAGCTATTTCCTCGAATAAATAATATAGATTTTGATTATTACCTTTTAGAATAATATTATTAATTATGAGAATATTAATAGGAATAGGATCTGGTACTGGATGAACAATATATCCAATATTATCAGAATCATTATCAGTGATTATAATCAGAATGATTTATCAGTTGATTATATAATTTTTCATTACATATTGCTGGAATATCATCTATTGCTAGGATCAATTAATTTTATTTCAACAATTTTAAATATACGATCAAAATTAATAAATATCATAATTAATTAGATTATTTTCATGATCAATTTTTTTAACAACAATTTATTATTATTATCATTACCTGTATTAGCTGGTGCAATTACTATATTATTATTTGATCGAAATATTAATACTACATTTTTTTATCCTTCTGGAGGAGGTGATCCAATTTTATTTCAACATTTATTTTGATTTTTTGGTCACCCAGAAGTTTACTACGATGTGATGCTTGCACAAGTGATCCACGCGCTCAGCTGATCGCTACC
+
~~~~~~~~~~~~~~~~~~~~~~~~~~~~~~~~~~~~~~~~~~~~~~~~~~~~~~~~~~~~~~~~~~~~~~~~~~~~~~~~~~~~~~~~~~~~~~~~~~~~~~~~~~~~~~~~~~~~~~~~~~~~~~~~~~~~~~~~~~~~~~~~~~~~~~~~~~~~~~~~~~~~~~~~~~~~~~~~~~~~~~~~~~~~~~~~~~~~~~~~~~~~~~~~~~~~~~~~~~~~~~~~~~~~~~~~~~~~~~~~~~~~~~~~~~~~~~~~~~~~~~~~~~~~~~~~~~~~~~~~~~~~~~~~~~~~~~~~~~~~~~~~~9~~~~~~~~~~~~~~~~~~~~~~~~~~~~~~~~~~~~~~~~~~~~~~~~~~~~~~~~~~~~~~~~~~~~~~~~~~~~~~~~~~~~~~~~~~~~~~~~~~~~~~~~~~~~~~~~~~~~~~~~~~~~~~;~~~~~~~~~)&~~~~~~~~~~~~~~~~~~~~~~~~~~~~~~~~~~~~~~~~~~~~~~~~~~~~~~~~~~~~~~~~~~~p~~~~~~~~~~~~~~~~~~~~~~~~~~~~~~~~~~~~~~~~~~~~~~~~~~~~~~~~~~~~~~~~~~~~~~~~~~~~~~~~~~~~~~~~~~~~~~~~~~~~~~~~L~~~~~~~~~~~~~~~R~~~~~~~~~~~~~~~~~~~~~~~~~~~~~~~~~~~~~~~~~~~~~~~~~~~~~~~~~~~~~~~~~~~~~~~~~~~~~~~~~~~~~~~~~~~~~~~~~~~~~~~~~~~~~~~~~~~~~~~~~~~~~~~]}~~~~~~~~~~~~~~~~~~~~~~~~~~~~~~~~~~~~~~~~~~~~~~~~~~~~~~~~~~
@m54146_190729_151026/73990475/ccs|MID=KMPRN743-19
GGTAGCATAGAGAGATAGTATGCAGTCGAACATGTAGCTGACTCAGGTCACATTCAACCAATCATAAAGATATTGGAATATTATATTTTATTTTTGGAATATGATCAGGAATAATAGGATTATCATTAAGAATCTTAATTCGAATAGAATTATTAACTCCAGGTTCATTTATTGGAAATGATCAAATTTATAATGTTATTGTAACTTCACATGCTTTAGTAATAATTTTTTTTTGTTATACCAATTATAGTTGGTGGATTTGGAAATTGATTAATTCCAATTATAATAATTACTCCTGATATAGCATTCCTCGAATAAATAATATAGATTTTGATTATTACCTTTTAGAATAATATTATTAATTATGAGAATATTAATAGGAATAGGATCTGGTACTGGATGAACAATATATCCAATATTATCAGAATCATTATCAGTTGATTATATAATCAGAATGATTTATCAGTTGATTATATAATTTTTCATTACATATTGCTGGAATATCATCTATTATAGGATCAATTAATTATATTTCAACAATTTTAAATATACGATCAAAATTAATAAATATAATAATAATTAGATTATTTTTATGATCAATTTTTTTAACAACAATTTTATTATTATTATCTTTACCTGTATTAGCTGGTGCAATTACTATATTATTATTTGATCGAAATATTAATACTACATTTTTTGATCCTTCTGGAGGAGGCGATCCAATTTTATTTCAACATTTATTTTGATTTTTTGGTCACCCTGAAGTTTACTACGATGTGATGCTTGCACAAGTGATCCACGCGCTCAGCTGATCGCTACC
+
~~~~~~~~~~~~~~~~~~~~~~~~~~~~~~~~~~~~~~~~~~~~~~~~~~~~~~~~~~~~~~~~~~~~~~~~~~~~~~~~~~~~~~~~~~~~~~~~~~~~~~~~~~~~~~~~~~~~~~~~~~~~~~~~~~~~~8?~~~~~~~~~~~~~~~~~~~~~~~~~~~~~~~~~~~~~~~~~~~~~~~~~~~~~~~~~~~~~~~~~~~~~~~~~~~~~~~~~~~~~~~~~~~~~~~~~~~~~~~~~~~~~~~~~~~~~~~~~~~~~~~~~~~~~~~~~~~~~~~~~~~~~~~~~~~~~~~~~~~~~~~~~~~~~~~~~~~~~~~~~~~~~~~~~~~~~~~~~~~~~~~~~~~~~~~~~~~~~~~~~~~~~~~~~~~~~~~~~~~~~~~~~~~~~~~~~~~~~~~~~~~~~~~~~~~~~~~~~~~~~~~~~~~~~~~7~~~~~~~~~~~~~~~~~~~~~~~~~~~~~~~~~~~~~~~~~~~~~~~~~~~~~~~~~~~~~~~~~~~~~~~~~~~~~~~~~~~~~~~~~~~~~~~~~~~~~~~~~~~~~~~~~~~~~~~~~~~~~~~~~~~~~~~~~~~~~~~~~~~~~~~~~~~~~~~~~~~~~~~~~~~~~~~~~~~~~~~~~~~~~~~~~~~~~~~~~~~~~~~~~~~~~~~~~~~~~~~~~~~~~~~~~~~~~~~~~~~~~~~~~~~~~~~~~~~~~~~~~~~~~~~~~~~~~~~~~~~~~~~~~~~~~~~~~~~~~~~~~~~~~~~~~~~~~~~~~~~~~~~~~~~~~~~~~~~~~~~~~~~~~~~~~~~~~~~~~~~~~~~~~~~~~~~~~~~~~~~~~~~~~
@m54146_190729_151026/43516371/ccs|MID=KMPUH060-19
GGTAGCATCAGCTCTCGTATCTGGATCACTTGTGCAAGCATCACATCGTAGTAAACTTCAGGATGTCCAAAAAATCAAAATAAGTGTTGGTATAAAATTGGGTCTCCTCCTCCTGCAGGATCAAAAAAAGAAGTAGTTTAAATTTCGATCAGTTAATAATATAGTAATAGCTCCAGCTAATACTGGTAATGAAAGTAAAAGTAAAATAGCTGTAATTACTACAGCTCATACAAATAGAGGTATTCGATCTAATGTTATTCCTATTGGACGTATATTAATAACTGTAGTAATAAAATTAATTGCTCCTAAAATAGGAGAAATTCCCTGCTAAATGTAGTCCTAAAAATAGCTAAATCTACAGGAAGATCCTCCATGAGCAATATTTGAGGATAGTGGAGGATAGACAGTTCAACCAGTTCCTGCCTCCATTTTCTACAATTCTTCTTATAATTAATAAGAATAATGAGGAGGGAAGTAATCAAAATCTTATATTATTTATTCGAGGAAAGCTATATCAGGGAGCACCAATTATAAGAGGGAACTAATCAATTACCAAATCCTCCAATTATAATAGGTATTACTAGTAAAAAAAAATTATAATAAAAGCATGAGCTGTGAACAATTACATTATAAATTTGATCATTTCCAATTAATGAACCAGGGGAACCTAATTCAGCACGAATAAGGATCCTTAGGGAAGTTCCCACTATTCCTGCTCATACACCAAAAATAAAATAAAGGGTACCAATATCTTTATGATTGGTTGACTGTGACCTGAGTCAGCTACATGTTCGACTGCGAGTGTGAGTGCACACCTACC
+
~~~~~~~~~~~~~~~~~~~~~~~~~~~~~~~~~~~~~~~~~~~~~~~~~~~~~~~~~~~~~~~~~~~~~~~~~~~~~~~~~~~~~~~~~~~~~~~~~~~~~~~~~~~~~~~~~~~~~D~~~~~~~~~~~~~~~~c~~~~~~~~~~~~~~~~~~~~~~~~~~~~~~~~~~~~~~~~~~~~~~~~~~~~~~~~~~~~~~~~~~~~~~~~~~~~~~~~~~~~~~~~~~~~~~~~~~~~~~~~~~~~~~~~~~~~~~~~~~~~~~~~~~~~~~~~~~~~~~~~~~~~~~~~~~~~~~~~~~~~~~~~~~~~~~~~~~~~U~~~~~~/~~~~~~~~~~~~~~~H~~~~~~~~~~~~~~~~~~~~~R~~~~~~~~~~~~~~~~~~~~~~~~~~~~~~~~~~~~~~~~~~~~~~~~~~~~~~~~~~~~~U~~~~~~~~~~~~~~~~~~~~~~~~~~~~~~~~~~~~~~~~~~~~~~F~~~~~~~~~~~~~~~~~~~~~~~~~~~~~~~~~~~7~~~~~~~~~~~+~~~~~~~~~~~~~~~~~~v~~~~~~~~~~~~~~~~~~~~~~~~~~~~~~~~~~~~~~~~~~~~~8~~+~~~~~~~~~~~~~~~~~~~~~~~~~~~~~~P~~~~~~~~~~~~~~~~~~~~~~~~~~~~~~~~~~~~~~~~~~~~~~~~~~~~~~~~~~~~~~~~~~~~~~~~~~~~~~~~~~~~~~~~~~~~~~~~~~~~~~~~~~~~~~~~~~~~~~~~~~~~~~~~~~~~~~~~~~~~~~~~~~~~~~J~~~~~~~~~~~~~~~~~~~~~~~~~~~~~~~~~~~~~~~~~~~~~~~~~~~~
@m54146_190729_151026/54854112/ccs|MID=KMPFS420-19
GGTAGCATCAGCTCTCGTATCTGGATCACTTGTGCAAGCATCACATCGTAGTAAACTTCAGGGTGTCCAAAAAATCAAAATAAATGCTGATAAAGAATAGGATCACCCCCCCCCCCCCCCAGCAGGATCAAAAAAAGTTGTATTGATATTACGATCAGTAAGTAATATAGTAATTGCCCCAGCCAAAACCGGTAAGGAAAGCAGTAACAAAACTGCAGTGATTAGTACTGACCAAACAAATAATGGAGTACGATCTAAGGATATTCCTGTTGGACGTATATTCATGACACTAGTAATGAAATTAACTGCTCTTAAAATAGAAGAAATACCTGCTAAACGAAGTGAAAAAATAGACATATCAACAACTCTTGGACCAGCATGAGCAGTATTCCCTGATAAAGGAGGATAAACAGTTCAGCCAGTTCCCACCCCTATTTCAATTATAGAACTGAGTATTAAAAGTGTTAAAGGAGGTAATAATCAGAATCTCATATTATTAAGCCGGGGAAAAGCTATATCAGGAGCACCAATTATTAAAGGTAATAATCAATTACCAAAACCTCCAATCATAATTGGTATAACTATAAAAAAAAATCATAATAAAAGCATGAGATGTTACAATAACATTATATGCTTGATCATTATTAATAAAAGATCCTGGTTGAGCTAACTCAATACGAATAATTATTCTTAATATTATTCCTACTATACCTGACCAAATCCCAAATATAAAGTAAAGAGTCCCAATATCTTTATGATTGGTTGACTGTGACCTGAGTCAGCTACATGTTCGACTGCTGTGAGAGAGTGTGAGCTACCC
+
~~~~~~~~~~~~~~~~~~~~~~~~~~~~~~~~~~~~~~~~~~~~~~~~~~~~~~~~~~~~~~~~~~~~P~~~~~~~`~~~~~~~~~~~~~~~~~~~~~~~~~~~~5~~~~~~~~~~~~~~~~~~~~~~~M~~~~~~~~~~~~~~~~~~~~~~~~~~~~~~~~~~~~~~~~~~~~~~Y~~~~~~~k~~~~~~~~~~~~~~~~~~~~M~~W~~~~~~~~~~~~~~~~~~~~~~~~~~~~z~~~~~~~~~~~~~~~~~~~~~~~~~~~~~~~~~~~~~~~~~~~~~~~~~~~~~~~~~~~~~~~~~~~~~~~~~~~[~~~~~~~~~~~~~~~~~~~~~~~~~~~~~~q~~~~~~~~~~~~~~~~~~~~~~~~~~~~~~~~~~~~~~~~~~~~~~~~~~~~~~~~~~~~~~~~~~~~~~~~~~~~~~~~~~~q~~~~~~~~~~~~~~~~~~~~~~~~~~~~q~~~~~~~~~~~~~~~~~~~~~~~~~~~~~~~~~~~~~~~~~~~~~{~~~~~~~~~~~~~~~~~~~~~~~~~~~~~~~~~~~~~~~~~~~~~~~~~~~~~~~~~~~~~~~~~~~~~~~~~~~v~~~~~I~~~~~~~~~~~~~~~~~~~~~~~~~~~~~~~~~~~~~~~~~~~~~~~~~~~~~~~~~~~~~~~l~~~~~~~~~~~~~~~~~~~~~~~~~~~~~~~~~~~~~~~~w~~~~~~~~~~~~~~~~~~~~~~~~~~~~~~~~~~~~~~~~~~~~~~~~~~~~~~~~~~~~~~~~~~~>~+~~~~~~~~~~~~~~~~~~~~~~~~~~~~~~~~~~~~~~~~~~~~~~~~~~~~~~~~{~J
@m54146_190729_151026/55443983/ccs|MID=KMPIT133-19
GGTAGCATCAGCTCTCGTATCTGGATCACTTGTGCAAGCATCACATCGTAGTAAACTTCTGGGTGTACCAAAAAATCAAAATAAATGTTGATATAAAATAGGATCTCCTCCTCCAGCTGGATCAAAAAATGATGTATATAAATTTCGATCAGTTAAAAGTATAGTAATAGCTCCCTGCCTAATACAGGTAAAGATAATAATAATAAAATGGCAGTAATTACTACAGCTCAAACAAATAAAGGATATTCGATCAAATGTAATACCTGTAGATCGTATATTAATTACAGTAGTAATAAAATTGATCAGCTCCTAGAATAGAAGAAATTCCTGCTAAATGTAAGGAAAAAATAGCTAAATCAACTGAACCTCCTCCATGAGCAATTGCAGCAGATAGAGGTGGATAAACTGTTCATCCTGTCCCAGCTCCATTTTCTACTATACTACTTGCTAATAAAAGGGTTAATGACTGGGGGTAATAATCAAAAACTTATATTATTTATTCGAGGGAATGCTATATCAGGAGCTCCTAATATTAATGGAACTAATCAATTTCCAAATCCTCCAATTATAATAGGTATTACTATAAAGAAAATTATTACAAAAGCATGTGCTGTTACAATTACATTATAAATGTGATCATCACCAATTAATGAACCTGGATGACCTAATTCAGCTCGAATTAGAATACTTAATGAAGTACCAATTATTCCAGCTCATGTTCCCAAAAATACAATATAATGTTACCAATATCTTTATGATTGTTGAACCGTGACCTGAGTCAGCTACATGTTCGACTGCTACACACATATATGTCCTACCC
+
~~~~~~~~~~~~~~~~~~~~~~~~~~~~~~~~~~~~~~~~~~~~~~~~~~~~~~~~~~~~~~~~~%~~~~~~~~~~~~~~~~~~~~~~~~~~~~gt~~~~~~~~~~~~~~~~~~~~~~~~~~~~~~~~~~~~~~~~~~~~~~~~~~~~~~~~~~~~~~~~~~~~~~~~~~~~g~~~~~~~~~~~~~~~~~~~~~~~~~~~~~~[~~~~~~~~~~~~~~~~~~~~~~~~~~~~~~~~~~~~E~p~~~~~~~~~~~~~~~~~~~~~~~~~~~~~~~~~~~~~~~~~~~~~j~~~~~~~~~~~~~~~~~~~~~~~~~~~~~~~~~~~~~~~~~~~~~~~~~~~~~~~~~~~~~~~~~~~~~~~~~~~~~~~~~~~~~~~~~~~~~~~~~~~~~~~~~~~~~~~~~~~~~~~~~~~~~~~~~<~~~~~~~~~~~~~~~~~~~~~~~~~~~~~~~~~~~~~~1~~~~~~~~~5~~~~~~~~~~~~~~~~~~~~~~~~~~~~~~~~~~~~~~~~~~~~~~~~~~~~~~~~~~~~~~~~~~~~~~~~~~~~~~~~~~~~~~~~~~~~~~~~~~~~~~~~~~~~~~~~~~~~~~~~~~~~~~~~~~~~~~~~~~~~~~~~~~~~~~~~~~~~~~~~~~~~~~~~~~~~~~~~~~~~~~~~~~~~~~~~~~~~~~~~~~~~~~~~~~~~~~~~~~~~~~~~~~~~~~~~~~~~~~~~~~~~~~~~~~~~~~~~~~~~~~~~~~~~~~~~~~~~~~~~~~~~~~~~~~?~v~~~8~L~~~~~~~~~~~~~~~~~~~~~~~~~~~~~~~~~~~~~~~~~~~~>~~~~~~~d
@m54146_190729_151026/74121884/ccs|MID=KMPFS301-19
GGTAGCATCAGCTCTCGTATCTGGATCACTTGTGCAAGCATCACATCGTGGTAAACTTCTGGGTGTCCAAAAAATCAAAATAAATGTTGGTATAAAATTGGGTCTCCTCCTCCTGCGGGGTCAATAAAAGAAGTATTAAAATTTCGATCTGTTAATAATATAGTAATAGCTCCTGCTAGAACTGGTAATGATAAAAGTAGTAATACAGCAGTAATTAATACTGATCAAACAAATAAAGGTATTCGATCAAAAGTAATTCCTACAGATCGTATATTAATAACGGTTGTAATAAAATTTACTGCTCCTAAAATTGAAGATACACCAGCTAAATGAAGAGAAAAAATAACTGAGTCAACAGATCTTCCTTTATGTGCAATTACTGAGGAAAGAGGGGGGTAAACTGTTCATCCTGTCCCAGCTCCGTTTTCTGTTATACAGTATAATTACTACTTATTAATAATAAAGTTAAAGCAGGGGGCAGTAATCAAAATCTTATACTATTTATTCGAGGAAAAGCTATATCTGGGACCCCTAGCATTATTGGAACCAATCAATTTCCAAATCCTCCAATTATAATTGGTATTACCATAAAAAAATTATAACAAAAGCGTGGGCTGTTACAATTACATTATAAATTTGATCATCATCAATTAGGGCTCCTGGGTGCCCTAATTCGGCCCGAATTAAAATACTTAATGAAGTTCCTACTATTCCTGCTCAAGCACCAAACATAAATAAAGGGTTCCAATATCTTTATGATTTGTTGACCGTGACCTGAGTCAGCTACATGTTCGACTGCCACATAGAGATACAGACTACC
+
~~~~~~~~~~~~~~~~~~~~~~~~~~~~~~~~~~~~~~~~~~~~~~~~~~~~~~~~~~~~~~~~~~~~~~~~~~~~~~~~~~~~~~~~~~~~~~~~~~~~~~~~~~~~~~~~~~~~~~~~~~~~~~~~~~~~~~~~~~~~~~~~~~~~~~~~~~~~~~~~~~~~~~~~~~~~~~~~~~~~~~~~~~~~~~~~~~~~~~~~~~~~~~~~~~~~~~~~~~~~~~~~~~~~~~~~~~~~~~~~~~~~~~~~~~~~~~~~~~~~~~~~~~~~~~~~~~~~~~~~~~~~~~~~~~~~~~~~~~~~~~~~~~~~~~~~~~~~~~~~~~~~~~~~~~~~~~~~~~~~~~~~~~~~~~~~~~~~~~~~~~~~~~~~~~~~~~~~~~~~~~~~~~~~~~~~~~~~~~~~~~~~~~~~~~~~~~~~~~~~~~~~~~~~~~~~~~~~~~~~~~~~~~~~~~~~~~~~~~~~~~~~~~~~~~~~~~~~~~~~~~~~~~~~~~~~~~~~~~~~~~~~~~~~~~~~~~~~~~~~~~~~~~~~~~~~~~~~~~~~~~~~~~~~~~~~~~~~~~~~~~~~~~~~~~~~~~~~~~~~~~~~~~~~~~~~~~~~~~~~~~~~~~~~~~~~~~~~~~~~~~~~~~~~~~~~~~~~~~~~~~~~~~~~~~~~~~~~~~~~~~~~~~~~~~~~~~~~~~~~~~~~~~~~~~~~~~~~~~~~~~~~~~~~~~~~~~~~~~~~~~~~~~~~~~~~~~~~~~~~~~~~~~~~~~~~~~~~~~~~~~~~~~~~~~~~~~~~~~~~~~~~~~~~~~~~~~~~~~~~~~~~~~~~~~~~~~~~~~~~
@m54146_190729_151026/61866102/ccs|MID=KMPRN1172-19
GGTAGCATCATGCATATCTCATGGATCACTTGTGCAAGCATCACATCGTAGTAAACTTCTGGGTGTCCAAAAAATCAGAAGAGGTGTTGATAGAGGATTGGATCTCCTCCTCCAGCAGGGATCAAAAAATGAGGTATTTAAATTTCGATCTGTGAGGAGTATAGTAATTGCACCTGCTAGGACAGGTAAGGAAAGGAGAAGAAGAAGGGCTGTAATTCCTACTGCTCAAACAAATAAGGGGGTTTGGTCTAAGTTATACCTGGAGCTCGTATATTAATTATAGTGGTAATAAAATTAGCAGCTCCTAAAATGGAAGAGACACCTGCTAAGTGTAAGAGAAAAGATAGGCTAGATCAACTGAAGCGCCTGCATGAGCGATTCCAGCTGAGAGCGAGGGATAGACTGTTCATCCTGTACCTGCACCATTTTCTACTAGACTTACTTGCTAGTAGAAGGAGAAAGTGAGGGAGGTAATAATCAAAAGCTTATATTATTTATACGGGGAAATGCTACTATCAGGGGCTCCTAATATAAGAGGTACAAGTCAATTACCGAAAACCACCGATTATAATTGGCTATAACTATAAAGAAGATTATGACAAATGCATGAGCAGTAACAATAACATTATAAATTTGATCATCTCCAATAAGAGATCCAGGGATGGCCTAGTTCAGTTCGGATAAGGATACTTATGGAGGTGCCCTAGTATTCCTGCTCAAGCCCCGAAAATAAAATATAAAGTTCCAATATCTTTATGATTTGTTGAATGTGACCTGAGTCAGCTACATGTTCGACTGCCACATAGAGATACAGACTACC
+
~~~~~~~~~~~~~~~~~~~~~~~~~~~~~~~~~~~~~~~~~~~~~~~~~~~~~~~~~~~~~~~~~~~~~~~~~~~~~~~~~~~~~~~~~~~~~~~~~~~~~~~~~~~~~~~~~~~~~*~~w~~y~~~~~~~~~~~~~~~|~~~~~~~~~~~~~~~~~~~~~~~~~~~~~~~~~~~~~~~~~~~~~~~~~~~~~~~~~~~~~~~~~~~~~~~~~~~~~~~~~~~~~~~~~~~~~~~~~C~~~~~~~~~~~~L~]~~~~~~~~~~~~~~~~~~~~~~A~~~~~~~~~~~~~~~~~~~~~u~~~~~~~~~~~~~~~~~~~~~~~~~~~~~~~~~~~n~~~~~~~~~~~li~~~~~~~~~~~~~~~~~~~~~~~~~~~~~~~~~~~zV~~~~~~~~0~L~~~~~~~~~~~~~~~~~~~~~~~~~~~~~~~~~~~~~~~~~~~Q~~~~~~~~~~~~~~~1~_~~~~~~~~~~~~~~~~~~~~~~~~~~~~~~~~~~~~~~~~~~~~~~~~~~~~~~~Vo~~~~~~~~~~~~~~~~~~~~~~~~~~~~~~~~~~~~~~~~/~~~~~~~~~~~~~~~~~~~~~o~~~~~~~~~~~~J~~p~~~~~~~~~~~~~~~B`+~~~~~~~~~~~~~~~~~~~~~~~~~~~~~~~~~~~~~~~~~~~~~~~%~~~~~~]~~~~<~~~~~~~~~~~~~~~~~~~~~~~~~~~~~~Q~~~~~~~~~~~~~~~~~~~~~~~~~~~~~~~~~~~~~~~~~~~~~~~~~~~~~~~~~~~~~~~~~~~~~~~~~~~~~~~~~~~~~~~~~~~~~~~~~~~~~~~~~~~~~~~~~~~~~~
@m54146_190729_151026/72220836/ccs|MID=KMPFR1278-19
GGTAGCATCATGCATATCTCATGGATCACTTGTGCAAGCATCACATCGTAGTAAACTTCAGGGTGTCCAAAAAATCAAAATAAATGCTGATAAAGAATAGGATCACCCCCCCCCCCCCAGCAGGATCAAAAAAAGTTGTATTGATATTACGATCAGTAAGTAATATAGTAATTGCCCCAGCCAAAACCGGTAAGGAAAGCAGTAACAAAACTGCAGTGATTAGTACTGACCAAACAAATAATGGAGTACGATCTAGGGATATTCCTGTTGGACGTATATTCATGACACTAGTAATGAAATTAACTGCTCCTAAAATAGAAGAAATACCCGCTAAACGAAGTGAAAAAATAGACATATCAACAACTCTTGGACCAGCATGAGCAGTATTCCCTGATAAAGGAGGATAAACAGTTCAGCCAGTTCCCACCCCTATTTCAATTATAGAACTGAGTATTAAAAGTGTTAAAGGAGGTAATAATCAGAATCTCATATTATTAAGCCGGGGAAAAGCTATATCAGGAGCACCAATTACTAAAGGTAATAATCAATTACCAAAACCTCCAATCATAATTGGTATAACTATAAAAAAAAATCATAATAAAAGCATGAGATGTTACAATAACATTATATGCTTGATCATTATTAATAAAAGATCCTGGTTGAGCTAACTCAATACGAATAATTATTCTTAATATTATTCCTACTATACCTGACCAAATCCCAAATATAAAGTAAAGAGTCCCAATATCTTTATGATTTGTTGAACGTGACCTGAGTCAGCTACATGTTCGACTGCCTCGACTCTGTATATACTACTACC
+
~~~~~~~~~~~~~~~~~~~~~~~~~~~~~~~~~~~~~~~~~~~~~~~~~~~~~~~~~~~~~~~~~~~~~~~~~~~~~~~~~~~~~~~~~~~~~~~~~~~~~~~~~y~~~~~~~~~~~~~~~~~~~~~~~~~~~~~~~~~~~~~~~~~~~~~~~~~~~~~~~~~~~~~~~~~~~~~~~~~~~~~~~~~~~~~~~~~~~~~~~~~~~~~~~~~~~~~~~~~~~~~~~~~~~~~~~~~~~~~~~~~~~~~~~~~~~~~~~~~~~~~~~~~~~~~~~~~~~~~~~~~~~~~~~~~~~~~~~~~~~~~~~~~~~~~~~~~~~~~~~~~~~~~~~~~~~~~~~~~~~~~~~~~~~~~~~~~~~~~~~~~~~~~~~~~~~~~~~~~~~~~~~~~~~~~~~~~~~~~~~~~~~~~~~~~~~~~~~~~~~~~~~~~~~~~~~~~~~~~~~~~~~~~~~~~~~~~~~~~~~~~~~~~~~~~~~~~~~~~~~~~~~~~~~~~~~~~~~~~~~~~~~~~~~~~~~~~~~~~~~~~~~~~~~~~c3~~~~~~~~~~~~~~~~~~~~~~~~~~~~~~~~~~~~~~~~~~~~~~~~~~~~~~~~~~~~~~~~~~~~~~~~~~~~~~~~~~~~~~~~~~~~~~~~~~~~~~~~~~~~~~~~~~~~~~~~~~~~~~~~~~~~~~~~~~~~~~~~~~~~~~~~~~~~~~~~~~~~~~~~~~~~~~~~~~~~~~~~~~~~~~~~~~~X~~~~~~~~~~~~~~~~~~~~~~~~~~~~~R~~~~~~~~~~~~~~~~~~~~~~~~~~~~~~~~~~~~~~~~~~~~~~~~~~~~~~~~~3257
@m54146_190729_151026/25821699/ccs|MID=KMPGQ322-19
GGTAGCATCATGCATATCTCATGGATCACTTGTGCAAGCATCACATCGTAGTAAACTTCAGGATGTACCAAAAAATCAGAAAAGGTGTTGATAGAGAATAGGGTCTCCTCCCCCGGCTGGGTCGAAAAATGAAGTATTTAAATTACGATCTGTAAGAAGTATAGTAATGGCACCAGGCTAGTACTGGTAGGGATAACAGGAGAAGGAGGGCTGTAATACCTACAGCTCATACAAATAAGGGGGTTTGATCTAACTGTTATACCTGGTGCTCGTATATTAATTATAGGTAGTGAATAAAGTTAGCTGCTCCTAGAATTGAGGATACACCTGCTAAGTGGAGAGAAAAGATTGCGAGATCAACTGAGGCACCAGCGTGTGCGATTCCGGCTGAGAGAGGTGGGTACTACTGTTCATCCAGTACCTGCTCCGTTATCAACTAGGACTACTTGCTAGGAGAAGAGTGAGAGAAGGGGGTAGTAATCAAAATCTTATGTTATTTATTCGAGGGAATGCTATGTCAGGTGCTCCTAATATTAAGGGTACTAATCAATTTCCGAATCCACCAATTATGATTGGTATTACTATGAAGAAGATTATTACGAAGGCGTGAGCAGTAACAATAACATTATAAATTTGATCATCTCCAATTAGGGAACCCTGGATGTCCTAATTCAGTACGGATTAAGGATACTTATGGAAGTACCTAATATACCTGCCCAGGCTCCAAAGATGAAATAAAGGGTTCCAATATCTTTATGATTTGTTGACCGTGACCTGAGTCAGCTACATGTTCGACTGCCACACACTCAGACATCCTACC
+
~~~~~~~~~~~~~~~~~~~~~~~~~~~~~~~~~~~~~~~~~~~~~~~~~~~~~~~~~~~l~~~~~~~~~~~~~~~~~~~~~~~~~~~~~~~~~~~~~~~~~~~~~~~~~~~~~~~~~~~~~~~~s~~fH~~~~~~~~~~~~~~~~~~~~~~~~~~~~~~~~~~~~~~~~~~~~~V{~~~~~~~~~~~~~~~~~~~~~~~~~~~~~~~~~~~~~~~~~~~~~~~~~~~~~~~~~~~~~~~~~~~~~~~~~~~~~~~~~~~~~~~~~~~~~~~~~~~~~~~~~~~~~~~~~~~?~~~~~~~~~~~~~~~~~~~~~~~~~~~~~~~~~~~~~~~~~~~~~~~[~c~~~~~~~~~~~~~~~~~~~~~~~~~~~~~~~~~~~~~~~~~~~~~~~~~~~~~~~~~~~~~,~~~~~~~~~~~~~~~~~~~~~~~~/~~~~~~~~~~e~)~~~~~~~~~~~~~~~~~~~~~~~~~~~~~~~~~~~~~~~~~~~~~~~~~~~~~~~~~~~~~~~~~~~~~~~~~~~~~~~~~~~~X~~~~~~~~~~~~~~~~~~~~~~~~~~~~~~~~~~~~~~~~~~~~~~~~~~~~~~~~~~~~~~~~~~~~~~~~~~~~~~~~~~~~~~~~~~~~~~~~~~~~~~~~~~~~~~~~~~~~~~~~~~~~~~~~~~~~~~~~~~~~~~~~~~~~~~~~~~~~P~~~~~~~~~~~~~~~~~~~~~~~~~~~~~~~~~~~~~~~~~~~~~~~~~~~~~~~~~~~~~~~~~~~~~~~~~~~~~~~~~~~J~~~~~~~~~~~~~~~~~~~~~~~~~~~~~~~~~~~~~~~~~~~~~~~~~~~~
@m54146_190729_151026/8061526/ccs|MID=KMPRT251-19
GGTAGCATGTACTGATACACATGGATCACTTGTGCAAGCATCACATCGTAGTAAACTTCAGGGATGTACCAAAAAATCAAAATAAGTGTTGATATAAAATTGGGTCACCTCCCTCCTGCAGGATCGAAAAATGATGTATTTAAATTTCGGATCTGTTAATAATATAGTAATAGCTCCTGCTAACTACTGGTAAAGATAATAATAATAATAAAGCTGTAATTACTACTGATCAGACAAATAATGGTATTCGGTCAAAAGTAATTCCTGTTGAACGTATATTAATTACAGTCATAATAAAATTTACAGCTCCTAAAATAGAAGAAATTCCAGCTAAATGTAAAGAAAAAATTGCTAAATCAACAGAAGCTCCACCATGAGCAATATTTGATGATAACGGTGGGTAAACAGTTCATCCTGTCCCAGCTCCGTTTTCTACTATACTGCTTACTAATAGTAAAGTTAATGCTGGAGGTAAAAGTCAAAAACTTATATTATTTATTCGAGGGAATGCTATATCAGGAGCTCCTAATATTAAAGGAACTAGTCAATTACCAAATCCACCAATTATAATAGGTATTACTATAAAAAAAATTATAATAAAAGCATGAGCTGTGACAATTACATTATAAATTTGATCATTTCCAATTAAAGCTCCAGGGTGTCCTAGTTCTGCTCGAATTAAAATTCTTAAAGATGTACCTACTATACCTGCTCATGCTCCAAAAATAAAATATAATGTTCCAATATCTTTATGATTTGTTGAACTGTGACCTGAGTCAGCTACATGTTCGACTGCCACTATCTCTAGTCTCCTACCTAC
+
~~~~~~~~~~~~~~~~~~~~~~~~~~~~~~~~~~~~~~~~~~~~~~~~~~~~~~~~~~~~~~~~~~Ac~~~~~~~~~~~~~~~~~~~~~~]~~~~~~~~~~~~~~~~~~~X~~~~~~~~~~~~~~}/~~~~~~~~~~~~~~~~~~~~~(~~~~~~~~~~~~~~~~~~~~~~~~~~~~~~~~~~~~~~~~~~~~~~~~~~~~~~~~~~~~~~~~~~~~~~~~~~~~~~~~~~~~~~~~~~~~~~~~~~~~~~~~~~~~~~~~~~~~~~~~~~~~~~~~~~~~~~~~~~~~~~~~~~~~~~~~~~~~~~~~~~~~~~~~~~~~~~~~~~~~~~~~~~~~~~~~~s~~~~~~~~~~~~~~~~~~~~~~~~~~~~~~~~~~~~~~~~~~~~~~~~~~~~~~~~~~~~~~~~~~~~~~~~~~~~~~~~~~~~~~~~~~~~~~~~~~~~~~~~~~~~~~~~~~~~~~~~~~~~~~~~~~~~~~~~~~~~~~~~~~~~~~~~~~~~~~~~~~~~~~~~~~~~~~~~~~~~~~~~~~~~~~~~~~~~~~~~~~~~~~~Nc~~~~~~~~~~~~~~~~~~~~~~~~~~~~~~~J~~~~~~~~~~~~~~~~~~~~~~~~~~~~~~~~~~~~~~~~~~~~~~~~~~~~~~~~~~~~~~~~~~~~~~~~~~~~~~~~~~~~~~~~~~~~~~~~~~~~~~~~~~~~~~~~~~~~~~~~~~~~~~~~~~~~~~~~~~~~~~~~~~~~~~~~~~~~~~~~~~~~~~~~~~~~~~~~~~~~~)~~~~~~~~~~~~~~~~~~~~~~~~~~~~~~~~~~~~~~~~~~~~~~~~~~~)~~
@m54146_190729_151026/45351788/ccs|MID=KMPRW113-19
GGTAGCATGTACTGATACACATGGATCACTTGTGCAAGCATCACATCGTAGTAAACTTCATGGGTGATCCAAAAAATCAAAATAAATGTTGATATAGAATTGGGTCTCCTCCACCTGATGGATCAAAAAATGAAGTATTTAAGTTACGATCATGTTAGTAAGTATTGTAATTAGCTCCTGCTAAAACATGGAGAGGAAAGAAGAAGTAAAATAGCAGTAATTAGAATAGATCAAACTAAAAGAGGAATTTTATCAAGGGAAAAATTTTTATGATGTATATTAATAATAGTTGAGATAAAATTAATTGCTCCAAGAATAGAAGAAGCTCCATGCAATATGGAGAGAAAAAATTGCTAAATCTACAGATGGTCCATTATGATAAATATTAGATGCTAAAGGAGGGATAAACAGTTCATCCTGTTCCTACTACCTGATCCAATAAAGTTTCTTATAGTTAATAATAAAATTGAAGGGAGGAAGTAATCAAAATCTTATATTATTTATTCGAGGGTAAGCTATATCAGGAGCTCCTAGTATTAGAGGGACTAAAAAGTTTCCGAATCCCCCAATTATAAATGGTATAACTATAAAAAAAATTATAATAAAGGCGTGTCCTGTAACAATAGAGTTATAAATTTGATCATTATTAATTAAGGGACCACAAGTTCCTAGTTCAATTCGGATAATCATTCTTATAGAAGACCCAATTAAACCAGCTCAAATAGCAAAAATAAAATAAAGGATTCCAATATCTTTATGATTGGTTGTACGTGACCTGAGTCAGCTACATGTTCGACTGCCGCGCGTGTGTGCGTGCTAC
+
~~~~~~~~~~~~~~~~~~~~~~~~~~~~~~~~~~~~~~~~~~~~~~~~~~~~~~~~~~~~n~~~~~~H~~~~~~~~~~~~~~~Y~~~~~~~~~~~~~~~~~~~~~~~~~~~~~~~~~~~~~~~~~~~~~~~~~~~~~~~~p~~~~~~q~~~~~~~~~~~~~~~~~~~~~~~~~~~~~~~~~~~~~~~~F~~~~~{~~~~~~~~~~~~~~~~~~~~~q~~~~~~~D~~~~~~~~~~~~~~~~~~~~~~~~~~~~~~~~~~~~~~~~~~~~~~T~~~~~~~~~~~~~~~~~~~~~~~~~~~~~~~~~~~K~~~~~~~~~~~~~~~~<~~~~~~~~~~~~~~~~~~~~~~~~~~~~~~~~~~~~~~~~~~~~~~~~~~~~D~~~~~~~~~~~~~~~~~U~~~~+~~~~~~~~~~~~~~~~~~~~~~~~~~~>~~~~~~~~~~~~~~~~~~~~~~~~~~~~~~~~~~~~~~~~%kw~~~~~~~~~~~~~0~~~~~~~~~~~~~~~~~~~~~~~~~~~~~~~~~~~~~~~~~~~~~~~~~~~~~~~~~~~~~~~~~~~~~~~~~~~~~~~~~~~~~~~~~~~~~~~~~~~~~~~~~~~~~~~~~~~~~~~~~~~~~~~~~~~~~~~~~~~~~~~~~~~~~~~~~~~~~~~~~~~~~~~~~~~~~~~~~~~~~~~~~~~~~~~~~~~~~~~~~~~~~~~~~~~~~~~~~~~~~~~~~~~~~~~~~~~~~~~~~~~~~~~~~~~~~~~~~~~~~~~~~~~~~~~~~~~~~~~~~~~~~~~~~~~~~~~~~~~~~~~~~~~~~~~~~~~~~~~~~~~~~~~~~~~~~~
@m54146_190729_151026/38994798/ccs|MID=KMPUH1271-19
GGTAGCATGTAGAGCAGAGAGGCAGTCGAACATGTAGCTGACTCAGGTCACAGTCAACAAATCATAAAGATATTGGAACACTGTATTTCATGTTTGGGATATGATCAGGGATAGTAGGTATAATACTAAGAATAATCATTCGAATTGAATTAGGTCAACCTGGATCATTAATTAATAATGACCAGGTATATAATGTAGTAGTTACATTCACATGCTTTTATTATGGATCTTCTTACATAGTTATACCAATCATAATTGGGGGGTTCGGCAATTGACTTTTACCCTTAATAATTGCTGCCCCTGACATAGCTTTTCCACGATTAAATAACATAAGATTCTGATTACTTCCCCCATCTGTGACACTATTACTAGTCTAGATCAATAGTAGAAACAGGGGCAGGGACAGGATGAACAGTTTACCCACCTCTATCTTCTAATATCGCTCACTCAGGAGCTAGAGTTGATTTAGCTATTTTTTCTCTTCACCTTGCAGGAATTTCTTCAATTTTAGGAGCAATTAACTTCATCACTACAGTTATTAATATGCGTTCCCCAGGAATAAAGATAGACCAAACACCATTATTTGTTTGGTCAGTACTTATTACAGCTATTCTTACTTCTTCTAGTCTCTACCAGTTTTAGCAGGGAGCTATCACAATACTATTAACAGACCGAAATTTCAACACATCATTCTTTGACCCATCAGGAGGTGGCTGATCCAATTTTGTACCAGCACTTGTTCTGATTTTTTGGACACCCATGAAGTTTACTACGATGTGATGCTTGCACAAGTGATCCACTGTGCTATGTACGCGCTACC
+
~~~~~~~~~~~~~~~~~~~~~~~~~~~~~~~~~~~~~~~~~~~~~~~~~~~r~t~~~~~~~~~~~~~~~~~~~~~~~~~~~~~~~~~~~~~~~~~~~~~~~~~~~~~~~~~~~~~~~~~~~~~~~~~~~~~~~~~~~~~~~~~~~~~~~~~~~~~~~~~~~~~~~~~~~~~~~~~~~~~~~~~~~~~~~~~~~~~~~~~~~~~~~~~~d~~~~~~~~~~~~~~~%~~~~~~~t~~~~~~~~~~~~~~~~~~~~~~~~~~~~~~~~~~~~~~~~~~~~~~~~~~~~~~~~~~~~~~~~~~~~~~~~~~~~~~~~~~~~~~~~~~~~~~~~~~~~~~~~~~~~~~~~~~~~~~~~~~~~~~~~~~~~~~~~~Xq~~~~~~~~~~~~~~~~~~~~~~~~~~~~~~~~~~~~~~~~~~~~~~~~~~~F~~~~~~~~~~~~~~~~~~~~~~~[~~~~~~~~~~~~~~~~~~~~~~~~~~~~~~~~~~~~~~~~~~~~~~~~~~~~~~~~~~~~~~~~~~~~~~~~~~~~~~~~~~~~~~~~~~~~~~~~~~~~~~~~~~~~~~~~~~~~~~~~~~~~~~~~~~~~~~~~~~~~~~~~~~~~~~~~~~~~~~~~~~~~~~~~~~~~O~~~@~~~~~~~~~~~~~~~~~~~9~~~~~~~~~~~~~~~~~~~~~~~~~~~~~~~~~~~~~~~~~~~~~~~~~~~~~~~~~~~~~~~~~~~~~5~~~~~~~~~~~~~~~~~~~~~~~~~~~~~~~~~~~~~~~~~~~~*9~~~~~~~~~~~~~~~~~~~~~~~~~~~~~~~~~~~~~~~~~~~~~~~~~~~~~~~~~~~
@m54146_190729_151026/19726993/ccs|MID=KMPRT207-19
GGTAGCATGTAGAGCAGAGAGGCAGTCGAACATGTAGCTGACTCAGGTCACAGTCAACCAATCATAAAGATATTGGAACACTCTACTTCATTGTCGGGGCATGGGCCGGAATAGTAGGAACCTTCATTAAGTATTATTGTACGAGCTCGAACTAGGACACCCAGGTGCACTAATTGGCGATGATCCAAATTTATAATGTAATTGTCACAGGCTCATGCCTTCATCATAATTTTCTTTATAGTAATACCAATTATAATTGGAGGATTCGGAAATTGATTAGTACCTTTAATATTAGGAGCTCCTGATATAGCTTTCCCTCGAATAAATAATATAAGATTCTGACTATTACCACCTTCATTAACCCTCCTACTAGCTAGTAGAATAGTAGAAAACGGTAGCTGGAACAGGTTGAACTGTTTACCCACCCTCTGTCAAGAGGTATCGCTCATGGAGGAGCATCAGTAGATCTAGCCTATTTTTCTCCCTTCATCTGGCAGGTATTTCATCAATTCTAGGAGCAGTAAACTTCATTACAACAGTTATTAATATACGATCTAGCAGGAATTACCTTAGACCGAATACCACTATTTGTATGATCTGTAGGTAATTACAGCTATCTTATTACTACTATCACTACCAGTCTTAGCCGGAGCTATTACAATATTATTAACTGACCGAAACCTAAATACATCATTTTTTGACCCTGCCGGAGGAGGAGACCCTATTCTATATCCAACACCTATTCTGATTTTTTGGTCACCCTGAAGTTTACTACGATGTGATGCTTGCACAAGTGATCCAGATACGAGAGCTGATGCTA
+
~~~~~~~~~~~~~~~~~~~~~~~~~~~~~~~~~~~~~~~~~~~~~~~~~~~~~~~~~~~I~~~~~~~~~~~~~~~~~~~~~~~~~~~~~~~~~~~~~~~~~~~~~~~~~~~~~~~~~~~~6~~~~~~~~~~~~~~~~~~~~~G~R~M~~~~~~~.~~~~~~~~~~~~~~~~~~~~~~~S~~~~~&~~~~~~~~~~~~~~~~~~~~~~~~~~~~~~~~~~~~~~~~~~~~~~~~~~~~~~~~~~~~~~~~~~~~~~~~~~~~~~~~~~~~~~~~~~~~~~~~~~~~~~~~~~~~~~~~~~~]~~~~s~~~~~~~~~~~~~~~~~~~~~~~~~~~~~~~~~~%~~~~~~~~~~~~~~~~~~~~~~~~~~~~~~~~~~~~~~~~~~~~~~~~~~~~~~~]~~~~~~~~~~~~~~~~~~~~~~~~~~?~~~~~~~~~~~~~~~~~~~~~~~~~~~~~~~~~~~~~~~~~~~~~~~~~@~1~~~~~~~~~~~~~~~~~~~~~~~~~~~~~~~~~~~~~~~~~~~~~~~~~~~~~~~~~~~~~~~~~~~~~~~~~~~}~~~~~~c~~~~~~~~~~~~~~~~~~~~~~~~~~~~~~~~~~~~~~~~~~~K~~~~~~~~~~~~~~~~~~~~~~~~~~~~~~~~~{~~~~~~~~~~~~~~~~~~~~~~~~~~~~~~~~~~~~~~~~~~~~~~~~~~~~~~~~~~~~~~~~~~~~~~~~~~~~~~~~~~~~~~~~~~~~~~~>~~~~~~~~~~~~~~~~~~~~~~~~~~~~~~~~~~~~~~~~~~~~~~~~~~~~~~~~~~~~~~~~~~~~~~~~~~~~~~~~~~~~~~~
@m54146_190729_151026/62455908/ccs|MID=KMPNT586-19
GGTAGCGACACTCTCACGCTATGGATCACTTGTGCAAGCATCACATCGTAGTAAACTTCAGGATGTACCAAAAAATCAAAATAAATGTTGGTATAAAATTGGGTCACCCCCTCCAGCTGGGTCAAAGAAAGATGTGTTTAAGTTTCGGTCAGTTAATAATATTGTAATAGCTCCAGCTAAAACTGGGAGTGATAGGAGTAATAATAAAGCTGTAATTCCTACAGATCAGACGAATAAAGGTATGCGCTCTGGAGTGATTCCTGTAGATCGCATATTAATAATTGTGGTAATAAAGTTTACTGCCCCTAGAATTGATGAAATTCCGGCTAAATGTAGAGAAAAAATAGCTAAATCTACTGAAGCTCCCCCATGGGCAATTCCAGCTGATAAAGGTGGGTATACGGTTCAACCCGTTCCTGCCCCATTTTCTACTATACTTCTAGCAAGTAGTAGAGTTAAAGAAGGGGGAAGCAATCAAAATCTTATATTATTTATTCGGGGGAAGGCTATATCTGGAGCTCCTAATATAATAGGTAACTAATCAATTTCCAAATCCTCCAATTAATAGTGGTATTACTATAAAGAAAATTATAATAAATGCAGTGTGCATGTGACAATTACATTATAGATTTGATCATTACCAATTAAAGCTCAGGAATAGTCCTAACTTCTACTCGAATTAAAATTCTAAGTGAAGTTCCCTAATATTCCCTGATCAATGCTCCAAAATAAGAAATATAAGTTCCAATATCTTTATGATTTGTTGAACGTGACCTGAGTCAGCTACATGTTCGACTGCGCGCGCGCTAGACACGCTACC
+
~~~~~~~~~~~~~~~~~~~~~~~~~~~~~~~~~~~~~~~~~~~~~~~~~~~~~~~~~~~~~~~~~~~~~~~~~~~~~~~~~~~~~~~~~~~~~~~~~~~~~~~~~~~~~~~~~~~~~~~~~~~~~~~~~~~~~~~~~~~~~~~~~~~~~~~~~~~~~~~~~~~~~~~~~~~~~~~~~~~~~~~~~~~~~~~~~~~~~~~~~~~~~~~~~~~~~~~~~~~~~~~~~~~~~~~~~~~~~~~~~~~~~~~~~~~~~~~~~~~~~~~~~~~~~~~~~~~~~~~~~~~~~~~~~~~~~~~~~~~~~~~~~~~~~~~~~~~~~~~~~~~~~~~~~~~~~~~~~~~~~~~~~~~~~~~~~~~~~~~~~~~~~~~~~~~~~~~~~~~~~~~~~~~~~~~~~~~~~~~~~~~~~~~~~~~~~~~~~~~~~~~~~~~~~~~~~~~~~~~~~~~~~~~~~~~~s~s~~~~~~~~~~~~~~~~~~~~~~~~~~~~~~~~~~~~~~~~~~'~~~~~~~~~~~~~~~~~~~~~~~~~~~H~~~~~~~~~~~~~~~~~~bV~~~~~~~~~~~~~~~~~%~~~~~~~~~~~~~~~~~~~~T~~~~~~~~~~d~~~~~~1~~~~~~1~~5~~~~y~=~~~~~~W\o~~~~~~~~~;4~~~~~~~~~~~~~~~~~~~~~~~~.~~~P~~~~~~~~~~~~~~~~~~~4y~~b~~~~~~j~~~~[~~~~>~~~~~~~~~~B~~~~k~~~~~~~~~~~f~Q~~~~~~~~~~~~~~~~~~~~~~~~~~~~~~~~~~~~~~~~~~~~~~~~~~~~~~~~~~~~~~~~~~~~~~~~~~~~~~~~
@m54146_190729_151026/35259030/ccs|MID=KMPRN1180-19
GGTAGCGAGCGAGTGTGTATATGGATCACTTGTGCAAGCATCACATCGTAGTAAACTTCAGGGATGATCCAAAAAATCAGAAAAGGTGTTGATAAAGAATAGGGTCTACCTCCTCCGGCTGGGTCGAAAAATGAAGTATTTAAATTACTATCTGTAAGAAGTATAGTAATAGCACCAGCTAGTAACTGGTAGGGATAAGAGGAGGAGGAGGGCTGTAATACCTACAGCTCATACAAATAAGGGGGTTTGATCTAATGTTATACCTGGTGCTCGTATATTAATTATAGGTAGTAATAAAGTTAGCTGCTCCTAGAATTGAGGATACACCTGCTAAGTGAAGAGAAAAGATTGCGAGATCAACTGAGGCACCAGGCGTGTGCGATTCCGGCTGAAAGAGGTGGGTACTACTGTTCATCCAGTACCTGCTCCATTATCAACTAGGACTTCTTGCTAGGAGAAGAGGTAAGAGAAGGAGGTAATAATCAAAATCTTATGTTATTTATTCGAGGGAATGCTATATCAGGTGCCCCTAATATTAAGGGTACTAATCAATTTCCGAATCCACCAATTATGATTGGTATTACTATGAAGAAGATTATTACGAAGGCGTGAGGCAGTACAATAACATTATAAATTTGATCATCTCCAATTAGGGAACCTGGTTGTCCTAATTCAGTACGGATTAAGATACTTATGGAAGTACCTAATATACCTGCCTCAGGCTCCAAAGATGAAATAAAGGGTTCCAATATCTTTATGATTGTTGAACGTGACCTGAGTCAGCTACATGTTCGACTGCTCTGTCTCGCGTGTGTCTACC
+
~~~~~~~~~~~~~~~~~~~~~~~~~~~~~~~~~~~~~~~~~~~~~~~~~~~~~~~~~~~~B~~~~~pl~~~~~~~~~~~~~~~~~~~~~~~~~~~q~~~~~~~~~~~~~~~~~~~~~~~~~~~~~~~~~~~~~~~~~~~~~~~~~~~~~~~~~~~~~~~~~~~~~~~~~~B:~~~~~~~~~~~R~~~~~~~~~~~~~~~~~~~~~|~~~~~~~~~~~~~~~~~~~~~~~~~~~~~~~~~~~~~~~~~~~~~~~~~~~~~~~~~~~~~~~~~~~~~~~~~~~~~~~~~~~~~~~~~~~~~~~~~~~~~~~~~~~~~~~~~~~~~~~~~~~~~~~~~~~~~~~~~~~~S~~~~~~~~~~~~~~~~~~~~~~~~~~~~~~~~~~~~~~~~~~~~~~~~~~~~~~~~~k=~~~~~~~~~~~~~~~~~~~~~~~~~~~~~~~~~~N~~~~~~~~~~~~~~~~~~~~k~~~~~~~~~~~~R~~~~~~~~~~~~~~~~~~~~~~~~~~~~~~~~~~~~~~~~~~~~~~~~~~~~~~~~~~~~~~~~~~~~~~~~~~~~~~~~~~~~~~~~~~~~~~~~~~~~~~~~~~~~~~~~~~~~~~~~~~~~~~~~~~~~~~~~~C~~~~~~~~~~~~~~~~~~~~~~~~~~~~~~~~~~~~~~~~~~~~~~~~~~~~~~~~~~~~~~~~~~~~~~~~~~~~~~~~~~~~~~~~~~~~~~~~~~~~~~;~~~~~~~~~~~~~~~~~~~~~~~~~~~~~~~~~~~~~~~~~~~~C~~~~~~~~~~~~~~~~~~~~~~~~~~~~~~~~~~~~~~~~~~~~~~~~~~~~~~~~~~~
@m54146_190729_151026/40174145/ccs|MID=KMPRN1180-19
GGTAGCGAGCGAGTGTGTATATGGATCACTTGTGCAAGCATCACATCGTAGTAAACTTCATGGATGACCAAACAATCAGAAAAGGTGTTGATAGAGAATAGGGTCTCCTCCCCCAGGCTGGGTCGAAAAATGAAGTATTTAAATTACGATCTGTAAGAAGTATAGTAATGGCACCGGCTAGTACTGATAGGGATAATAGGAGAAGGAGGGCTGTAATACCTACAGCTCACTACAAATAAGGGGTTTGATCTAATGTTATACCTGGTGCTCGTATATTAATTATAGGTAGTAATAAAGTTAGCTGCTCCTAGGAATTGAGGATACACCTGCTAAGTGGAGAGAAAAGATTGCGAGATCAACTGAGGCTACCAGCGTGTGCGATTCCGGCTGAGAGAGGTGGGTACTACTGTTCATCCAGTACCTGCTCCAGTTATCAACTAGGCTACTTGCTAGGAGAAGAGTGAGAGAAGGGGGTAGTAGTCAAAATCTTATGTTATTTATTCGAGGGAATGCTATGTCAGGTGCTCCTAATATTAAGGGCTACTAATCAATTTCCGAATCCACCAATTATGATTGGTATTACTATGAAGAAGATTATTACGAAGGCGTGAGCAGTAACAATAACATTATAAATTTGATCATCTCCAATTAGGGAACCCTGGATGTCCTAATTCAGTACGGATTAAGATACTTATGGAAGTACCTAATATACCTGCCCAGGCTCCAAAGATGAAATAAAGGGTTCCAATATCTTTATGATTTGTTGACCGTGACCTGAGTCAGCTACATGTTCGACTGCTCTGTCTCGCGTGTGTCTACC
+
~~~~~~~~~~~~~~~~~~~~~~~~~~~~~~~~~~~~~~~~~~~~~~~~~~~~~~~~~~~~~~~~~~~~~~~~~~~~~~~~~~~~~~~~~~~~~~~~~~~~~~~~~~~~~~~~~~gj~~~~~~~~~~~~~~~~~~~~~~~~~~~~~~~~~~~~~~~~~~~~~~~~~~~~~~~~~~~~~~~~~~{~~(`~~~~~~~~~~~~~~~~~~~~~~~~~~~~~~~~~~~~~~~~~~~~~~~~~~~~2~~~~~~~~~~~~~~~~~~~~~~~~~~~~~~~~~~~~~~~~~~~~~~~~~~~~~~~~~~~~~~~~~~~~~~~~~~~~~~~~~~~~~~~~~~~~~~~~~~~~~~~~~~~~~~~~~~~~~~~~~~~~~~w~~~~~~~~~~~~~~~~~~~~~~~~~~~~~~~~~~~~~Y~~~~~~~~~~~~~~~~~~~~~~~]~~~~~~~~~~~~~~~~~~~~~~~~~~~~~~~~~~~~~~~~~~~~~~~~~~~~~~~~~~~~~~~~~~~~~~~~~~~~~~~~~~~~~~~~~~~~~~~~~w~~~~~~~~~~~~~J~~~~~~~~~~~~~~~~~~~~~~~~~~~~~~~~~~~~~~~~~~~~~~~~~~~~~~~~~~~~~~~~~~~~~~~~~~~~~~~~~~~~~~~~~~~~~~~~~~~~~~~~~~~~~~~~~~~J~~~~~~~~~~~~~~~~~~~~~~~~~~~~~-~~~~~~~~~~~~~~~~~~~~~~~~~~~~~~~~~~~~~~~~~~~~~~~~~~~~~~~~~~~~~~~~~~~~~~~~~~~~~~~~~~~~~~~~~~~~~~~~~~~~~~~~~~~~~~~~~~~~~~~~~~~~~~~~~~~~~
@m54146_190729_151026/56623719/ccs|MID=KMPGQ234-19
GGTAGCGAGCGAGTGTGTATATGGATCACTTGTGCAAGCATCACATCGTAGTAAACTTCTGGGTGTACCAAAAAATCAGAAAAGGTGTTGATAGAGAATAGGGATCTCCTCCTCCGGCTGGGTCGAAAAATGAAGTATTCAAATTACGATCTGTAAGAAGTATAGTAATGGCACCGGCTAGTAACTGGTAGGGATAAGAGGAGAAGGAGGGCTGTAATACCTACAGCTCATACAAATAAGGGGGTTTGATCTAATGTTATACCTGGTGCTCGTATATTAATTATAGGTAGTAATAAAGTTAGCTGCTCCTAGAATTGAGGATACACCTGCTAAGTGGAGAGAAAAGATTGCGAGGATCAACTGAGGCACCAGGCGTGTGCGATTCCGGCTGAGAGAGGTGGGTACTACTGTTCATCCAGTACCTGCTACCATTATCAACTAGACTACTTGCTAGGAGAAGGAGTGAGAGAAGGGGGTAGTAATCAAAATCTTATGTTATTTATTCGAGGGAATGCTATGTCAGGTGCTCCTAATATTAAGGGTACTAATCAATTTCCGAATCCACCAATTATGATTGGTATTACTATGAAGAAGATTATTACGAAGGCGTGAGCAGTAACAATAACATTATAAATTTGATCATCTCCAATTAGGGAACCCGGGTGTCCTAATTCAGTACGGATTAAGATACTTATGGAAGTACCTAATATACCTGCCCAGGCTCCAAAGATGAAATAAAGGGTTCCAATATCTTTATGATTGGTTGACTGTGACCTGAGTCAGCTACATGTTCGACTGCATATAGCGCGCGTGTGCTACC
+
~~~~~~~~~~~~~~~~~~~~~~~~~~~~~~~~~~~~~~~~~~~~~~~~~~~~~~~~~~~jd~~~~~S~~~~~~~~~~~~~~~~~~~~~~~~~~~~~~~~~q~~~~~~~~~~~~~~~~~~~~~~~~~~~~~~~~~~~~~~~~~~~~~~~~~~~~~~~~~~~~~~~~~~~~~~~~~~~~~~~~~R~~~~~~~~~~~~~~~~~~~~~~~~~~~~~~~~~~~~~~~~~~~~~~~~~~~~~~~~~~~~~~~~~~~~~~~~~~~~~~~~~~~~~~~~~~~~~~~~~~~~~~~~~~~~0~~~~~~~~~~~~~~~~~~~~~~~~~~~~~~~~~~~~~~~~~~~~~~~~~~~~~~~~~~~~~+~~~~~~~~~~~~~~~~~U~~~~~~~~~~~~~~~~~~~~~~~~~~~~~~~~~~~~~~~~~~~~~~~~~~~~~~~k~~~~~~~~~~~~~C~~~~~~~~~~~~~~~~~0~~~~~~~~~~~~~~~~~~~~~~~~~~~~~~~~~~~~~~~~~~~~~~~~~~~~~~~~~~~~~~~~~~~~~~~~~~~~~~~~~~~~~~~~~~~~~~~~~~~~~~~~~~~~~~~~~~~~~~~~~~~~~~~~~~~~~~~~~~~~~~~~~~~~~~~~~~~~~,~~~~~~~~~~~~~~~~~~~~~~~~~~~~~~~~~~~~~~~~~~~~~~~~~~~~~~~~~~~~~~~~~~~~h~~~~~~~~~~~~~~~~~~~~~~~~~~~~~~~~~~~~~~~~~~~~~~~~~~~~~~~~~~~~~~~~~~~~~~~~~~~~~~~~~~~~~~~~~~~~~~~~~~~~~~~~~~~~~~~~~~~~~~~~~~~~~~~~~~~~~
@m54146_190729_151026/26346402/ccs|MID=KMPGQ234-19
GGTAGCGAGCGAGTGTGTATATGGATCACTTGTGCAAGCATCACATCGTAGTAAACTTCTGGATGACCAAAAAATCAGAAAAGGTGTTGATAGAGAACTAGGGTCTCCTCCTCCGGCATGGGTCGAAAAATGAAGTATTTCAAATTACGATCTGTAAGAAGTATAGTAATGGCACCGGCTAGTACTGGTAGGGATAAGAGGAGAAGGAGGGCTGTAATACCTACAGCTCATACAAATAAGGGGGTTTGATCTAATGTTATACCTGGTGCTCGTATATTAATTATAGGTAGTAATAAAGTTAGCTGCTCCTAGAATTGAGGATACACCTGCTAAGTGGAGAGAAAAGATTGCGAGATCAACTGAGGCACCAGCGTGTGCGATTCCGGCTGAGAGAGGTGGGTACTACTGTTCATCCAGTACCTGCTCCATTATCGACTAGGACTACTTGCTAGGAGAAGAGTGAGAGAAGGGGGTAGTAGTCAAAATCTTATGTTATTTATTCGAGGGAATGCTATGTCAGGTGCTCCTAATATTAAGGGTACTAATCAATTTCCGAATCCACCAATTATGATTGGTATTACTATGAAGAAGATTATTACGAAGGCGTGAGCAGTAACAATAACATTATAAATTTGATCATCTCCAATTAGGGAACCCTGGATGTCCTAATTCAGTACGGATTAAGGATACTTATGGAAGTACCTAATATACCTGCCCAGGCTCCAAAGATGAAATAAAGGGTTCCAATATCTTTATGATTTGTTGAACTGTGACCTGAGTCAGCTACATGTTCGACTGCATATAGCGCGCGTGTGCTACC
+
~~~~~~~~~~~~~~~~~~~~~~~~~~~~~~~~~~~~~~~~~~~~~~~~~~~~~~~~~~~~~~~~~~~~~~~~~~~~~~~~~~~~~~~~~~~~~~~~~~&~~~~~~~~~~~~~~~~~~~~~~~~~~~~~~~~~~~~~~/~~~~~~~~~~~~~~~~~~~~~~~~~~~~~~~~~~~~~~~~~~~~~~~~~~~~~~~~~~~~~~~~~~~~~~~~~~~~~~~~~~~~~~~~~~~~~~~~~~~~~~~~~~~~~~~~~~~~~~~~~~~~~~~~~~~~~~~~~~~~~~~~~~~~~~~~~,~~~~~~~~~~~~~~~~~~~~~~~~~~~~~~~~~~~~~~~~~~~~~~~~~~~~~~~~~~~~~~~~~~~~~~~~~~~~~~~~~~~~~~~~~~~~~~~~~~~~~~~~~~~~~~'e~~~~~~~~~~~~~~~~~~~~~~~~~~~~~~~~~~@~Z~~~~~~~~~~~~~~~~~~~~~~~~~~~~~~~~~~~~~~~~~~~~~~~~~~~~~~~~~~~~~~~~~~~~~~~~~~~~~~~~~~~~~~~~~~~~~~~~~~~~~~~~~~~~~~~~~~~~~~~~~~~~~~~~~~~~~~~~~~~~~~~~~~~~~~~~~~~~~~~~~~~~~~~~~~~~~~~~~~~~~~~~~~~~~~~~~~~~~~~~~~~~~~~~~~~~~~~~~~~~~~~~~~~~~~~~~~~~~~~~~N~`~~~~~~~~~~~~~~~~~~~~~~~~~~~~~~~~~~~~~~~~~~~~~~~~~~~~~~~~~~~~~~~~~~~~~~~~~~~~~~~~~~~~~~~~~~~~~~~~~~~~~~~~~~~~~~~~~~~~~~~~~~~~~~~~~~~~~~~
@m54146_190729_151026/45417148/ccs|MID=KMPRO393-19
GGTAGCGATCAGCTGAGCGCGTGGATCACTTGTGCAAGCATCACATCGTAGTAAACTTCATGGATGTACCAAAAAATCAGAATAGGTGTTGGTATAGAATAGGGTCTCCTCCTCCTGCAGGGTCAAAAAATGATGTATTAAGGTTTCGGTCAGTTAGTAATATTGTAATAGCTCCGGCTAAGACTGGCAGTGATAGTAGTAATAAGATAGCTGTAATCACTACAGATCATACAAATAGTGGTATTCGGTCTAAGGTAATTCCTGTAGATCGTATATTAATAACTGTTGTAATGAAGTTTACTGCTCCTAGAATTGATGAAATACCTGCCAGATGAAGGGAGAAAATGGCTAGATCTACTGATGCTCCTCCATGAGCGATACCTCTTGATAGAGGGGGGTAAACAGTCCAACCTGTTCCAGCACCGTTTTCTACTATTCTACTAGCTAGTAGGAGGGTTAATGAGGGTGGTAATATCCAGAATCTTATGTTATTTATTCGGGGGAAAGCTATATCAGGGGCTCCTAATATTAAAGGTACTAATCAATTTCCGAATCCTCCAATTATAATTGGTATTACTATAAAGAAAATTATGATGAAGGCATGAGCTGTGACAATTACATTATAAATTTGGTCATCGCCAATTAGTGCACCTGGGTGTCCTAGTTCGGCTCGTACAATAATACTTAATGAAGTTCCTACTATTCCGGCCCATGCCCCGAAAATGAAGTAGAGTGTTCCAATATCTTTATGATTGGTTGACTGTGACCTGAGTCAGCTACATGTTCGACTGCCACTATCTCTAGTCTCCTACCCAAAAAA
+
~~~~~~~~~~~~~~~~~~~~~~~~~~~~~~~~~~~~~~~~~~~~~~~~~~~~~~~~~~~p@*~Z~~SI~~p~~~~~~~~~~~~~~~~~~~~~~k~~~{~~~~~~~~~~~~~~~~~~~~~~~~~~}~~~~~~~~~~~~~~~~~~~~~~~~~~~~~~~~~~~~~~~~~~~~~~~~~~~~~~~~~~~~~~~~~~~~~~~~~~~~~~~~~~~~~~~~~~~~~~~~~~~~~~~~~~~~~~~~~~~~~~~~~~~~~~~~~~~~~~~~~~~~~~~~~~~~~~~~~~~~~~~~~~~~~~~~~~~~~~~~~~~~~~~~~~~~~~~~~~~~~~~~~~~~~~~~~~~~~~~~~~~~~~~~~~~~~~~~~~~~~~~~~~~~~~~~~~~~~~~~~~~~~~~~~~~h~~~~~~~~~~~~~~~~~~~~~~~~~~~~~~~~~~~~~~~~~~~~~~~~~~~~~~~~~~~~~~~~~~~~~~~~~~~~~~~~~~~~~~~~~~~~~~~~~~~~~~~~~l~~~~}~~~~~~~~~~~<~~~~~~~~~~~~~~~~~~~~~~~]~~~~~~~~~~~~~~~~~~~~~~~~~~~~~~~~~~~~~~~~~~~~~~~~~~~~~~~~~~~~~~~~~~~~~~~~~~~~~~~~~~~~~~~~~~~~~~~~~~~~~~~~~~~~~~~~~~~~~~~~~~~~~~~~~~~~~~~~~~~~~~~~~~~~~~~~~~~~~~~~~~~~~~~~~~~~~~M~~~~~~~~~~~~~~~~~~~~u~~~~~~~~~~~~~~~~~~~~~~~0~d~~~~~~~~~~~~~~~~~~~~~~~~~~~~~~~~~~~~~~~~~~~~~~~~~~~\B^SI>3
@m54146_190729_151026/50267067/ccs|MID=KMPFS103-19
GGTAGCGCACACATAGATACAGCAGTCGAACATGTAGCTGACTCAGGTCACAGTTCAACCAATCATAAAGATATTGGAACATTATATATTATATTTGGAGCTTGAGCAGGAATAGTGGGAACATCATTAAGAATCTTAATTCGAGCTGAATTAGGACACCCAGGAGCATTAATTGGTGATGATCCAAATTTATAATGGTTATTGTTACTGCCTCATACTTTTGTAATAATATTTCTTCATAGTTATAGCCTATTATGATTGGAGGATTTGGAAACTGATTAGTTACCTTTAATATTAGGAGCACCTGATATAGCATTCCCTCGAATAAATAATATAAGTTTCTGATTATTACCTCCATCATTAACATTATTAATGGCAATCAGTATAGTTGAAAATGGAGCTGGTACTGGATGAACAGTAGTACCCACCCTCTTTCTTCTATTATTGCTCATGGAGGAGCATCAGTTGATTTAGCAATTTTTTCATTACATTTAGCAGGTGTATCTAGAATCTTAGGAGCAGTAAATTTTATTACAACAGTAATTAATATACGATCTACTGGTATTACATTTGATCGAATACCTTTATTTGTATGATCTGTTGTAATTACTGCTTTATTATTACTATTATCTTTACCAGTATTAGCTGGAGCTATTACAATATTATTAACTGATCGAAATTTAAATACATCATTCTTCGACCCTGCGGGAGGAGGTGATCCAATTTTATATCAACATTTATTTTGATTTTTTGGACACCCAGAAGTTTACTACGATGTGATGCTTGCACAAGTGATCCAGCAGACTCTCACACGCCTACC
+
~~~~~~~~~~~~~~~~~~~~~~~~~~~~~~~~~~~~~~~~~~~~~~~~~~~4~~~~~~q)7~~~~~~~~~~~~~~~~~~~~~~~~~Wk@~t~~~~~~~~~~~~~~~~~~~~~~~~~~~~~~~~]~~~~~~~~~c2\~~~~~~~~~~~~~~~~~~~~~~~~~~~~~~~~~~~~~~~~~~~~~~E*~~~~~~~~~~~~/~-~~~~~~~~~~~4~\~~~~k~~~~~~~~~~~~~h~~~~~~~~u9~~~~~w~~~~~~~~~~~~p~~t~~~~~~~~~~~~~~~~~~~~~~~~~~~~~~~~~~~~~~~~~~~~~~~~~~~~~~~~~~~~~~~~~~~~~~~~~~G~~~~~~~~~~~~w~~m~~~~~~~~~~~~~~~~~~~~~~~~~~~~~~~~~~~~~~~~~~~~~~~~~~~~~~~~~~~~~~~~GE~~~~~~2~~|~~~~~~~~~~~~~~~~~~~~~~~~~~~~~~~~~~~~~~~~~~~~~~~~~~~~~~~~~~~~~~~~~~~~~~~~~~~~~~~~~~~~~~~~~~~~~~~~~~~~~~~~~~~~~~~~~~~~~~~~~~~~~~~~~~~~~~~~~~~~~~~~~~~~~~~~~~~~~~~~~~~~~~~~~~~~~~~~~~~~~~~~~~~~~~~~~~~~~~~~~~~~~~~~~~~~~~~~~~~~~~~~~~~~~~~~~~~~~~~~~~~~~~~~~~~~~~~~~~~~~~~~~~~~~~~~~~~~~~~~~~~~~~~~~~~~~~~~~~~~~~~~~~~~~~~~~~~`~~~~~~~~~~~~~~~~~~~~~~~~~~~~~~~~~~~~~~~~~~~~~~~~~~~~~~~~~~~~~~~~~~~~~~~~~
@m54146_190729_151026/20775533/ccs|MID=KMPGR958-19
GGTAGCGCACACATAGATACAGCAGTCGAACATGTAGCTGACTCAGGTCACATTCAACCAATCATAAAGATATTGGGACTCTTTACTTTATATTTGGGATTTGGTCAGGTATAGTAGGAATAATATTAAGAATAATTATTCGTATTGAGTTAGCTCAACCAGGATCTTTTATTAATAATGATCAAGCATATAATGTTATTGTAACATCTCATGCTTTTATTATGATTTTTTTTTATAGTTATACCAATTATGATTGGAGGTTTTGGTAATTGATTATTACCTTTAATAATTGGTGCTCCTGATATAGCTTTTCCCCGGCTTAATAATATGAGATTCTGATTATTACCTCCTTTAACACTTTTAATACTCAGTTCTATAATTGAAATAGGGGTGGGAACTGGCTGAACTGTTTATCCTCCTTTATCAGGGAATACTGCTCATGCTGGTCCAAGAGTTGTTGATATGTCTATTTTTTCACTTCGTTTAGCGGGTATTTCTTCTATTTTAGGAGCAGTTAATTTCATTACTAGTGTCATGAATATACGTCCAACAGGAATATCCTTAGATCGTACTCCATTATTTGTTTGGTCAGTACTAATCACTGCAGTTTTGTTACTGCTTTCCTTACCGGTTTTGGCTGGGGCAATTACTATATTACTTACTGATCGTAATATCAATACAACTTTTTTTGATCCTGCTGGGGGGGGGGGGGGGTGATCCTATTCTTTATCAGCATTTATTTTGATTTTTTGGTACATCCTGAAGTTTACTACGATGTGATGCTTGCACAAGTGATCCAGATACGAGAGCTGATGCTACC
+
~~~~~~~~~~~~~~~A~~~~~~~~~~~~~~~~~~~~~~~~~~~~~~~~~~~~~~~~~~3l~~~~~~~~~~~~~~~~~~~~~~~~~~~~~~~~~~~~~~~~~~~~~~~~~~~~~~~~~~~~~~~~~~~~~~~~~~~~~~~~~~~~~~~~~~~~~~~~~~~~~~~~~~~~~~~~~~~~~~~~~~~~~~~~~~~~~~~~~~~~~~~~~~~~~~~~~~~~~~~~~~~~~~~~~~~~~~~~~~~~~~~~~~~~~~~~~~~~~~~~~~~~~~~~~~~~~~~~~~~~~~~~~~~~~~~~~~~~~~~~~~~~~~~~~~~~~~~~~~~~~~~~~~~~~~~~~~~~~~~~~~~~~~~~~~~~~~~~~~~~~~~~~~~~~~~~~~~~~~~~~~~~~~~~~~~~~~~~~~~~~~~~~~~~~~~~~~~~~~~~~~~~~~~~~~~~~~~~~~~~~~~~~~~~~~~~~~~~~~~~~~~~~~~~~~~~~~~~~~~~~~~~~~~~~~~~~~~~~~~~~~~~~~~~~~~~~~~~~~~~~~~~~~~~~~~~~~~~~~~~~~~~~~~~~~~~~~~~~~~~~~~~~~~~~~~~~~~~~~~~~~~~~~~~~~~~~~~~~~~~~~~~~~~~~~~~~~~~~~~~~~~~~~~~~~~~~~~~~~~~~~~~~~~~~~~~~~~~~~~~~~~~~~~~~~~~~~~~~~~~~~~~~~~~~~~~~~~~~~~T~~~~~~~~~~~~~~~~~~~~~~~~~~~~~~~~~~~~~~~~~~~~~~~~~~~~~~~~~~C~BE~~~~~~~~~~~~~~~~~~~~~~~~~~~~~~~~~~~~~~~~~~~~~~~~~~~~~~~~~~
@m54146_190729_151026/12911120/ccs|MID=KMPNT912-19
GGTAGCGCACATGCGAGTGTCTGGATCACTTGTGCAAGCATCACATCGTAGTAAACTTCATGGATGTACCAAAAAATCAGAATAGGTGTTGATATAGAATAGGGTCTCCTCCTCCTGCAGGGTCAAAAAATGATGTATTTAGGTTTCGGTCAGTTAATAATATTGTAATAGCTCCGGCTAAGACTGGCTAGTGATAAGTAATAATAAGATAGCTGTAACTACTACAGATCATACAAATAGTGGTATTCGGTCTAATGTAATTCCCTGTAGATCGTATACTAATGACTGTTGTAATGAAGTTTACTGCTCCTAGAATTGATGAAATACCTGCCAGATGAAGGGAGAAAATGGCTAAATCTACTGATGTCCCCCCATGAGCAATACCTCTTGACAGAGGGGGGTAAACAGTTCAACCTGTTCCAGCACCGTTTTCTACTATTCTACTAGCTAGTAGGAGGGTTAATGAAGGGTGGTAATATCCAGAATCTTATATTATTTATTCGAGGGAAAGCTATATCAGGAGCTCCTAATATTAAAGGTACTAATCAATTTCCGAATCCCTCCAATTATAATTGGTATTACTATAAAGAAAATTATGATGAAGGCATGAGCTGTGGACAATTACATTATAAATTTGGTCATCACCAATTAATGCACCTGGGTGTCCCTAGTTCGGCTCGTACAATAATACTTAATGAGGTTCCTACTATTCCGGCCCATGCCCCGAAAATGAAGTAGAGTGTTCCAATATCTTTATGATTGGTTGAATGTGACCTGAGTCAGCTACATGTTCGACTGCCACGCGACGCTCTCTACTACC
+
~~~~~~~~~~~~~~~~~~~~~~~~~~~~~~~~~~~~~~~~~~~~~~~~~~~~~~~~~~~~~~~~~~~~~~~~~~~~~~~~~~~~~~~~~~~~~~~~~~~~~~~~~~~~~~~~~~~~~~~~~~~~~~~~~~~~~~~~~~~~~~~~~~~~~~~~~~~~~~~~~~~~~~~~~~~~~~~~~~~~~@~~~~~~[~~~~~~k~9~~~~~~~o~1~~~~~~~~~~~~~~~~~~~~~~~~~~~~~~~~~~~~~~~~~~~~~~~~~~~~~~j~~~~~~~~~~~~~~~~~~~~~~~~~~~~~~~~~~~~~~~~~~~~~~~~~~~~~~~~~~~~~~~~~~~~~~~~~~~~~~~~~~~~~~~~~~~~~~~~~~~~~~~~8~~~~~~~~~~~~~~~~~~~~~~~~~~~~~~~~~~~~~~~~~~~~~~~~~~~E~~~~~~~~~~~~~~~~~~~~~~~~~~~~~~~~~~~~~~~~~~~~~~~~~~~~~~~~~~~~~~~~~~~~~~~~~~~~~~~~~~~~~~~~~~~~~~~~~~~<~~~~~~~~~~~~~~~~~~~~~~~~~~~~~~~~~~~~~l'~~~~~~~~~~~~~~~~~~~~~~~~~~~~~~~~~~~~~~~~~~~~~~~~~~~~~~~~~~~~~~~~~~~~~~~~~~~~~~~~~~~~~~~~~~~~~@~~~~~~~~~~~~~~~~~~~~~~~~~~~~~~~~~~~~~~~~~~~~M~~~~~~~~~~~~~~~~~~~~~~~~~~~~~~~~~~~~~~~~~~~~~~~~~~~~~~~~~~~~~q~~~~~~~~~~~~~~~~~~~~~~~~~~~~~~~~~~~~~~~~~~~~~~~~~~~~~~~~~~~~
@m54146_190729_151026/13304074/ccs|MID=KMPNT104-19
GGTAGCGCACATGCGAGTGTCTGGATCACTTGTGCAAGCATCACATCGTAGTAAACTTCAGGGATGACCAAAAAATCAAAATAAATGTTGATATAAAATTGGGTCTCCTCCTCCAGGCTGGATCAAAAAATGAAGTATTTAAGTTTCGATCTGTTAATAGTATTGTGATAGCTCCAGCTAAAACTGGTAATGATAATAATAATAAGATAGCCGTAATTAAAACTGATCACACAAATAAAGGTATTTTATCAAATAATATTCCCTGGGGTTCGTATATTAATAATTGTAGAAATAAAGTTTACGGCTCCTAAAATAGAAGAAATCCCTGCTAAATGAAGAGAAAAAATTGATAAGTCTACAGAAGCTCCAGAATGAGAAATCGTAGAAGGATAAAGGGGGGTAAACTGTCCATCCTGTCCCTGTTCCGTTTTCTACTAATCTTCTTGACTAACTAATAAGGTTAAAGAAGGTGGAAGGAGTCAGAAACTTATATTATTTAATCGAGGGAATGCTATATCAGGAGCACTTAGCATTAAAGGGACTAATCAATTTCCAAATCCTCCAATTATAATTGGTATAACTATAAAAAAAATTATAATAAAAGCATGGGCTGTAACAATAACATTATAAATTTGATCATCCCCAATTAAAGAGTTAGGGTACCCTAATTCTGCGCGAATTAGTATACTTAATGAAGTTCCCACTATACTTGATCAGGCTCCCGAAAATAAAATATAAAGTTCCAATATCTTTATGATTTGTTGAACTGTGACCTGAGTCAGCTACATGTTCGACTGCGATATATATCTCACACCCTACC
+
~~~~~~~~~~~~~~~~~~~~~~~~~~~~~~~~~~~~~~~~~~~~~~~~~~~~~~~~~~~~~~~u~~~~~~~~~~~~~~~~~~~~~~~~~m~~~~~~~~~~~~~~~~~~~~~~~~0w~~~~~~~~~~~~~~~~~~~~~~~~~~~~~~~~~~~~~~~~~~~~~~~~~~~~~~~~~~~~~~~~~~~~~~~~~~~~~~~~~~~~~~~~~~~~~~~~~~~~~~~~~~~~~~~~~~~~~~~~~~~~~~~~~~~~~~~~~~~~~~~~j~~~~~~~~~~~~~~~~~~~~~~~~~~~~~~~~~~~~~~~~~~~~~~~~~~~~~~~~~~~~~~~~~~~~~~~NJ~~~~~~~~~~~~~~~~~~~~~~~~~~~~~~~kq~~~~~~~~~~~~~~~~~~~~H~~~~~~~~~~~~~~~~~~~~~~~~~~~~|~~~~~~~~~~$~~~~~~~~~~~~~~~~~~~Si~~[~~~~~~~~~~~~~~~~~~~~~~~~~~~~~~~~~~~~~~~~~~~~~~~~~~~~~~~~~~~~~~~~~~~`~~~~~~~~~~~~~~~~~~~~~~~~~~~~~~~~~~~~~~~~~~~~~~~~~~~~~~~~~~~~~~~~~~~~~~~~~~~~~~~~~~~~~~~~~~~~~~~~~~~~'~~~~~~~~~~~~~~~~~~~~~~~~~~~~~~~r~~~~~~~~~~~~~~~~~~~~~~~~~~~~~~~~~~~~~~~~~~~~~~~~~~~~~~~~~~~~~~~~~~~:~~~~~~~~~~~~~~~~~~~~~_~~~~~~~~~~~~~~[~?~~~~~~~~~~~~~~~~~~~~~~~~~~~~~~~~~~~~~~~~~~~~~~~~~~~~~~~~~~~~
@m54146_190729_151026/40370486/ccs|MID=KMPRT674-19
GGTAGCGCATATCAGCGCAGCTGGATCACTTGTGCAAGCATCACATCGTAGTAAACTTCAGGGTGACCAAAAAATCAAGAGGTGTTGGTAAAGGATTGGGTCTCCTCCGCCGGTAGAGTCAAAGAAGGAGGTGTTTAGATTTCAATCAGTAAGAAGTATAGAAGTATAGTAATGGCTCCTGCAAGTACTGGTAGGGAAAAAAGTAGTAAAACTGCAGTAATTAAAATAGATCATCCTAAAAGAGGAATTTTATCTATAGAAAAATTTTTGTGATGTATATTAATAATTGTAAAAAGAAAATTAATAGCCCCTAAAATAGAGGATATACCGGCAATATGTAAAGAAAAAATAAAGAGATCAATGGAAGCTCCTCTATAAAAAATATTAGAGGCTAATTGAGGGTAAATTGTTCATCCAGTTCCAACTCCAGACTTGATGAATCTACCTAATAAAAGGAAAGTAATAGATGTTGAAAGAAGTCAAAACCTTATATTATTTATACATGGGTAAACTATATCTGGAGATCTTAATATTAATGGAACTAGAAAATTTCCAAATCCATCAATTATAAAAGGTATCACTATAAAAAAGATTAATAATAATGTAAGCATGTCTTGTAACTAATGAGTTATAGATTTGATCATTGTTAATTAATGAATTACAAGATCCTAATTCTAACCGGATATTTATTCTTATAGAAGATCAAATTATTCCTGATCAAAATGCAAAAATAAAATAAGTATTCCAATATCTTTATGATTTGTTGACCGTGACCTGAGTCAGCTACATGTTCGACTGCCAGAGATATCTCTCTGCTACC
+
~~~~~~~~~~~~~~~~~~~~~~~~~~~~~~~~~~~~~~~~~~~~~~~~~~~~~~~~~~~~~~~~~~~~~~~~~~~~~~~~~~~~~~~~~~~~~~~~~~~~~~~~~~~~~~~~~~~~~~~~~~~~~~~~~~~~~~~~~~~~~~~~~~~~~~~~~~~~~~~~~~~~~~~~~~~~~~~~~~~~~~~~~~~~~~~~~~~~~~~~~~~~~~~~~~~~~~~~~~~~~~~~~~~~~~~~~~~~~~~~~~~~~~~~~~~~~~~~~~~~~~~~~~~~~~~~~~~~~~~~~~~~~~~~~~~~~~~~~~~~~~~~~~~~~~~~~~~~~~~~~~~~~~~~~~~~~~~~~~~~~~~~~~~~~~~~~~~~~~~~~~~~~~~~~~~~~~~~~~~~~~~~~~~~~~~~~~~~~~~~~~~~~~~~~~~~~~~~~~~~~~~~~~~~~~~~~~~~~~~~~~~~~~~~~~~~~~~~~~~~~~~~~~~~~~~~~~~~~~~~~~~~~~~~~~~~~~~~~~~~~~~~~~~~~~~~~~~~~~~~~~~~~~~~~~~~~~~~~~~~~~~~~~~~~~~~~~~~~~~~~~~~~~~~~~~~~~~~~~~~~~~~~~~~~~~~~~~~~~~~~~~~~~~~~~~~~~~~~~~~~~~~~~~~~~~~~~~~~~~~~~~~~~~~~~~~~~~~~~~~~~~~~~~~~~~~~~~~~~~~~~~~~~~~~~~~~~~~~~~~~~~~~~~~~~~~~~~~~~~~~~~~~~~~~~~~~~~~~~~~~~~~~~~~~~~~~~~~~~~~~~~~~~~~~~~~~~~~~~~~~~~~~~~~~~~~~~~~~~~~~~~~~~~~~~~~~~~~~~~~
@m54146_190729_151026/73990808/ccs|MID=KMPRT662-19
GGTAGCGCATATCAGCGCAGCTGGATCACTTGTGCAAGCATCACATCGTAGTAAACTTCTGGATGTCCAAAAAATCAAAATAAGTGTTGATAAAGAATTGGGTCTCCTCCACCTGATGGATCAAAAAATGAAGTATTTAAGTTACGGTCTGTTAGGAGTATTGTAATTGCTCCATGCTAAAACATGGAAGAGAGAGAAGAAGTAAAATAACAGTAATTAGAATAGATCAAACTAAAAGAGGAATTTTATCAAGGGAAAAATTTTTATGATGTATATTAATAATAGTTGAAATAAAATTAATTGCCCCAAGAATAGAAGAGGCTCCTGCAATATGGAGAGAAAAAATTGCTAAATCTACAGAGGGTCCATTATGGATAAATATTAGATGCTAAGGAGGGGATAAACAGTTCATCCTGTTCCTACACCTGAACCAATAAAGTTTCTAATAGTTAATAATAAAATTGAAGGGGGGAGTAAGTCAAAAACTTATATTATATTATTCGAGGGTAAGCTATATCAGGAGCTCCTAATATTAGATGGAACTAAGAAATTTCCGAATCCTCCAATTATAAATGGTATTAACTATAAAAAAAGTTATAATAAAGGCATGTCCTTGTAACAATAGAATTATAAATTTGGTCATTATTAATTAAGGGACCACAGGTTCCTAGTTCAATTCGAATAATTATTCTTATAGAAGACCCAATTAAACCGGCTCAAATAGCAAAAGTAAAATAAAGAATTCCAATATCTTTATGATTGGTTGAATGTGACCTGAGTCAGCTACATGTTCGACTGCACATCACTATGTATAGCTACC
+
~~~~~~~~~~~~~~~~~~~~~~~~~~~~~~~~~~~~~~~~~~~~~~~~~~~~~~~~~~~@~~~~~~~~~~~~~~~~~~~~~~~~~~~~M~~~~~~~~~~~~~~~~~~~~~~~~~~~~~~~~~~~~~~~~~~~~~~~~~u~~~~~~~~~~~~~~~~]~~~~~~~~~~~~~~~~~~~~r~~~~~~~~~~~~~~~z~~~~~~~~~~~~~~~~~e~T~~~~~~~~~~~~~~~~~~~~~~~~~~~~~~~~~~~~~~~~~~~~~~~~~~~~~~T~~~~~~~~~~~~~~~~~~~~~~~~~~~~~~~~~~~~~~~~~~~~~~~~~~~~~~~~~@~~~~~~~~~~~~~~~~~~~~~~~~~~~~~~~~~~~~~~~~~~~~~~'~w~~~~~~~~~~~~~~~c~~~~/~~~E~~~~~~~~~~~~~~~~~~~~~~~~~~~~~~~~~~~~~~~~~~~~H~~~~~~~~~~~~~~~~~~~~~~~~~~~~~w~~~~~~~~~~~~~~~~~~~~{~~~~~~~~~~~~~~~~~~~~~~~~~~~~~~~~~~~~~~~`~l~~~~~~~~~~~~@~~~~t[~~~~}Z~~~~~~~~~~~~~~~~~s~~~~~~~~~~~~~~~~~~~~~~~~~~~~~~X~~~~~~~~~~~~~~~~~~~~~~~~~~~~~~~~~~~~~~~~~5~~~~~~~~~~~~~~~~~~~~~~~~~~~~~~~~~~~~~~~~~~~~~~~~~~~~~~~~~~~~~~~~~~~~~~~~~~~~~~~~~~~~~~~~~~~~~~~~~~~~~~~~~~~~~~~~~~~~~~~~~~~~~~~~~~~~~~~~~~~~~~~~~~~~~~~~~~~~~~~~~~~~~~
@m54146_190729_151026/42992514/ccs|MID=KMPRN646-19
GGTAGCGCATGACACGTGTGTGCAGTCGAACATGTAGCTGACTCAGGTCACGTTCAACAAATCATAAAGATATTGGAACACTCTACTTCATTTTCGGGGCATGGGCCGGAATAGTAGGAACTTCATTAAGTATTATTGTACGAGCCGAACTAGGACACCCAGGTGCACTAATTGGCGATGACCAAATTTATAATGTAATTGTCACAGCTCATGCCTTCATCATAATTTTCTTTATAGTAATACCAATTATAATTGGAGGATTCGGAAATTTATTAGTACCTTTAATATTAGGAGCTCCTGATATAGCTTTCCCTCGAATAAATAATATAAGATTCTGGAATATTACCACCTTCATTAACCCTCCTACTAGCTAGTAGAATAGTAGAAAACGGATGCTGGAACAGGTTGAACTGTTTACCCCCCCTCTGTCAAGAGGTATCGCTCATGGAGGGAGCATCAGTAGATCTAGCCTATTTTTCTCCCTTCATCTGGCAGGTATTTCATCAATTCTAGGAGCAAGTAAACTTCATTACAACAGTTATTAATATACGATCTACAAGGAATTCACGTTAGACCGAATACCACTATTTGTATGATCTGTAGTAATTACAGCTATCTTATTACTACTATCACTGCCAGTCTTAGCCGGAGCTATTACAATATTATTAACTGACCGAAACCTAAATACATCATTTTTTGACCCTGCCGGAGGAGGAGACCCTATTCTATACCAACACCTATTCTGATTTTTTGGACACCCAGAAGTTAACTACGATGTGATGCTTGCACAAGTGATCCATATACGAGATACGTGACTACC
+
~~~~~~~~~~~~~~~~~~~~~~~~~~~~~~~~~~~~~~~~~~~~~~~~~~~~{~~~~~~~~~~~~~~~~~~~~~~~~~~~~~~~~~~~~~~~~~~~~~~~~~~~~~~~~~~~~~~~~~~~~~~~~~~~~~~~~~~~~~~~~~~~~~~~~~~~~~~~~~~~~~~~~~~~~~~~~~~~~~~~~~~~~~~~~~~~~~~~~~~~~~~~~~~~~~~~~~~~~~~~~~~~~~~~~~~~~~~~~~~~~~~~~~~~~~~~~~~~~~~~~~~~~~~~~~*e~~~~~~~~~~~~~~~~~~~~rtT~9~~~~~~~~~~~~~~~~~~~~~~~~~~~~~~~~~~~~~~~F~Y~~~~~~~~~~~~~~~~~_~&~~~~~~~~~~~~~~~~~~~~~~~~~~~~~~~~~`Y~~~~~~~~~~~I~~~~~~~~~~~9~~~~~*Uz~~~~~~~~~~~~k~~~~~~~~~~C~~~~~~~~~~~~i~~~v~~z~_~D~~~~~~>~~~~~~~~~~~~~~~~~~~~~~~~~~~~~~~~~~~~~~~~~~~~H~~~~~~~~~~~~~~~~~~~~~~~~Ch~~~~~Y~V~~~~~L~-u~~~~~~~~~~~~~~~~~~~~~~~~~~~~~~~~~~~q~~~~~~~~~~~~E~~~~~~~~O~~~~~~~~~~~~~~t~~~~~~~~~~~~~~~~~~~~~~~~~~~~~~~~~t1~~~~~~~~~~~~~~~~~~~~~~~~~~~~~~~~~~~~~~~~~~~~~~~~~~~~~~~~~~~~~~~~~~~~~z~~~~~~~~~~~~~~~~~~|~*~~~~~~~~~~~~~~~~~~~~~~~~~~~~~~~~~~~~~~~~~~~~~~~~~~~~
@m54146_190729_151026/21430540/ccs|MID=KMPRN1219-19
GGTAGCGCATGACACGTGTGTGCAGTCGAACATGTAGCTGACTCAGGTCACAGTTCAACCAATCATAAAGATATTGGAACCTTATACTTTATTTTCGGAGCTTGAGCAGGCATACTAGGCACCTCCATAAGTATTCCTTATCCGAACTGAACTAGGCCATCCCTGGATCTCTTATTGGAGATGATCAAATTTATAATGTCATTGTTACTGCCCATGCATTTGTCATAATTTTCTTTATAGTTATACCAATTATAATTGGTGGTTTTGGTAATTGACTTGTACCTCTTATATTAGGAGCCCCTGATATAGCATTTCCCCGTATAAATAATATAAGCTTTTGATTATTACCTCCCTCACTTTCCCTACTACTAGCAAGTAGTCTAGTAGAAAATGGTGCAGGTACAGGATGAACAGTCTATCCTCCACTCTCAGCTGGAATCGCTCATGCAGGTGCTTCAGTTGATCTAGCCTATCTTTTCTCTTCACTTAGCAGGTGTCTCTTCCATTTTAGGAGCTGCTAATTTCATTACCACTATAATCAATATACGAGCTCCAGGTAATAACTTTAGACCAAACCCCTTTATTTGTTTGAGCAGTAGGAATTACAGCCCTTCTTCTTCTCCTTTCCTTACCTGTCCTAGCAGGTGCAATTACTATACTCCTCACAGATCGAAATTTGAATACCCTCATTTTTTGATCCCTGCTGGAGGAGGAGATCCAATCCTCTATCAACACCTCTTTTGATTTTTTGGATCACCCATGAAGTTTACTACGATGTGATGCTTGCACAAGTGATCCACTGTGTGTGATAGAGTCTACC
+
~~~~~~~~~~~~~~~~~~~~~~~~~~~~~~~~~~~~~~~~~~~~~~~~~~~@;r~~~~xba~~~~~~~~~~~~~~~~~~~~1~~~~@U~~~~~~~~]~'M~~~~~~~~~~~~~~~~~~~~~~~~~~~~~~~~~~~b~~~~~~~~~~~~~~~~~~~~~~~O~~~k~~~~~~~~~~~~~~~~~~~~~~~~~~~~~~~~~~l~~~~~~~~~~~~~~~5f~~~~~~~~~~~~~~~~~~~~~~~~~~~~~~~~~~~~~~~~}H~~~~~~~~~~~~~~~~~~~~~~~~~~~~~~~~~~~~~~~~~~~~~~~~~~~~~~~~~~~~~~~~~~~~~~Rz~~~~~~~~~~~~~~~~~~~~~~~~~~~~~~~~~~~~~~~~~~~~~~~~~~~~~~~~~~~~~~~~~~~~~~~~~~~~~~~~~~~~~~~~~\~P_~~~~~~~~~~~~~~~~~~~~~~~~~~~~~~~~~~~~~~~~~~~~~8~R~~~~~~~~~~~~~~~~~~~~~~~~~~~~~~~~~~~~~~~~~~~~~~.a~~t~~9~~~~~~~~~~~~~~~~~~~~~~~~~~~~~~~~~~~~~~rW~~~~~~~~~~~~~~~~~~~~~~~~~~~~~~~(~:~~~~~~~~~~~~y|7~~~~~~~~~Tib~~~~~~~~~~~~~~~~~~~~~~~~~~~~~~~~~~~~~~~~~~~~~~~~~~~~lZ~{~Q~~~|~j~~~~~~~~2~~~~~~~~~~~~~~~~~~~~~~~~~~~~~~~~~~~~~~~~~~~~~h~~~~~~~.N~~~~~6|~~~~~~~~~~~~~~~~~~~~~~~~~~~~~~~~~~~~~~~~~~~~~~~~~~~~~~~~~~~
@m54146_190729_151026/28246198/ccs|MID=KMPRN646-19
GGTAGCGCATGACACGTGTGTGCAGTCGAACATGTAGCTGACTCAGGTCACGGTCAACCAATCATAAAGATATTGGAACACTCTACTTCATTGTCGGGGCATGGGCCGGAATAGTAGGAACCTTCATTAAGTATTATTGTACGAGTCCGAACTAGGACACCCAGGTGCACTAATTGGCGATGATCAAATTTATAATGTAATTGTCACAGGCTCATGCCTTCATCATAATTTTCTTTATAGTAATACCAATTATAATTGGAGGATTCGGAAATTGATTAGTACCTTTAATATTAGGAGCTCCTGATATAGCTTTCCCTCGAATAAATAATATAAGATTCTGAATATTACCACCTTCATTAACCCTCCTACTAGCTAGTAGAATAGTAGAAAACGGATGCTGGAACAGGTTGAACTGTTTACCCACCATCTGTCAAGAGGTATCGCTCATGGAGGAGCATCAGTAGATCTAGCCTATTTTTCTCCCTTCATCTGGCAGGTATTTCATCAATTCTAGGAGCAGTAAACTTCATTACAACAGTTATTAATATACGATCTAGCAGGAATCACATTAGACCGAATACCACTATTTGTCTGATCTGTAGGTAATTACAGCTATTTTATTATTGTTATCACTACCAGTTTTACCCGGAGCTATTACAATATTATTAACTGACCGAAACCTAAATACATCATTTTTTGACCCTGCAGGAGGAGGAGACCCCATTCTCTATCAACACTTATTCTGATTTTTTGGTCACCCAGAAGTTTACTACGATGTGATGCTTGCACAAGTGATCCATATACGAGATACGTGACTACC
+
~~~~~~~~~~~~~~~~~~~~~~~~~~~~~~~~~~~~~~~~~~~~~~~~~~~~w{~~~~Gh~~~~~~~~~~~~~~~~~~~~~~~~~~~~~~~~~~~~~~~V~~~~~~~~~~~~~~~~~~~~E~H~~~~~~~~~~~~~~~~~~~A~GwK~~~~~~~~~~~~~~~~~~~~~~~~~~~~~~<W~~~~('~~~~~~~~~~~~~~~~~~~~~~~~~~~~~~~~~~~~~Fog~~~~~~~~~~~~~~~~~~~~~~~~~~~~~~~~~~~~~~~~~~~~~~~~~~~~~~~~~~~~~~~~~~~~~~~~~~q~~~~~~~~~~~~~~~~~~~~~~~~~~~~~~~~~~~~~~~H~~~~~~~~~~~~~~~~~~~~~~~~~~~~~~~~~~~~~~~~~~~~~~~~~~~~~~PO~~~~~~~~~~~~~~~~~~~~~~~~~~r~~.D~~~~~~~~~~~~~r~~~~~~~~~~~~~~~~~~~~~~~~~~~~~+~~~2~~~~~~~~~ElP~~~~~~~~~~~~~~~~~~~~~~~~~~~~~~~N~~~~~~~~~~~~~~~~~~~~~~~~~~~~~~~~~~~~~~v~~~~~~~~~~~~~~~~~~~~~~~~~~~~~~~~~~~~~~~~~~~U~~~~~~~~~~~~~~~~~~~~~~~~~~~~~~~~~~~~~~~~~~~~~~~~~~~~~~~~~~~~~~~~~~~~~~~~~~~~~~~~~~~~~~~~~~~~~~~~~~~~~~~~~~~~~~~~~~~~~~~~~~~~~~~~~~~~~~~~~~~~~~~~~~~~~~~~~~~~~~~~~~~~~~~~~~~~~~~~~~~~~~~~~~~~~~~~~~~~~~~~~~~~~~~~~~~~~~~~~~
@m54146_190729_151026/50266285/ccs|MID=KMPGQ285-19
GGTAGCGCGACACGCTCGCGCGCAGTCGAACATGTAGCTGACTCAGGTCACGGTCAACAAATCATAAAGATATTGGAACCCTTTATTTTATCCTTGGGGCCTGAGCAGGCATACTTGGTACTTCCATAAGTATCTTAACCCGTACTGAATTAGGGCATCCAGGATCCTTAATTGGGGACGATCAAATTTATTATGTCAACGTAACTGCTCACGCCTTCGTAATAATCTTCTTCATAGTAATACCAATTATAATCGGTGGATTTGGAAATTGACTAGTACCTTTAATATTGGGAGCACCTGATATAGCATTCCCCCGAATAAATAACATAAGAGTTACATAAGTAACTATTACCTCCTTCCCTTATCCTTCTTCTAGCAAGAAGCCTACTTGATAATGGAGCAGGTACAGGATGAACAGTGTACCCACCTCTTTCAGCCGGAATCGCACACGCTGGTGCCTCAGTTGATCTCGCAATCTTTTCTCTCCACTTAGCAGGTGTATCCTCAATTCTAGGAGCAGCTAACTTTATTCACTACCATAATTAATATACGAGCACCAGGTATAACATTAGATCAAACCCCCTTATTTGTATGAGCTGTAGGTATTACGGCCCTCCTTCTCCTATTATCCCTACCAGTTACTAGCCGGTGCCATTACTATACTTCTTACAGATCGTAACTTAAATACTTCATTTTTCGACCCAGCCGGAGGAGGAGACCCTATTCTCTATCAACACCTTTTCTGATTTTTTGGACATCCTGAAGTTTACTACGATGTGATGCTTGCACAAGTGATCCACTGTGTGTGATAGAGTCTACC
+
~~~~~~~~~~~~~~~~~~~~~~~~~~~~~~~~~~~~~~~~~~~~~~~~~~~~~~~~~~~~~~~~~~~~~~~~~~~~~~~~~~~~~~~~~~~~~~~~~~~~~~~~~~~~~~~~~~~~~~~~~~~~~~~~~~~~~~~~~~~~~~~~~~~~~~~~~~~~~~~~~~~~~~~~~~~~~~~~~~~~~~~~~~~~~~~~~~~~~~~~~~~~~~~~~~~~~~~~~~~~~~~~~~~~~~~~~~~~~~~~~~~~~~~~~~~~~~~~~~~~~~~~~~~~~~~~~~~~~~~~~~~~~~~~~~~~~~~~~~~~~~~~~~~~~~[~~~~~~~~~~~~~~~~~~~~~~~~~~~~~~~~~~~~~~~~~~~~~~~~~~~~~~~~~~~~~~~~~~~~~~~~~~~~~~~~~~~~~~~~~~~~~~~~~~~~~~~~~~~~~~~~~~~~~~~~~~~~~~~~~~~~~~~~~~~~~~~~~~~~~~~~~~~~~~~~~~~~~~~~~~~~~(,~~~~~~~~~~~~~~~~~~~~~~~~~~~~~~~~~~~~~~~~~~~(~P~~~~~~~~~~~~~~~~~~~~~~~~~~~~~~~~~~~~~~~~~~~~~~~~~~~~~~~~~~~~~~~~~~~~~~~~~~~~~'~~~~~~~~~~~~~~~~~~~~~~~~~~UDl~~~~~~~~~~~~~~~~~~~~~~~~~~~~~~~~~~~~~~~~~-~~~~~~~~~~~~~~~~~~~~~~~~~~~~~~~~~~~~~~~~~~~~~~~~~~~~~~~~~~~~~~~~~~~~~~~~~93~~Q~P9~~~~~~~~~~~~~~~~~~~~~~~~~~~~~~~~~~~~~~~~~~~~~~~~~~~~~~~~~~
@m54146_190729_151026/11207100/ccs|MID=KMPGQ290-19
GGTAGCGCGACACGCTCGCGCGCAGTCGAACATGTAGCTGACTCAGGTCACGGTCAACAATCATAAAGATATTGGAACCCTTTATTTCATCTTTGGAGCCTGAGCAGGTATATTTAGGTACTTCCATAAGTATCTTAATCCGTACTGAGTTAGGACACCCAGGGTTCTCTAATCGGAGATGATCAAATTTATAATGTTATTGTACTGCTCACTGCCTTCGTAATAATCTTCTTCATAGTAATACCTAATCATAATTGGTAGGATTCGGAAATTGATTAGTACCCTTAATATTAGGAGCACCTGATATAGCATTCCCTCGAATAAATAACATAAGATTTTGATTATTACCTCCTTCTCTCACTCTTCTCCTAGCAAGAAGCCTAGTTGATAATGGAGCAGGTACTGGATGAACAGTAGTACCCACCTCTCTCAGCCGGAATCGCACACGCTGGTGCCTCAGTTGATCTCGCAATCTTTTCTCTTCACTTAGCAGGTGTATCCTCAATTTTAGGAGCAGCTAACTTTATTACTACCTATAATTAATATACGAGCACCAGGTATAACATTAGATCAAACCCCCTTATTTGTAGTGAGCTGTTAGGTATTACAGCCCTACTTCTCCTCTTATCCCTACCAGTTACTAGCTGGTGCCATTACCTATACTTCTTACAGATCGTAATTTAAATACTTCATTTTTCGATCCAGCCGGAGGAGGAGACCCTATTCTCTATCAACACCTTTTCTGATTTTTTGGACACCCTGAAGTTTACTACGATGTGATGCTTGCACAAGTGATCCATCACATATGTATACATCTACC
+
~~~~~~~~~~~~~~~~~~~~~~~~~~~~~~~~~~~~~~~~~~~~~~~~~~~~~~~~~c]~~~~~~~~~~~~~~~~~~~~~~~~~~~~~~~~~~~~~M~~~~~~~~~~~~~~~7~~~~~~~~~~~~~~~~~~~~)~~~~~~~~~~~~~~~~~~~~~~~~~~~~~~~~~~~~~~~~~~~~~~~~~~~~~~~~~~~~~~~~~~~~~~~~~~~~~~~~~~~~~~~~~~~~~~~~~~~~~~~~~~~~~~~~~~~~~~~~~~~~~~T~~~~~~~~~~~~~~~~~~~~~~~~~~~~~~~~~~~~~~~~~~~T~~~~~~~~~~~~~~~~~~~~~~~~~~~~~~~~~~~~~~~~~~K~r~~~~~~~~~~~~~~~~~~~~~~~~~~~~~~~~~~~~~~~~~~~~~~~~~~~~~~~~~~~~~~~~~~w~~~~~~~~~~~~~~~~~~~~~~~~~~~~~~~~~~~~~~~~~~~~~~~~~~~~~~~~~~~~~~~~j~~~~~~~~~~~~~~~~~~~~~~~%~|~~~~~~~~~~~~~~~~~~~~~~~~~~z~~~~~~~~~~~~~~~~~~~~~~~~~~~~~~~~~~~~~~~~~~~~~~~~~~~~~]c~~~~~~~~~~~~~~~~~~~~~~~~~~~~~~~~~~~~~~~~~~~~~~~d~~~~~~<~~~~~~~~~~~d~~~~~~~~~~~~~~~~~~~~~~~~~~~~~~~~~~~~~~~~~~~~~~~~~~~~~~~~~~~~~D~~~~~~~~~~~~~~~~~~~~~~~~~~~~~~~~~~~~~~~~~~~~~~~~~~~~~~~~~~~~~~~~~~~~~~~~~~~~~~~~~~~~~~~~~~~~~~~~~~~~~
@m54146_190729_151026/25297658/ccs|MID=KMPRT694-19
GGTAGCGCGACACGCTCGCGCGCAGTCGAACATGTAGCTGACTCAGGTCACAGTTCAACCAATCATAAAGATATTGGAACATTATATTTTTTAGTTGGATTATGATCTGGAATATTAGGTAACTTCACTTAAGTTTAATAATTCGAATAGAATTAGGAAATACTACTCAATTAATTGGAAATGATCAAATTTTCAATGTAATTGTAACAGCTCATGCTTTCATTATAATATTTTTTTATAATTATACCTATTATAATTGGTGGGTTTGGAAATTGACTTGTCCCACTAATACTAGGAGCATCCAGACTATAGCTTTTCCTCGAATAAATAATATAAGATTTTGACTTTTACCTCCTTCTTTAACTTTATTAATTTTAAGAAGAATTAGAGAAAGTGGAATAGGAACTGGTTGAACAGTATACCCTCCTCTTTCCTCAAATATTGCACATAGAGGTTCATCAGCAGATTTAGCTATTTTTAGTTTACATTTAGCAGGAATTTCATCTATTTTAGGAGCAATTAATTTTATTACAACAATTATTAATATACGACCAGTAGGAATAACAATAGAAAAAATACCTTTATTTGTTTGATCATGTATTTATTACAGCTATTCTTTTACTTTTATCTTTACCTGTTTTAACAGGAGCTATTACTATATTATTAACAGATCGGAATTTAAATACTTCTTTTTTTGATCCAGCTGGAGGAGGAGATCCAATTTTATATCAACATTTATTTTGATTTTTTGGTACATCCATGAAGTTTACTACGATGTGATGCTTGCACAAGTGATCCAGTGACAGACGTCACGCCTACC
+
~~~~~~~~~~~~~~~~~~~~~~~~~~~~~~~~~~~~~~~~~~~~~~~~~~~~~~~~~~~~+~~~~~~~~~~~~~~~~~~~~~~~~~~~~~~~~~~~~~~h~~~~~~~~~~~~~~~~~~~~~~~~~~~H~~~~~~~~~~~~~~~~~~~~~~~~~~~~~~~~~~~~~~~~~~~~~~~~~~~~~~~~~f~~~~~~~~~~~~~~~~~~~~~~~~~~~~~~~~~~~~~~~~~~~~_~~~~~~~~~~9~~~~~~~~~~~~~~~~~~~~~`8~~~~~~~~~~~~~~~~~~~~~~~~~~~~~~~~~~(~~~~~~~4~~~~~~~~~~~~~~~~~~~~~~~~~~~~~~~~~~~~~~~~~~~~~~~~~~~~~~~~~~~~I~~~~~~~~~~~~~~~~~~~~~~~~~~~~~~I~~~v~~~~~~~~~~~~~~~~~~~~~~~~~~~~~~~~~~~~~~~~~~~~~~~~~~~~~~~~~~k?~~~~~D~~~~~~~~~~~~~~~~~~~~~~~~~~~~~~~~~~~~~~~~~~~~[~~~~~~~~~~~~~~~~~~~~~~~~~~~~~~~~~~~~~~~~~~~~~~~~~~~~~~~~~~~~~~~~~~~~~~~~~~~~~~~~~~~~~~~~~~~~~~~~~~~~~~~~~~~~~~~~~~~~~~~~~~~~~~~~C~~~~~~~~~~~~~~~~~~~~~~~~~~~~~]~~~~~~~~~~~~~~~~~~~~~~~~~~~~~~~~~~~~~~~(m~~~~~~~~~~~~~l~~~~~~~~~~~~~~~~~~~~~~~~~~~~~~o~~~~~~~~~~~~~~~~~~~~~~~~~~~~~~~~~~~~~~~~~~~~~~~~~~~~~~~~~~~~
@m54146_190729_151026/10158236/ccs|MID=KMPIT176-19
GGTAGCGCGCGAGTATCTCGTGCAGTCGAACATGTAGCTGACTCAGGTCACAGTCAACAAATCATAAAGATATTGGAACATTATATTTTATTTTTGGAATTTGAGCAGGAATAGTAGGAATAATACTAAGTATAATTATTCGAATTGAATTAGCACAACCTGGATCTTTATCAATAATGATCCAAGCATATAATGTTGTAGTAACATCTCATGCAGTTTGTCATAATCTTCTTTATAGTTATACCAATCATAATTGGAGGGATTTGGTAAATTGATTAGCTACCTCTAATAATTGGGGCTCCTGATATAGCATTTCCTCGACTTAATAACATAAGATTTTGATTATTACCTCCTTCATTAATTTTATTAATATCTAGATCTATTATTGAGATAGGAGTAGGTACTGGTTGAACAATCTATCCCCCACTCTCTGGAAATATTGCTCATGCAGGTCCAAGAGTTGATATATCAATCTTCTCATTACATCCTTGCTGGAATTTCAGTCAATCTTAGGAGCAGTCAATTTCATTACTACAGTAATAAATATACGTCCTGCCTGGTAATAACACTAGATCGAACACCTTTATTCGTATGATCAGTTATAATTACAGGCAATTTTATTACTCCTTTCACTCCAGTTTTAGCCGGTGCAATCACTATGTTATTAACTGACCGAAATATTAATACAACATTCTTTGACCCTGCAGGTGGGGGTGATCCAATTTTATATCAACATTTATTTTGATTTTTTGGACACCCATGAAGTTTACTACGATGTGATGCTTGCACAAGTGATCCATACTCATATATGCTACCTACC
+
~~~~~~~~~~~~~~~~~~~~~~~~~~~~~~~~~~~~~~~~~~~~~~~~~~~~~~~~~~~~~~~~~~~~~~~~~~~~~~~~~~~~~~~~~~~~~~~~~~~~~~~~~~~~~~~~~~~~~~~~~~~~~~N~~~~~~~~~~~~~~~~~~~~~~~~~~~~~~~~~~~~~~~E~~'~~~~~~~~~~y=~~~~~~~~~~~~~~~~~~~~~~~~~~~~~~~~w~~~~&~~~~~~~~~~~~~~~~~~~~~~~~~~~~~~~~~~~~~~:~~~Z~O~~~~~~x~~~~~bm~~~~~~~~~~~~~~~~~~~j~,~~~~~~~~~~~~~~~~~~~~~~~~~~~~~~~~~~~~~~~~~~~~~~~~~~~~~~~~~~~~~~~~~~~~~~~~~~~~~~~~~~~~~~~~~~~~~~~~~~~~~~~~~~~~~~~~~~;~~~~~~~~~~~~~~~~~~~~~~~~~~~~~~~~~~~~9c~~~~~~~~~~~~~~~~~~~~~~~~~~~~~~~~6~~~~~~~~~~~~~~g~~~~~~~~~~~~~~~~~~w~~~~~~~~~~~~~~~~~~~~~~~~~~~~~Z3~~~z~f~~O~~~~~~~~~~~~~~~~~~~~~~~~~~~~~~~~~~~~~~~~~~~~~~~~v~~~~~~~~~~~~~~N~~~~~~~~Bd~~~~~~~~~~~~~~~~~~~~~~~~~Q~~~~~~~~~~~~~~~~~~~~~~~~~~~~~~~~~~~~~~~~~~~~~~~~~~B~~~~~~~~~~~~~~~~~~~~~~~~~~~~~~~~~~~~~~~~~~~~~~~g0~~~~~~~~~~~~~~~~~~~~~~~~~~~~~~~~~~~~~~~~~~~~~~~~~~~~~~~~~~~
@m54146_190729_151026/49938536/ccs|MID=KMPRO925-19
GGTAGCGCGCGAGTATCTCGTGCAGTCGAACATGTAGCTGACTCAGGTCACGGTCAACCAATCATAAAGATATTGGAACCCTTTATTTCATCTTTGGAGCCTGAGCAGGTATATTAGGTACTTCCATAAGTATCCTAATCCGTACTGAATTAGGACACCCAGGTTCTCTAATTGGAGATGATCAAATTTATAATGTTATTGTTAACTGCTCACGCCTTCGTAATAATCTTCTTCATAGTAATACCGATCATAATTGGTGGATTTGGAAATTTATTAGTACCCTTAATATTAGGGGCACCTGACTATAGCATTCCCTCGAATAAATAACATAAGATTTTGATTACTACCTCCTTCTCTCACTCTTCTCCTAGCAAGCAGTCCTAGTTGATAATGGAGCAGGTACTGGATGAACAGTATACCCACCTCTCTCAGCCGGAATCGCACACGCTGGTGCCTCAGTTGATCTCGCAATCTTTTCTCTCCACTTAGCAGGTGTAATCCTCAATTCTAGGAGCAGCTAACTTTATCACTACTATAATTAATATACGAGCACCAGGTATAACATTAGATCAAACCCCCTTATTTGTATGAGCTGTAGGTATTAGCAGCCCTCCTTCTCCTATTATCCCTACCAGGTTACTAGCCTGGTGCCATTACTATACTTCTTACAGATCGTAATTTAAATACTTCATTTTTCGACCCAGCCGGAGGAGGAGACCCTATTCTCTATCAACACCTTTTCTGATTTTTTGGATCATCCTGAAGTTTACTACGATGTGATGCTTGCACAAGTGATCCATATACGAGATACGTGACTACC
+
~~~~~~~~~~~~~~~~~~~~~~~~~~~~~~~~~~~~~~~~~~~~~~~~~~~~~~~~~~~~~~~~~~~~~~~~~~~~~~~~~~~~~~~~~~~~~~~~~~~~~~~~~~~~~~~~~~~~~~~~~~~~~~~~~~~~~~~~~~~~~~~~~~~~~~~~~~~~~~~~~v~~~h~~~~~~~~~~~~~~~~~~~~~~~~~~~~~~~~~~~~~~~~~~~K~~~~~~~~~~~~~~~~~~~~~~~~~~~~~~~~~~~~~~~~~~~~~~~~~~~m~(P~~~~~~Y~~~~~~~~~~~~~~~~~~~~~~~~~~~~~~~Q~~~~~~~~~~~~~~~~~~~~~~~~~~~~~~~~~~~~~~~~~~~~~p~~~~~~x~~~~~~~~~~~~~~~~~~~~~~K~~~~~~~~~~~~~~~~~~~~~~~~~~~~~~~~~~~~P~~~~~~~~~~~~~~~~~~~~~~~~~~~~~~~~~~~~~~~~~~~~~~~~~~~~~~~~~~~~~~~Z~~~~~~~~~~~~~~~~~~~~~~~~~~~~~~~~~~~~~~~~~~~~~~~~~~~~~~~~~~~~~~~~~~~~~~~~~~~~~~d~~~~~~~~~~~~~~~~~~~~~~~~~~~~~~~~~~~~~~~~~~~~Z~~~~~~~~~n~~~~~~~~~~~~~~~~~~~:~e~~~~~~~~~~~~~~~Y~~~~~~~~~~~~~~~~~~~~~~~~~~~~~~~~~~~~~~~~~~~~~~~~~~~~~~~~~~~~~~~~~~~~~~~~~~~~~~~~~~~~~~~~~~~~~~~~~~~~b<~~~~~~~~~~~~~~~~~~~~~~~~~~~~~~~~~~~~~~~~~~~~~~~~~~~~~~~~~~~~~~~~~
@m54146_190729_151026/55182332/ccs|MID=KMPRO931-19
GGTAGCGCGCGAGTATCTCGTGCAGTCGAACATGTAGCTGACTCAGGTCACGGTCAACCAATCATAAAGATATTGGAACCCTTTATTTCATCTTTGGAGCCTGGGCAGGTATATTAGGTACTTCCATAAGTATCCTTAATCCGTACTGAATTAGGACATCCAGGGTTCTCTAATTGGAGATGATCAAATTTATAATGTTATTGTTACTGCTCACGCCTTCGTAATAATCTTCTTCATAGTAATACCAATCATAATTGGTGGATTCGGAAATTGATTAGTACCCTTAATATTAGGGGCACCTGACATAGCATTCCCTCGAATTAAATAACATAAGATTTTGATTACTACCCCCTTCTCTCACTCTTCTCCTAGCAAGAAGTCCTAGTTGATAATGGAGCAGGTACTGGATGAACAGTGTACCACCTCTCTCAGCCGGAATCGCACACGCCTGGTGCCTCAGTTGATCTCGCAATCTTTTCTCTCCACTTAGCAGGTGTATCCTTCAATTCTAGGAGCAGCTAACTTTATTACTACCTATAATTAATATACGAGCACCAGGTTATAACACTAGATCAAACCCACTTATTTGTATGAGCTGTAGGTATTACAGCCCTCCTTCTCCTATTATCCCTACCAGTACTAGCCGGTGCCATTACTATACTTCTTACAGATCGTAATTTAAATACTTCATTTTTCGACCCAGCCGGAGGAGGAGACCCCTATCTCTTATCAACACCTCTTCTGATTTTTTGGACATCCCTGAAGTTTACTACGATGTGATGCTTGCACAAGTGATCCACTCTCGTAGACAGATACTACC
+
~~~~~~~~~~~~~~~~~~~~~~~~~~~~~~~~~~~~~~~~~~~~~~~~~~~<~~~~~~~~~~~~~~~~~~~~~~~~~~~~~~~~~~~~~~~~~~~~~~~~~~~~~~~~~~~~~~~~~~~~~~~~~~~~~~~~~b~~~~~~~~~~~~~~~~~~~~~~~~~~~~z~~~~^~,~~~~~~~~~~~~~~~~~~~~~~~~~~~~~~~~~~~~~~~~~~~~~~~~~~~~~~~~~~~~~~~~~~~~~~~~~~~~~~~~~~~~~~~~~~~~~~~~~~~~~~~~~~~~~~~~~~~~~~~~~~~~~~~~~~~~~~~~~~~~~~~~~~~~~~~~~~~~~~~~~~~~~~~~~~~~~~~~~~~~~~~~~~~~~~~~~~~~~~~~~~~~~~~~~,+~~~~~~~~~~~~~~q~~~~~~~~~~~~~~~~~~~~~~?G~~~~~~~~~~~~~~~~~~~~~~~~~~~~~R~~~~~~~~~~~~~~~~~~~~~~~~~~~~~~~~~~~~~~~~~~~~~~~~~f~f~~~~~~~~~~~~~~~~~~~~~~~~~~~q~~~~~~~~~~~~~~~~~~~~~~~~~~~~~~~~~~~~~~~~~~~~~~~~~~~~~~~~~~~~~~~~~~~~~~~~~~~~~~~~~~~~~~~~~~~~~~~~~~~~~~~~~~~~~~~~~~~~~~~~~~~~~~~~~~~~~~~~~~~~~~~~~~~~~~~~~~~~~~~~~~~~~~~~~~~~~~~~~~~~~~~~~~5~~~~~~?~~~~~~~~~~~~~~~~~~~~~~~~~~~~~~~~~~~~~~~~~~~~~~~~~~~~~~~~~~~~~~~~~~~~~~~~~~~~~~~~~~~~~~~~~~~~~~~~
@m54146_190729_151026/27918798/ccs|MID=KMPUH994-19
GGTAGCGCGCGAGTATCTCGTGCAGTCGAACATGTAGCTGACTCAGGTCACATTCAACAAATCATAAAGATATTGGTACCCTTTATTTTATTTTTGGAGTATGAGCATGAATAGTGGGGACTTCCCTAAGAATCCTTATTCGTGCTGAATTAGGTTCCCCTGGTTCATTAATTGGAAATGATCCAAATTTATAATGTAATTGTCACAGCTCATGCTTTTATTATAATTTTTTTTACTAGTAATACCTATTATAATTGGAGGACTTGGTAATTGATTAGTTCCCTCTTATAATTGGCTGCTCCTGATATAGCTTTCCCTCGAATAAATAATATAAGATTTTGATTACTCCCTCCCTTCATTATTCTTATTAATTATAAGAAGAATTGTAGAAAATGGAGCAGGAACTGGTTGAACTGTTTATCCCCCCTTATCCTCAAATATTGCTCATGGTAGGATCTTCTGTAGATTTAGCTATTTTTAGACTACATTTAGCAGGATTTCTTCTATTTTAGGAGCAATTAATTTTATTACTACAGTTATTAATATACGTCCAATAGGAATAACATTAGATCGAATACCTCTATTTGTATGAGCTGTAGTAATTACAGCTATTTTACTTTTACTTTCATTACCAGTATTAGCTGGAGCTATTACTATATTATTAACTGACTCGAAATTTAAATACTTCTTTTTTTGAATCCTGCATGGAGGAGGAGACCCAATTTTATATCAACACTTATTTTGATTTTTTGGACATCCCTGAAGTTTACTACGATGTGATGCTTGCACAAGTGATCCAGAGCGTGTATACAGCGCTACC
+
~~~~~~~~~~~~~~~~~~~~~~~~~~~~~~~~~~~~~~~~~~~~~~~~~~~~~~~~~~D~~~~~~~~~~~~~~~~~~~~~~~~~~~~~~~~~~~~~~~~~~~~~~~~~~~~~~~~~~~~~~~~~~~~~~~~~~~~~~~~~~~~~~~~~~~~~~~~~~~~~~~~~~~~~~~~~~~~~~~~~~v/~~~~~~~~~~~~~~~~~~~@~~~~~~~~~~~~~~~~~~~~~~~~~~~~~~~~P}~~~~~~~~~~~~~~~~~~~~~~~~~~R~~~~~~~~~~~~~~G~N~~~~~~~~~~~~~~~T~~~-~~~~~~~~~~~~~~~~~~~~~~~~~~~~~~~~~~~~~~~~~~~~~~~~~~<~~~~~~~~~~~~~~~~~~~~~~~~~~~~w~~~~~~~~~~~~~\~~~~~~~~~~~~~~~~~~~~~~~{~~~~~~~~~~~~~~~~~~~~~~~~~~~~~~~/i~~~~~~~~~~~~~~~~~~~~~~~~~~~~~~~~~~~~~~~~~~7~L~~~~~~~~~~~~~~~~~~~~~~~~~~~~~~~~~~~~~~~~~~~~~~~~~~~~~~~~~~~~~~~~~~~~~~~~~'(~~~~~~~~~~~~~~~~~~~~~~~~~~~~~~~~~~~~~~~~~~~~~~~~~~~~~~~~~~~~~~~~~~~~~~~S~~~~~~~~~~~~~~~~~~~~~~~~~]~~~~~~~~~~~~~~~~~~~~~~~~~Y~~~\~~~~~4~~~~~~p~5i~~~~~~~~~~~~~~+~~~~~~~~~~~~~~~~~~~~~~~~~io~~~~~~~~~~~~~~~~~~~~~~~~~~~~~~~~~~~~~~~~~~~~~~~~~~~~~~~~~~~~~~
@m54146_190729_151026/68026807/ccs|MID=KMPUH1247-19
GGTAGCGCGTACATAGCACAGTGGATCACTTGTGCAAGCATCACATCGTAGTAAACTTCTGGATGTCCAAAAAATCAAAATAGGTGTTGGTATAAGAATTGGATCTCCTCCTCCTGCTGGATCAAAAGAAGGAAGGTATTAAATTTCGATCTGTTAAGTAGTATAGTAATAGCTCCTGCTAGTAACTGGTAATGATAGAAAGTAATAATACATGCAGTAATTAGCTACTGATCAAACAAATAAGGGTATTCGATCTAAATGTAATTCCTACTAGATCGTATATTAATTACAGTTGTAATAAAATTTACTGCTCCTAAAATTGAGGAAATTCCAGCTAAGTGAAGAGAAAAAATAGCTAAATCAACAGAAGCTCCTGCATGGGCAATCCCAGAAGATAAAGGAAGGTAAACAGTTCAACCTGTTCCTGCTCCATTTTCTACAATAGATCTTGATAAAAGTAAAGTTAATGAAGGGGGTAATATTCAAAAACTTATATTATTTATCCGAGGAAATGCTATATCTGGGGCCCCTAATATTAAAGGAACTAGTCAATTTCCAAATCCTCCAATTAAAATAGGCATTACTATAAAGAAAATTATAACAAAAGCATGCGCTGTAACAATCACATTATAAATTTGATCATCTCCAATTAAAGCTCCTGGGTGCCCTAATTCTGCCCGAATTAAGATTCTTAACGATGTTCCAACTATTCCTGCTCAAGCACCAAAAATAAAATATAATGTACCAATATCTTTATGATTGGTTGAATGTGACCTGAGTCAGCTACATGTTCGACTGCACATCGTCGTGTCGTGCTACC
+
~~~~~~~~~~~~~~~~~~~~~~~~~~~~~~~~~~~~~~~~~~~~~~~~~~~~~~~~~~~~~~~~~~~~~~~~~~~~~~~~~~~~~~~~.~~~~~~~~~~~f~~~~~X~~~~~~~~~~Kv~~~~~~~~~~~~~N~S~~~_~.~~~~~~~~~~~~;~~~~~.O~~~~~~~~~~~~~~~s~~~~~~~~~~~~~~~~~~~~~D~~~~~~~~~~~~~}~~~~~~~~~~m6~~~~~~~~~~~~~~~~~~~~~~~~~~~~~~~~~~~~~~~~~~~~~~M~~~~~~c~~~~~~~~~~~~~~~~~~~~~~~~~~~~~~~~~~~~~~~~~~~~~~~~~~~~~~~~~~~~~~~~~~~~~~~~~~~~~~~~~~~~~~~~~~~~~~~~~~~~~~~~~~~~~~~~~~~~~~~~~~~~~~~~~~~~~~~~~~~~~~~~~~~~~~~~~~~~~~~~~~~~~~~~~~~~~~~~~~~~~~~~~~~~~~~~~~~~~~~~~~~~~~~~~~~~~~~~~~~~~~~~~~~~~~~~~~~~~~~~~~~~~~~~~~~~~~~~~~~~~~~~~~~~~~~~~~~~~~~~~~~~~~~~~~~~~~~~~~~~~~~~~~~~~~~~~~~~~~~~~~~~~~~~~~~~~~~~~~~~~~~~~~~~~~~~~~~~~~~~~~~~~~~~~~~~~~~~~~~~~~~~~~~~~~~~~~~~~~~~~~~~~~~~~~~~~~~~~~~~~~~~~~~~~~~~~~~~~~~~~~~~~~~~~~~~~~~~~~~~~~~~~~~~~~~~~~~~~~~~~~~~~~~~~~~~~~~~~~~~~~~~~~~~~~~~~~~~~~~~~~~~~~~~~~~~~~~~~~~~~
@m54146_190729_151026/35389584/ccs|MID=KMPLR233-19
GGTAGCGTCTCTCGTCTGTGCGCAGTCGAACATGTAGCTGACTCAGGTCACAGTTCAACCAATCATAAAGATATTGGTACTTTATACTTTATCTTTGGGGCATGATCAGGAATAGTAGGGGACCTCACTAAGTATACTAATCCGTGCTGAGTTAAATCAACCAGGTTCCTTAATTGGTGATGATCAAATTGTACAATGTTATTGTCACTGCTCACGCTTTTGTAATAATCTTTTTCATTAGTTATACCAATTCTTATTGGTGGACTTTGGAAATTGACTAGTACCTCTAATATTAGGAGCACCAGATATAGCTTTTCCACGAATAAATAATATAAGATTTTGATACTTCCACCATCATTAACATTACTTATCATAAGAAGACTGGTGGAAAGAGGGGCGGGGAACCGGTTGAACAGTTTATCCACATTAGTAAGAGGTATTGCCGATGCTGGTGCATCAGGTTGATCTAGCTATTTTTTTTCTTTTACATTTAGCTGGAGTCTCATCAATTCTTGGAGCATGTGAATTTTATTTCTACCATTATTAATATAAAACCTATTAACATAAATATTGAACAAATTCCCCTATTTGTTTGAGCCGTGGGAATTACAGCCTTATTACTTTTATTATCCTTACCAGTACTAGCTGGGGCTATTGCTATATTATTAACAGATCGTAACCTAAATACATCCTTCTTTGACCCAGCTGGTGGGGGTAATCCTATTTTATATCAACATTTATTTTGATTTTTTGGACATCCTGAAGTTTACTACGATGTGATGCTTGCACAAGTGATCCATATGTGTCTGCGCATACTACC
+
~~~~~~~~~~~~~~~~~~~~~~~~~~~~~~~~~~~~~~~~~~~~~~~~~~~~~~~~~~~~~~~~~~~~~~~~~~~~~~~~~~~~~~~~~~~~~~~~~~~~~~~~~~~~J~~~~~~~~&~~0~~~~~~~~~~~~~~~~~~~~~~~~~~~~~~~~~~~~~~~~~~~~~~~~~~~~~~~~~~~~~~~~~~~D~~~~,~~~~~~~~~~~~~~~~~~~~~~~~~~~~~~~~~~~~]~~~~~~~~~~~~~~~~~~~~~~~~~~~~~~>~[~~~~~~~~~~~~~~~~~~~~~~~~~~~~~~~~~~~~~~~~~~~~~~~~~~~~~~~~~~~~~~~~~~~~~~~~~~~~~~~~~~~~~~~~~~~~~~~~~~~~~~~~~~~~~~~~~~~~~~~~~~~~~~~~~~~~~~O~~~~~~~~~~~~~~~~~~~~~~/~~~~~~~~~~~~~~~~~~~~N~~~~~~~~~~~~~~~~~~~~~~~~~~~~~~U~~~~~~~~-~~~~~~~~~~~~~~~~~~~~~~y~~~~~~~~~~~~~~~~~~F~~~~~~~~~~~~~~~~~~~~~~~~~~~~~~~~~~~~~~~~Q~~~~~~~~~~~~~~~~~~~~~~~~~~~~~~~~~~~~~~~~~~~~~~~~~~~~~~~~~~~~~~~~~~~~~~~~~~~~~~~~~~~~~~~~~~~~~~~~~~~~~~~~~~~~~~~~~~~~~~~~~~~~~~~~~~~~~~~~~~~~~~~~~~~~~~~~~~~~~~~~~~~~~~~~~~~~~~~~~~~~~~~~~~~~~~~~~~~~~~~~~~~~~~~~~~~~~~~~~~~~~~~~~~~~~~~~~~~~~~~~~~~~~~~~~~~~~~
@m54146_190729_151026/32178868/ccs|MID=KMPUH1076-19
GGTAGCGTGTCACTCTGCGTGGCAGTCGAACATGTAGCTGACTCAGGTCACAGTCAACAAATCATAAAGATATCGGTATGCTTTATTTTATTTTCGGTATTTGAAGAGGTTTAATTGGAACTTCTTTTAGAATGCTAATTCGGTCCGAGCTCATAAATGTTGGGTCTTTTTTAATAAATGATCAACTGTATAATGTAGTAGTTACTTCTCATGCTTTTATTATAATTTTTTTTATGACCATGCCTCTGGTGATTGGCGGGTTTGGTAATTGACTTATTCCTTTAATAATTGGTGCTCCAGATATGGCATTTCCTCGAATAAACAATTTAAGTTTTTGACTTTTAATTCCGTCTTTAATATTTATGATGGTAAGAATAATGGTTGGTGGGGGAGCGGGAACCGGTTGGACGGTGTACCCTCCCCTTTCTTTAAGAATAGCTCATAGTGGAACTTCTGTAGATTTACTGATTTTGTCTTTACATATTGCAGGGATTTCTTCTATCTTGGGGTCAGTTAATTTTATTGTGACTATTTTTAATATGCGTCTTTTGGGTATAAGTTTTGAATATGTAAGTTTATTTGTTTGATCAGTTTTAATTACAGTATTTCTTTTGTTAATCTCTCTCCCAGTTCTCGCAGTTCTCGCAGGGGCAATTACTATACTTCTTATGGATCGAAATTTTAATAGATCTTTCTATGACCCTCTTGGTGGAGGGGATCCTGTTCTTTATCAGCATTTATTTTGATTTTTTGGACATCCAGAAGTTTACTACGATGTGATGCTTGCACAAGTGATCCATAGAGCGTGCATATATCTACC
+
~~~~~~~~~~~~~~~~~~~~~~~~~~~~~~~~~~~~~~~~~~~~~~~~~~~.~J~~~~~~~~~~~~~~~~~~~~~~~~~~~~~~~~~~~~~~~~~~~~~~~~~~~~~~~~~~~~~~~~~~~~~~~~~~~~~~~~~~~~~~~~~~~~~~~~~~~~~~~~~~~~~~~~~~~~~~~~~~~~~~~~~~~~~~~~~~~~~~~~~~~~~~~~~~~~~~~~~~~~~~~~~~~}~~~~~~~~~~~~~~~~~~~~~~~~~~~~~~~~~~~~~~~~~~~~~~~~~~~~~~~~~~~~~~~~~~~~~~~~~~~~~~~~~~~~~~~~~~~~~~~~~~~~~~~~~~~~~~~~~~~~~~~~~~~~~~~~~~~~~~~~~~~~~~~~~~~~~~~~~~~~~~~~~~~~~~~~~~~~~~~~~~~~~~~~~~~~~~~~~~~~~~~~~~~~~~~~~~~~~~~~~~~~~~~~~~~~~~~~~~~~~~~~~~~~~~~~~q~~~~~~~~~~~~~~~~~~~~~~~~~~~~~~~~~~~~~~~~~~~~~~~~~~~~~~~~~~~~~~~~~~~~~~R~~~~~~~~~~~~~~~~~~~~~~~~~~~~~~~~~~~~~~~~~~~~~~~~~~~~~~~~~~~~~~~~~~~~~~~~~~~~~~~~~~~~~~~~~~~~~~~~~~~~c~~~~~~~~~~~~~~~~~~~~~~~~~~~~~~~~~~~~~~~~~~~~~~~~~~~~~~~~~~~~~~~~~~~~~~~~~~~~~~~~~~~~~~~~~~~~~~~~~~}~~~~~~~~~~~~~~~~~~~~~~~~~~~~~~~~~~~~~~~~~~~~~~~~~~~~~~~~~~~~~~~~~~~~~~~~~
@m54146_190729_151026/52101554/ccs|MID=KMPRT669-19
GGTAGCTATACATAGTGATGTGCAGTCGAATATGTAGCTGACTCAGGTCACAGTTCAACCAATCATAAAGATATTGGAATCCTTTATTTTATTTTTGCTATTTGAGCTGGTTTAATTGGGTCTTCTATAAGAATAATTATCCGAATTGAACCTAGGAACTTGTGGTCCCTTAATTAATAATGATCAAATTTATAACTCTATTGTTACAGGACACTGCCTTTATTATAACTTTTTTTATAGTTATACCATTTATAATTGGAGGATTCGGAAACTTTCTTAGTCCCTCTAATACTAGGAGCTCCTGATATAGCTTACCCTCGAATATATAATATAAGTTTTTGACTTACTCCCCCCTTCAATTTTATTATTAACTATCAGAAACTTTATTGGTTCAGGTGTAGGAACAGGATGAACTGTTTATCCCCCTCTAACATCTAATATTTATCATAATGGACCCTCTGTAGATTTAGTAATTTTTTCTATTCATATTGCTGGAGCCTCTTCTATTCTTGGGGCAATTAATTTTATTTCAACTATTATTAACATACATCATAAAAATTTTTCCCTTGATAAAATTCCTCTTTTAGTTTGATCTAATTTTAATACCTGCTATTTTACTTCTTCTTTCTCTTCCTGTTTTAGGCAGGAGCAATTACAATACTGCTAACAGACCGTAATTTAAATACTTCATTTTTTGATCCATCAGGTGGAGGAGACCCAATTCTTTATCAACACTTATTTTGATTTTTTGGTACATCCATGAAGTTTACTACGATGTGATGCTTGCACAAGTGATCCATAGCGTGAGAGTGTCGCTACC
+
~~~~~~~~~~~~~~~~~~~~~~~~~~~~~~~~~~~~~~~~~~~~~~~~~~~~~~~~~~~~~~~~~~~~~~~~~~~~~~~~~~~~~~~~~~~~~~~~~~~~~~~~~~~~~~~~~~~~~~~~~~~~~~~~~~~~~~~~~~~~~~~~~~~~~~L~~~~~~~C~~~~~~~~~~~~~~~~~~~~~~~~~k~~~~~~~~~~~r~~~~~~~~~~~~~~~~~~~~~~~~~~~~~~~g~~~~~~~~~~~~~~~~~~~~~~~~~~~~~~~~~~~~~~~~~~~~~~:~~~~y~~k~~~~~~~~~~~~~~~~~~~~~~~~~~~~~~~~~~~~~~~~~~~~~~~~~~~~~~~~~~~~~~~~~~~~~~~~~~~~~~~~~~~~~~~~~~~~~~~~~~~~~~~~~~Q~~~~~~~~~~~~~~~~~~~~~~~~~~~~~~~~~d~~~~~~~~~~~~~~~~~~~~b~~~~~~~~~~~~~~~~~~~~~~~~~~~~~~~~~~~~~~@~~~~~~~~o~~~~~~~~~~~~~~~~~~~~~~~~~~~~~~~~~~~~~~~~~~~~~~~~~~^~~~~~X~~~~~~~~~~~~~~~~~~~~~~~~~~~~~~~~~~~~~~~~~~~~~~|~~~~~t~~~~~~~~~~~~~~~~~~~~~~~~~~~~~~~~~~~~~~~~O~~~~~%~~~~~~~~~~~d~~~~~~~~~~~~~~p~~~~~~~~~~~~~~~~~~~~~~~~~~~~~~~~~~~~~~~~~~~~~~~~~~~~~~~~~~~~~~~~~~~~~~~~~~~~~~~~~~~~~~~~~~~~~~~~~~~~~~~~~~~~~~~~~~~~~~~~~~~~~~~~~~~~~~~~~~~~~~
@m54146_190729_151026/42336711/ccs|MID=KMPRN1198-19
GGTAGCTATACGTATATCTATGCAGTCGAACATGTAGCTGACTCAGGTCACATTCAACAAATCATAAAGATATTGGAACCCTTTATTTCATCTTTGGAGCCTGGGCAGGTATATTAGGTACTTCCATAAGTATCCTTAATCCGTACTGAATTAGGACATCCAGGGTTCCCTAATTGGAGATGATCAAATTTATAATGTTATTGTTACTGCTCACGCCTTCGTAATAATCTTCTTCATAGTAATACCAATCATAATTGGTGGATTCGGAAATTGATTAGTACCCTTAATATTAGGAGCACCTGACATAGCATTCCCTCGAATAAATAACATAAGATTTTGATTACTACCCCCTTCTCTCACTCTTCTCCTAGCAAGTAGTCTAGTTGATAATGGAAGCAGGTACTGGATGAACAGTGCTACCCACCTCTCTCAGCCGGAATCGCACACGCCTGGTGCCTCAGTTGATCTCGCAATCTTTTCTCTCACTTAGCAGGTGTATCCTTCAATTCTAGGAGCAGCTAACTTTATTCACTACCTATAATTAATATACGAGCACCAGGTATAACACTAGATCAAACCCCCTTATTTGTATGAGCTGTAGGTATTTACAGCCCTCCTTCTCCTATTATCCCTACCAGTACTAGCCGGTGCCATTACTATACTTCTTACAGATCGTAATTTAAATACTTCATTTTTCGACCCAGCCGGAGGAGGAGACCCTATTCTCTATCAACACCTTTTCTGATTTTTTGGTCACCCTAGAAGTTTACTACGATGTGATGCTTGCACAAGTGATCCATGATATCATCAGCGAGCTACC
+
~~~~~~~~~~~~~~~~~~~~~~~~~~~~~~~~~~~~~~~~~~~~~~~~~~~~f~~~~~8~~~~~~~~~~~~~~~~~~~~~~~~~~~~~~~~~~~~|~~~~~~~~~~~~~~~~~~~~~~~~~~~~~~~~~~~~~=~]~~~~~~~~~~~~~~~~~|~~~~JV~,M~~~~~~~~~~~~~~~~~~~~~~~~~~~~~~~~~~@~~<~~~~~~~~~}C=~~~~~~~~~~~~~~~~~~~~~~~~~~~~~~~~~~~~~~~~~~~~~~~~~U~}|~~~~~~~~~~~~~~~~~~~~~~~~~~=~JH~~~~~~~~~~~~~~~~~~~~~~~~~~~~~~~~~~~~~~y~~~jz~~~~~~P~~~~~~~~~~~~~~~~~~~~~~~~~~~~zY~=+~~~~~~~~~~~~~)~~~~~~~~~~~~~~~~~~~~~l?~~~~~~~~~~~~~~~~~~~~~~~~~~~~~~~H~~~~~~~~~~~~6Et~~~~~~~~~~~~~~~~~~4/~~~~~~~~~~~~~~~@~?~~~~~~~~~B~~Z~~~~~~~~~~~~.~C~~~~0~w~~~~~~~~~~~~~~~~~~~~~~~~~~u~~~hC~~~~~~~~~~~~~~~~~~~~~~~~~~~~~~~~~~~.~~~~~~~~~~~~~~~~~~~~q~~~~~~~~~~~~73M~~~~~~~~~~~~~~~~~~~~~~~~~~~~~~~~~~~~~~~~~~~~~~~~~~`~~~~~~~~~~~~~~N~50~~~~~~~~~~~~~~~~~~~~~~~~~~~o~~~~~~~`~~~~~~~~~~y~~3~~~~~~~~~~~~~~~~~~~~~~~~~~~~~~~~~~~~~~~~~~~~~~~~~~~~~~~~~~~~
@m54146_190729_151026/31260974/ccs|MID=KMPRN1197-19
GGTAGCTATACGTATATCTATGCAGTCGAACATGTAGCTGACTCAGGTCACAGGTCAACAAATCATAAAGATATTGGAACCTTATACTTTATTTTCGGAGCTTGAGCAGGAATACTAGGGCACCTCCATAAGTATCCTTATCCGAACTGAACTAGGCCATCCCTGGATCTCTTATTGGAGATGATCAAACTTATAATGTTATTGTTACTGCCTCACTGCATTTGTCATAATTTTCTTTATAGTTATAGCCAATTATAATCGGTGGTTTTGGTAATTGACTTGTACCTCTTATATTAGGAGCCCCTGATATAGCATTTCCCCGTATAAATAATATAAGCTTTTGATTATTACCTCCCTCACTTTCTCTTCTACTAGCAAGAAGTCTAGTAGAAAATGGTGCAGGTACAGGATGAACAGTCTATCCCCCGCTCTCAGCCGGAATCGCTCATGCAGGTGCTTCAGTTGATCTAGCTATCTTTTCTCTACACTTAGCAGGTGTCTCTTCCATTTTAGGAGCTGCTAATTTTATTACCACTATAATTAATATACGAGCTCCAGGTATAACCTTAGACCAAACCCCCTTATTTGTTTGAGCAGTAGGAATTACAGCCCTTCTTCTTCTCCTTTCCTTACCTGTCCTAGCAGGTGCAATTACTATACTCCTCACAGATCGAAATTTAAATACCTCATTTTTTGATCCCTGCTGGAGGAGGAGATCCAATCCTCTATCAACACCTCTTCTGATTTTTTGGATCATCCCTGAAGTTTACTACGATGTGATGCTTGCACAAGTGATCCATCACTGTGTGTGTCTGCTACC
+
~~~~~~~~~~~~~~~~~~~~~~~~~~~~~~~~~~~~~~~~~~~~~~~~~~~~~~~~~~~~~~~~~~~~~~~~~~~~~~~~~3~~~~~J~~~~~~~~~~~~~~~~~~~~~~~~~~~~~5~~~~~~~~~~~~~~~~~~~~~~~~~~~~~~~~~~~~~~~~~~J~~~~~~~~~~~~~~~~~~~~~~~~~~~~~~~~~~~~~~~~~~~~~~~~~[~~~~~~~~~~~~~~~~~~~~~~~~~~~~~~~~~~~]~~~~~~~~~~~~~~~~~~~~~~~~~~~~~~~~~~~~~~~~~~~~~~~~~~~~~~~~~~~~~~~~~~~~~~~~~~~~~~~~~~~~~~~~~~~~~~~~~~~~~~~~~~~~~~~~~~~~~~~~~~~~~~~~~~~~~~~~~~~~~~~~~~~~~~~~~~~~~~~~~~~~~~~~~~~~~~~~~~~~~~~~~~~~~~~~~~~~~~~~~~~~~~~~~~~~~~~~~~~~~~~~~~~~~~~~~~~~~~~~~~~~~~~~~~~~~~~~~~~~~~~~~~~~~~~~8~~~~~~~~~~~~~~~~~~~~~~l~~~~~~~~~~~~~~~~~~~~~^D+~~~~~~~~~%~~~VZ~~~~~~~~~~~~~~~~~~~~~~~~~~~~~~~~~~~~~~~~~~~~~~~~~~~~~~~~~~~~~~~~~~~~~~~~~~~~~~~~~~~~~~~~~~~~~~~~~=~~~~~~~~~~~~~~~~~~*~~~~~~~~~~~~~~~~~~~~~~~~~~~~~~~~~~~~~~~~~~~~~~~~~~~~~tA~~~~~~~~~~~~~~~~~~~~~~~~~~~~~~~~~~~~~~~~~~~~~~~~~~~~~~~~~~~~~~~~~~
@m54146_190729_151026/59114074/ccs|MID=KMPRO920-19
GGTAGCTATCTAGCACTCACAGCAGTCGAACATGTAGCTGACTCAGGTCACAGTCAACAAATCATAAAGATATTGGAACCCTTTATTTCATCTTTGGAGCCTGGGCAGGTATATTAGGTACTTCCACTAAGTATCCTTAATCCGTACTGAATTAGGACATCCAGGGTTCCCTAATTGGAGATGATCAAATTTATAATGTTATTGTTACTGCTCACGCCTTCGTAATAATCTTCTTCATAGTAATACCAATCATAATTGGTGGATTCGGAAATTGATTAGTACCCTTAATATTAGGAGCACCTGACATAGCATTCCCTCGAATAAATAACATAAGATTTTGATTACTACCCCCTTCTCTCACTCTTCTCCTAGCAAGTAGTCCTAGTTGATAATGGAGCAGGTACTGGATGAACAGTGTACCCACCTCTCTCAGCCGGAATCGCACACGCCTGGTGCCTCAGTTGATCCTCGCAATCTTTTCTCTCCACTTAGCAGGTGTATCTTCAATTCTAGGAGCAGCTAACTTTATTACTACCTATAATTAATATACGAGCACCAGGTATAACACTAGATCAAACCCCCTTATTTGTATGAGCTGTAGGTATTACAGCCCTCCTTCTCCTATTATCCCTACCAGTACTAGCCGGCTGCCATTACTATACTTCTTACAGATCGTAATTTAAATACCTCATTTTTCGACCCAGCCGGAGGAGGAGACCCTATTCTCTATCAACACCTTTTCTGATTTTTTGGACATCCCTGAAGTTTACTACGATGTGATGCTTGCACAAGTGATCCATACATATGTCACGCGCCTACC
+
~~~~~~~~~~~~~~~~~~~~~~~~~~~~~~~~~~~~~~~~~~~~~~~~~~~~~~~~~~~~~~~~~~~~~~~~~~~~~~~~~~~~~~~~~~~~~~~~~~~~~~~~~~~~~~~~~~~~~~~~~~~~~~(~~~~~~~u~~~~~~~~~~~~~~~~~~~~~~~~~~~~~~~~~~~~~~~~~~~~~~~~~~~~~~~~~~~~~~~~~~~~~~~~~~~~~~~~~~~~~~~~~~~~~~~~~~~~~~~~~~~~~~~~~~~~~~~~~~~~~~~~~~~~~~~~~~~~~~~~~~~~~~~~~~~~~~~~~~~~~~~~~~~~~~~~~~~~~~~~~~~~~~~~~~~~~~~~~~~~~~~~~~~~~~~~~~~~~~~~~~~~~~~~~~~~~~~~~~~~~u~~~~~~~~~~~~~~8~~~~~~~~~~~~~~~~~~~~~~~~~~~~~~~~~~~~~~~~~~~~~~~~~~~~~~p~~~~~~~~~~~~~~~h~~~~~~~~~~~~~~~~~~~~~~~~~~~~~~~~~~X~~~~~~~~~~~~~~~~~~~~~~~~~~~~l~~~t~t~~~~~~~~~~~~~~~~~~~~~~~~~~~~~~~~~~~~~~~~~~~~~~~~~~~~~~~~~~~~~~~~~~~~~~~~~~~~~~~~~~~~~~~~~~~~~~~~~~~~~~~~~~~~~~~4~~~~~~~~~~~~~~~~~~~~~~~~~~~~~~~~~~~~~~~~~~~~~~~Z~~~~~~~~~~~~~~~~~~~~~~~~~~~~~~~~~~~~~~~~~~~~~~~~~~~~~~~~~~~~-~~Zx~~~~~~~~~~~~~~~~~~~~~~~~~~~~~~~~~~~~~~~~~~~~~~~~~~~~~~~~~~
@m54146_190729_151026/13107763/ccs|MID=KMPNT1299-19
GGTAGCTATCTGTGTGTATGATGGATCACTTGTGCAAGCATCACATCGTAGTAAACTTCAGGATGACCAAAAAATCAAAATAAATGTTAATATAAAATGGGGTCACCACCCACTGAAGGGTCAAAAAAAGAGGTATTTAAATTACGATCCGTTAAGAGGATGGTAACAGCCCCCGCTAGAACTGGTAAAGATAATAGTAATAACATTGCGGTGATAACAACTGATCACACAAATAATGAAATACGATCTAAAGTTAAATTTATACATTCATCGTATATTTATAACTGTAGAAATAAAGTTAACTGCCTAAAATTGATGAAATCCCTGCCTAAGTGTAATCGAAAAAATAGCAAGACCTACTCTTGCCCCAGAATGAGCAATATTAGACGAAAGAGGAGGGTAGACAGTTCACCCTGTCCCTGCCCCATTTTCAATTACTGATCTTAGCAGAAGTAATGTAAGAGAAGGGGGTAATAATCAAAAACGTATATTATTTATTCGAGGGAAAGCTTTATCCGGAGCCCCAATTATTAAAGGTAATAATCAATTACCACCAAAAATCCACCAATTATAATTGGTATAACTATAAAAAAAATTATAATGAACGTGTGTGATGTAACAATTGTATTGTACACTTGGTCATTATTTAAGTAAGGACCTGGTTGGGGAAGTTCAATTCGAATTAATATTCTAAGAATTATTCCAACAATACCTAACCAAATTCCAAAAATGAAGTATATAGTCCCAATATCTTTATGATTTGTTGAACGTGACCTGAGTCAGCTACATGTTCGACTGCCACGCGACGCTCTCTACTACC
+
~~~~~~~~~~~~~~~~~~~~~~~~~~~~~~~~~~~~~~~~~~~~~~~~~~~~~~~~~~~~~~~~~~~~~~~~~~~~~~~~~~~~~~~~~~~~~~~~~~~~~~~~~~~~~~~~~~~~~~~~~~p~~~~~~~~~~~~~~~~~~~~~~~~~~~~~~~~~~~~~~~~~~~~~~~~~~~~~~~~~~~~~~~~~~~~~~~~~~~~~~~~~~~~~~~~~~~~~~~~~~~~~~~~~~~~~~~~~~~~~~~~~~~~~~~~~~~~~~~~~~~~~~~~~~~~~~~~~~~~~~~~~~~~~~~~~~~~~~~~~~~~~~~~~~~~~~~~~~~~~~~~~~~~h~\~~~~~~~~~~~~~~~~~~~~~~~~~$m~~~~~~~~~~~~~K~~~~~~~~~~~~~~~~~~~~~~~~~~~~~~~~~~~~~~~~~~~~~~~~~~~~~~~~~~~~~~~~~~~~~~~~~~~~~~~~~~~~~~~~~~~~~~~~~~~~~~~~~~~~~~~~~~~~~~~~~~~~~~~~~~~~~~~~~~~~~~~~~~~~~~~~~~~~~~~~~~~~~~~~~~~~~~~~~~~~~~~~~~~~~~~~~~~~~~~~~~~~~~~~~~~~~~~~O~~~~~~~~~~~~~~~~~~~~~~~~~~~~~~~~~~~~~~~~~~~~~~~~~~~~~~~~~~~~~~~~~~~~~~~~~~~~~~~~~~~~~~~~~~~~~~~~~~~~~~~~~~~~~~~~~~~~~~~~~~~~~~~~~~~~~~~~~k~~~~~~~~~~~~~~~~~~~~~~~~~~~~~~~~~~~~~~~~~~~~~~~~~~~~~~~~~~~~~~~~~~~~~~~~~~~~~~~~~~~~~~~~~~~~~~
@m54146_190729_151026/45351129/ccs|MID=KMPGQ301-19
GGTAGCTCACACTCTCTCACAGCAGTCGAACATGTAGCTGACTCAGGTCACAGTTCAACCAATCATAAAGATATTGGAACCCTTTATTTCATCTTTGGAGCCTGAGGCAGGTATATTTAGGTACTTCCATAAGTATCTTAATCCGTACTGAATTAGGACACCCAGGGTTCTCTAATCGGAGATGATCAAATTTATAATGTTATTGTACTGCTCACGCCTTCGTAATAATCTTCTTCATAGTAATACCTAATCATAATTGGTAGATTCGGAAATTGATTAGTACCCTTAATATTAGGAGCACCTGATATAGCATTCCCTCGAATAAATAACATAAGATTTTGATTATTACCTCCTTCTCTCACTCTTCTCCTAGCAAGAAGCCTAGTTGATAATGGAGCAGGTACTGGATGAACAGTAGTACCCACCTCTCTCAGCCGGAATCGCACACGCTGGTGCCTCAGTTGATCTCGCAATCTTTTCTCTTCACTTAGCAGGTGTATCCTCAATTCTAGGAGCAGCTAACTTTATCACTACTATAATTAATATACGAGCACCAGGTATAACATTAGATCAAACCCCCTTATTTGTAGTGAGCTGTAGGTATTACAGCCCTCCTTCTCCTATTATCCCTACCAGTTCTAGCCGGTGCCATTACTATACTTCTTACAGATCGTAATTTGAAATACTTCATTTTTCGACCCAGCCGGGGGAGGAGGATCCTATTCTCTATCAACACCTTTTCTGATTTTTTGGTACATCCAGAAGTTTACTACGATGTGATGCTTGCACAAGTGATCCAGTGCATACATACATATCTACC
+
~~~~~~~~~~~~~~~~~~~~~~~~~~~~~~~~~~~~~~~~.~~~~~~~~~~~~~~~~~~~~~~~~~~~~~~~~~~~~~~~~~~~~~~~~~~~~~~~~~Y~~~~~~~~~~~~~~~~J~~~~~~~~\~~~~~~~~~~~C~~~~~~~~~~q~~~~~~~~~~~~~~~]~~~~~~~~~~~~~~~~~~~~~~~~~~~~~~~~~~~~~~~~~~d~~~~~~~~~~~~~~~~~~~~~~~~~~~~~~~~~~~~~~~~~~~~~~~~~~~~~~~S~~~~~~~~~~~~~~~~~~~~~~~~~~~~~~~~~~`~~~~~~~~~~~~~~~~`~~~~~~~~~~~~~~~~~~~~~~~~~~~~~~~~~~~~~~~~~~~~~~~~~~~~~~~~~~~~~~~~~~~~~~~~~~~~~~~~~~~~~~~~~~~~~~~~~~~~~~c~~~~~~~~~~~~~~~~~~~~~~~~~~~~~~~~~~~~~~~~~~~~~~~~~~~~~~~~~~~~~~~~~~~~~~~~~~~~~~~~~~~~~~~~j~#~~~~~~~~~~~~~~~~~~~~~~~~~~~~~~~~~~~~~~~~~~~~~~~~~~~~~~~~~~~~~~~~~~~~~~~~~~~~~~~~~~~~~~~~~~~~~~~~~~~~~~~~~~~~~~~~~~~~~~~~~~}~~~~~~~~~~~~~~~~~~~~~~~~~~~~~~~~~~~~~~~~~~~~~~~95~~~~~~~~~~~~~~~~~~~~~~~~~~~~~~~~~~~~~K~~~~~~~~~~~~~~~~~~~~~~~~~~~~~~~~~~~~~~~~~~~~~~~~~~~~~~~~~~~~~~~~~~~~~~~~~~~~~~~~~~~~~~~~~~~~~~~~~~~~~
@m54146_190729_151026/54329606/ccs|MID=KMPQ853-19
GGTAGCTCACACTCTCTCACAGCAGTCGAACATGTAGCTGACTCAGGTCACAGGTCAACAAATCATAAAGATATTGGTATACTATATTTTATCTTCGGAATATGATCGGGAATAATCGGGTCGTCAATAAGAATAATTGTTCGAATTGAATTAAGATCGCCTATTTCTTTAATTAATGATAATTTAATTTATAACTCAATAATTACTAGTCACGCCTTAGGTAATAATTTTTTTTATAGTTATACCATTCATAATTGGAGGGTTTGGAAATTGATTAATTCCATTAATGATTAGGAGCTCCCTGATATAGCATACCCCCGAATAAATAATATAAGATTTTGACTCCTTCCTCCTTCAATCATATTATTAATTTTCAGTAGATATCATATAAAGGTGTAGGAACTGGATGAACTGCTTATCCTCCATTATCCTCAAATATAGGACAAATAGGATCATCTAATAGATATAGCCATCTCTTCATTACATATTGCAGGGATATCTTCAATTATAGGAGCAATTAACTTTATTTCAACAATTATAAACCTAACTCATAGTAAATTAAAATTTTACAACTATCTCTTTATTTAGACTGATCAGTTTTAATTACAGCCTTACTTTTACTTCTATCCCTTCCCTGTACTAGCAGGTGCAATTACTATACTTTTAACTGATCGAAATTTAAATACATCTTTCTTTGATCCAGCAGGAGGTGGGAGATCCAATTTTATACCAACACTTATTTTGATTTTTTGGACACCCAGAAGTTTACTACGATGTGATGCTTGCACAAGTGATCCACACGACTATATGCTCTCTTACC
+
~~~~~~~~~~~~~~~~~~~~~~~~~~~~~~~~~~~~~~~~~~~~~~~~~~~W~~~~~~~~~~~~~~~~~~~~~~~~~~~~~~~~~~~~~~~~~~~~~~~~~~~~~~~~~~~~~~~~~~~~~~~~~~~~~~~~~~~~~~~~~~~~~~~~~~~~~~~~~~~~~~~~~~~~~~~~~~~~~~~~~~~~~~~~~~~~~~~~~~~~~~~~~~~~~~~~~~~~~~~,~~~~~~~~~~~~~~~~~~~~~~~~~~~~~~~~~~~~~~~.~q~~~~~~~~~~~~~~~~~~~~~W~~~~~~~~~~~~~~~~~~~~~~~~~]~~~~~~~~~~~~~~~~~~~~~~~~~~~~~~~~~~~~~~~~~~~~~~~~~~~~~_~~~~~~~~~~~~~~~~~~~~~~~~~~~~~~~~~~~~~~~~~~~~~~~~~~~~~~~~~~~~~~~~~~~~~~~~~~~~~~~~~~~~~~~~~~~~~~~~~~~~~~~~~~~~~~~~-~~~~~~~~~~~~~~~&~~~~~~~~~~~~~~~~~~~~~~~~~~~~~~~~~~~p~~~~~~~~~~~~~jX^~~A~~~~~~~s~~~~~~~~~~~~~~~~r~~~~~~~~~~~~~~~~~~~~~~~~~~~~~~~~~~~~~~~~~~~~~~~~~~~~~~~0~(~~~~~~~~~~~~~~~~~~~~~~~~~~~~~~~~~~~~~~~~~~~~~~~~~~~~~~~~~~~~~~~~~~~~~~~~~~~~~~~~~~~~~~~~~~~~~~~~~~~~~~~~~~~~~~~~~~~~~~~~~~~~~~~~~~~~~~~~~~~~~~~~~~~~~~~~~~~~~~~~~~~~~~~~~~~~~~~~~~~~~~~~~~~~~
@m54146_190729_151026/68944497/ccs|MID=KMPGQ292-19
GGTAGCTCACACTCTCTCACAGCAGTCGAACATGTAGCTGACTCAGGTCACAGTCAACCAATCATAAAGATATTGGAACCCTTTATTTCATCTTTGGAGCCTGGGCAGGTATATTAGGTACTTCCATAAGTATCTTAATCCGTACTGAATTAGGACATCCAGGTTACCTAATTGGATATGATCAAATTTATAATGTTATTGTTACTGCTCACGCCTTCGTAATAATCTTCTTCATAGTAATACCAATCAGTAATTGGTGGATTCGGAAATTGATTAGTACCCTTAATATTAGGGGCACCTGACATAGCATTCCCTCGAATAAATAACATAAGATTTCGATTACTACCCCCTTCTCTCACTCTTCTCCTAGCAAGTAAGTCTAGTTGATAATGGAGCAGGTACTGGATGAACAGTATACCCACCTCTCTCAGCCGGAATCGCACACTGCCGGTGCCTCAGTTGATCTCGCATCTTTTCTCTTCACTTAGCAGGTGTATCCTCAATTTTAGGAGCAGCTAACTTTATTACTACCATAATTAATATACGAGCACCAGGTATAACATTAGATCAAACCCCCTTATTTGTATGAGCCTGTAGGTATTACAGCCCTCCTCCTTCTCCTTTATCCCTTACCAGGTACTAGCCTGGTGCCTATTACTATACTTCTTACAGATCGTAATTTAAATACTTCATTTTTCGACCCAGCCGGAGGAGGAGACCCTATTCTCTATCAACACCTTTTCTGATTTTTTGGACATCCAGAAGTTTACTACGATGTGATGCTTGCACAAGTGATCCATCTACTACACTGTACTCTACC
+
~~~~~~~~~~~~~~~~~~~~~~~~~~~~~~~~~~~~~~~~~~~~~~~~~~~~~~~~~~~~~~~~~~~~~~~~~~~~~~~~~~~~~~~~~~~~~~~~~~~~~~~~~~~~~~~~~~~~~~~~~~~~~~~~~~~~~~~~~~~~~~~~~~~~~~~~~~~~~~~~~~~~~~~~~~~~~~~~~~~~~~~~~~~~~~~~~~~~~~~~~~~~~~~~~~~~~~~~~~~~~~~~~~~~~~~~~~~~~~~~~~~~~~~~/~~~~~~~~~~~~~~~~~~~~~~~~~~~~~~~~~~~~~~~~~~~~~~~~~~~~~~~~~~~~~~~~~~~~~~~~~~~~~~~~~~~~z~~~~~~~~~~~~~~~~~~~~~~~~~~~~~~~~~~~~~~~~~~~~~C~~~~~~~~~~~~~~~~~~~~~~~~~~~~~~~~~~~~~~~~~~~~~~~~~~~~~~~~~~~~~~~~~H~~~~~~~~~~~~~~~~~~~~~~~~~~,~~~~~U~~~~~~~~~~~~~~~~~~~~~~~~p~~~~~~~~~~~~~~~~~~~~~~~~~~~~~~~~~~~~~~~~~~~~~~~~~~~~~~~~~~~~~~~~~~~~~~~~~~~~~~~~~~~~~~~~~~~~~~~~~~~~~~\~~~~~~~~~~~~I~Y~~~~I~~f~~~~~~~~~~~~~~~~~~~~j~~~~~~~~~~~~~~~~~~~~~~~~~~~~~~~~~~~~~~~~~~~~~~~~~~~~~~~~~~~~~~~~~~~~~~~~~~~~~~~~~~~~~~~~~~~~~~~~~~~~~~~~~~~~~~~~~~~~~~~~~~~~~~~~~~~~~~~~~~~~~~~~~~~~~~~~~~~~~~~~~~~~~~~~~
@m54146_190729_151026/32506075/ccs|MID=KMPFS420-19
GGTAGCTCACACTCTCTCACAGCAGTCGAACATGTAGCTGACTCAGGTCACGGTCAACCAATCATAAAGATATTGGGACTCTTTACTTTATATTTGGGATTTGGTCAGGTATAGTAGGAATAATATTAAGAATAATTATTCGTATTGAGTTAGCTCAACCAGGATCTTTTATTAATAATGATCAAGCATATAATGTTATTGTAACATCTCATGCTTTTATTATGATTTTTTTTTATAGTTATACCAATTATGATTGGAGGTTTTGGTAATTGATTATTACCTTTAATAATTGGTGCTCCTGATATAGCTTTTCCCCGGCTTAATAATATGAGATTCTGATTATTACCTCCTTTAACACTTTTAATACTCAGTTCTATAATTGAAATAGGGGTGGGAACTGGCTGAACTGTTTATCCTCCTTTATCAGGGAATACTGCTCATGCTGGTCCAAGAGTTGTTGATATGTCTATTTTTTCACTTCGTTTAGCGGGTATTTCTTCTATTTTAGGAGCAGTTAATTTCATTACTAGTGTCATGAATATACGTCCAACAGGAATATCCTTAGATCGCTACTCCATTATTTGTTTGGTCAGTACTAATCACTGCAGTTTTGTTACTGCTTTCCTTACCGGTTTTGGCTGGGGCAATTACTATATTACTTACTGATCGTAATATCAATACAACTTTTTTTGATCCTGCTGGGGGGGGGGGGGGTGATCCTATTCTTTATCAGCATTTATTTTGATTTTTTGGTACACCCTGAAGTTTACTACGATGTGATGCTTGCACAAGTGATCCAGATACGAGAGCTGATGCTACC
+
~~~~~~~~~~~~~~~~~~~~~~~~~~~~~~~~~~~~~~~~~~~~~~~~~~~~~~~~~~~~~~~~~~~~~~~~~~~~~~~~~~~~~~~~~~~~~~~~~~~~~~~~~~~~~~~~~~~~~~~~~~~~~~~~~~~~~~~~~~~~~~~~~~~~~~~~~~~~~~~~~~~~~~~~~~~~~~~~~~~~~~~~~~~~~~~~~~~~~~~~~~~~~~~~~~~~~~~~~~~~~~~~~~~~~~~~~~~~~~~~~~~~~~~~~~~~~~~~~~~~~~~~~~~~~~~~~~~~~~~~~~~~~~~~~~~~~~~~~~~~~~~~~~~~~~~~~~~~~~~~~~~~~~~~~~~~~~~~~~~~~~~~~~~~~~~~~~~~~~~~~~~~~~~~~~~~~~~~~~~~~~~~~~~~~~~~~~~~~~~~~~~~~~~~~~~~~~~~~~~~~~~~~~~~~~~~~~~~~~~~~~~~~~~~~~~~~~~~~~~~~~~~~~~~~~~~~~~~~~~~~~~~~~~~~~~~~~~~~~~~~~~~~~~~~~~~~~~~~~~~~~~~~~~~~~~~~~~~~~~~~~~~~~~~~~~~~~~~~~~~~~~~~~~~~~~~~~~~~~~~~~~~~~~~~~~~~~~~~~~~~~~~~~~~~~~~~~~~~~~~~~~~~~~~~~~~~~~~~~~~~~~~~~~~~~~~~~~~~~~~~~~~~~~~~~~~~~~~~~~~~~~~+~~~~~~~~~~~~~~~-~~~~~~~~~~~~~~~~~~~~~~~~~~~~~~~~~~~~~~~~~~~~~~~~~~~~~~~~~~~~~~~~~~~~~~~~~~~~~~~~~~~~~~~I~~~~~~~~~~~~~~~~~~~~~~~~~~~~~~~
@m54146_190729_151026/48431559/ccs|MID=KMPRT303-19
GGTAGCTCGCACTAGTACTGTTGGATCACTTGTGCAAGCATCACATCGTAGTAAACTTCAGGGTGTACCAAAAAATCAAAATAAATGTTGGTATAAAATAGGATCTCCTCCACCAGCTGGATAAAAAAATGATGTATTTAAATTTCGATCAGTTAATAACTATTGTGATAGCTCCTGCTAATACTGGTAAAGATAATTAATAATAATAAAGCAGTAATTACAACTGATCATACAAATAAAGGTATTCGATCAAATGTAATACCTGTTGATCGTATATTAATAACAGTAGTGATAAAATTAACAGCTCCTAAAATTGAAGATACTCCAGCTAAGTGTTAGTGAAAAATTGCTAAATCTACTGAAGCTCCTCCATTGAGCAATAATAGAAGAAAGAGGTGGATATACGGTTCATCCAGTACCAGCTCCATTTTCTACTACTACTTCTTGACATTAAAAGAGTTAATTGATGGTGGTAGTACTCAGAATCTTATATTATTTATTCGAGGAAATGCTATATCAGGGTGCTCCTAATATTAAAGGAATCTAACCAATTTACCAAATCCTCCAATTATAATAGGTATTACTATAAAGAAAATTATTACAAAAGCATGAGCAGTTACAATTACATTATAAATTTGATCATCACCAATTAGAGCACCAGGATGACCTAATTCAGCTCGAATTAAAATTCTTAATGAAGTTCCCACTATTCCAGCTCATGCTCCAAATATAAAATATAATGTTCCAATATCTTTATGATTGGTTGACTGTGACCTGAGTCAGCTACATGTTCGACTGCCAGAGATATCTCTCTGCTACC
+
~~~~~~~~~~~~~~~~~~~~~~~~~~~~~~~~~~~~~~~~~~~~~~~~~~~~~~~~~~~~~~~~~~c~~~~~~~~~~^~~~~~~~~~~~~~~~~~~~~~~~~~~~~~~~~~~~~~~~~X~~~w~~~~~~~~~~~~~~~~~~~~~~~~~~~~u~~~~~~~p~~~~~~~~~~~~~~~~~~~~~~~~~~~~~~~~~~~~~~~~~~~~~~~~~~~~~~~~~~~~~~~~~~~~~~~~~~~~~~~~~~~~~~~~~~~~~~~~~~~~~~~~~~~~~~~~~~~~~~~~~~~~~~~~~~~~~~~~~~~~~~~~~~~~~~~~~~~~~~~~~~~~~~~~~~:~~~~~~~~~~e~~~~(~~~~~~~~~~~~~~~~~~~~~~~~~~~~~~~~~~~~~~~~~~~~~~~~~~J~~~~~~~~~~~~~~~~~~~~~~~~~~~~~~~~~~~~~~~~G~~~~~~~~~~~~~~~~~~~~~~~~~~~~~~~~~~~~~~~~~~~~~~~~~~~~~~~~~~~~~~~~~~~~~~~~~~~~~~~~~~~~~~~~~~~~~~~~~~~~~~~~~~~~'`~~'~~~~~~~~~~~~~~~~~~~~~~~~~~~~~~~~~~~~~~~~~~~~~~~~~~~~~~~~~~~~~~~~~~~~~~~~~~~~~~~~~~~~~~~~~~~~~~~~~~~~~~~~~~~~~~~~~~~~~~~~~~~~~~~~~~~~~~~~~~~~~~~~~~~~~~~~~~~~~~~~~~~~~~~~~~~~~~~~~~~~~~~~~~~~~~~~~~~~~~~~~~~~~~~~~~~~~~~~~~~~~~~~~~~~~~~~~~~~~~~~~~~~~~~~~~~~~~~~~~~~~~~~~~~~
@m54146_190729_151026/61800770/ccs|MID=KMPGQ288-19
GGTAGCTCGCTGATGATATCTTGGATCACTTGTGCAAGCATCACATCGTAGTAAACTTCTGGGTGACCAAAAAATCAGAAAAGGTGTTGATAGAGAATGGGGTCTCCTCCCCCGGCTGGGTCGAAAAATGAAGTATTTAAATTACGATCTGTAAGAAGTATAGTAATGGCACCGGCTAGAACTGGTAGGGATAATAGGAGAAGGAGGGCTGTAATACCTACAGCTCACACAAATAAGGGGGTTTGATCTAACTGTTATAGCCTGGTGCTCGTATATTAATTATAGGTAGTAATAAAGTTAGCTGCTTCCTAGAATTGAGGATACACCTGCTAAGTGAGAGAAAAGATCGCGAGATCAACTGAGGCACCAGCGTGTGCGATTCCGGCTGAGAGAGGTGGGTATACTGTTCATCCAGTACCTGCTCCATTATCAACTAGGCTTCTTGCTAGGAGAAGAGGAAGAGAAGGAGGTAGTAATCAAAATCTTATGTTATTTATTCGAGGGAATGCTATAGTCAGGTGCCCCTAATATTAAGGGTACTAATCCAATTTCCGAATCCACCAATTATGATTGGTATTACTATGAAGAAGATTATTACGAAGGCGTGTGCAGTTAACAATAACATTATAAATTTGATCATCTCCCAATTAGGGAACCTGGATGTCCTAATTCAGGTACGGATCAAGATACTTATGGAAGTACCTAGTATACCTGCTCAGGCTCCAAAGATGAAATAAAGGGTTCCAATATCTTTATGATTTGTTGACCTGTGACCTGAGTCAGCTACATGTTCGACTGCGCGCGAGCGTGTCGCGCTACC
+
~~~~~~~~~~~~~~~~~~~~~~~~~~~~~~~~~~~~~~~~~~~~~~~~~~~~~~~~~~~~~~~~~~~~d~~~~~~~~~~~~~~~~~~~~~~~~~~~~~~~~~~~~~~~~~~~~~~~~~~~~~~~~~~~~~~~~~~~~~~~~~~~~~~~~~~~~~~~~~~~~~~~~~~~~~~~~~~~~~~~~~~~~~~~~~~~~~~~~~~~~~~~~~~~~~~~~~~~~~~~~~~~~~~~~~~~~~~~~~~~~~~~~~~~~~~~4~~~~~e~~~~~~~~~~~~~~~~~~~~~~~~~]~~~~~~~~~~~~~~~~~~~~b~7~~~~~~~~~~~~~~~~~~~~~~~~~~~+.~~~5~~~~~~~~~~~~~~~~~~~~~~~~~~~~i~~~~~~~~~~~~~~~~~~~~~~~~~~~~~~~:t~~~~~~~~~~~~~~~~~~~~~~~~~~~~~~~~~~~~~~~~~~~~~~~~~~~~~~uG~~~~~~>~~~~~U~~~~~~~~~~~~~~~~~~~~~~~~~~~~,/~~~~~~~~~~~i~~~~~~~~~~~~~~~~~~~~~~~~~~~~~QA~~~~~~~~~~~~~~~~~~~~~~~~~~~~~~~~~~~~~~jB~~~~~~~~~~~~~~~~~~~~~~~~~~~{~~~~~~~~~~~~~~~~~~~~~~~~~~~~~1~q.v~~~~~~~~~~~~~~~~~~~~~~~~~T~~~~~~~~~q~~~~~~~~~~~~~~~~~~~~~h~~~~~~~~~~o~~~~~~~~~~~~~~~~~~~~~~~~~~~~~~~~~~~~~~~~~~~~~~~~~~~~~~~~~~~~~~~~~~~~~~~~~~~~~~~~~~~~~~~~~~~~~~~~~~~~~~~~
@m54146_190729_151026/22937684/ccs|MID=KMPUH554-19
GGTAGCTCGCTGATGATATCTTGGATCACTTGTGCAAGCATCACATCGTAGTAAACTTCAGGGATGATCCAAAAAATCAAAATAAATGTTGGTATAAAATTGGGTCTCCTCCTCCAGCAGGATCAAAAAATGAAGTATTTAAATTTCGGTCTGTTAATAATATTGTAATTGCTCCCGCTAAAACTGGTAGAGATAAAAGAAGTAAAACAGTAGTAATAACTACAGATCAAACAAATAGAGGCATTCGGTCCTAAAGTGATCCCATTGGCTCGTATATTAATAGCTGTAGTAATAAAATTAACAGACCCCAAAATAGACGAAATTCCTGCTAAATGAAGAGAGAAAATTGCTAAATCAACAGAAGCTCCTCTATGAGCAATTCTAGAAGATAAAGGAGGATAAAACAGTTTCATCCGGTCCCTGCCCCATTTTCTACAATTGATCTAGAAAGAAGAAGAGAAAGAGAAGGAGGTAATAATCAAAATCTTATATTATTTATTCGTGGAAATGCTATATCTGGGGCTCCTAATATTAAAGGTAATAATCAATTTCCAAACCCCCCAATTAGAATTTGGTATAACTATAAAAAAAAATTATAATAAAAGCATGAGCAGTAACGATTACATTATAAATTTGGTCATCTCCAATTAATGTTCCTGGATGGCCTAATTCTGCTCGAATTAATATTCTTAAAGAAGTTCCAACTATCCCTGATCAAGCCCCAAAAATAAAAATATAAAGTTCCAATATCTTTATGATTTGGTTGAACGTGACCTGAGTCAGCTACATGTTCGACTGCGTATGTGAGAGAGCGCCTACC
+
~~~~~~~~~~~~~~~~~~~~~~~~~~~~~~~~~~~~~~~~~~~~~~~~~~~~o~~~~~~s+~~Z~~D;~~0~~~~~~~~~~~~~~~~~C~~~~~~w~~~~~`~~~~~~~~~~~~~~~~~~~~~~0~~~~~~~~~~~~?~~~~~~~~~~~~~~~i~~~~~~~~~~~~~~~~~~~~~~~~~U~T8~~~~~~~~~~~~~~~~~~~~,~~~~~~~~~~~~~z~~~~~~~~~~~~~~~~~~~~~~~~~~~~~~v~~~~~~~~~~a~~~~~~~~~~~~~~~~~~~~~~~~~~~~~~~~~p~~~~~?~~~~~~~~~.~~~~~~~~~B~~~~~~~~~~~~~~~~~~~~~~l~~~~~~~~~~~~~_~~~~~~~~~~~~~~~~~~~~~~~~~~~~~~~~~~~~~~~~~~~(~~~~~~m~~~~~~~~~~B~~~~~~~~~~~~~~~~~~~~~~~~~~~~~~~~~~~~~~~~~~~~~~~~~~~~~~~~~~~~~]~~~~~~~~~~~~~~~~~~~~~~~~D~~~~~~~~~~~~n~~~~~~~~~~~~~~~~~~~~~~~~~~~~~~~~~~Y~~U~~~~~~~~~~~~~K~~~~~~~y~~~~~+~~~~~~~~~~~~~~~E~~~~~~~~~~~~~~M~~~~~~~~~~~~~~~~~~~~~~~~~~~~~~~~~~~~~~~~~u~~~~~~p~~~~~~~~~~~~~~~~~~~~~~~~~~~~~~~~~~~~~K~~~~~~~~~~~~~~~~~~~~Q~~~~~7~~~~~~~~~~~q~~~~~~~~~~~~~~~~g~~~h9~~~~m~~~~~~~~~~~~~~~~~~~~~~~~~~~~~~~~~~~~~~~~~~~~~~~~~~~
@m54146_190729_151026/37159005/ccs|MID=KMPUH370-19
GGTAGCTCTATATATCTCGTCGCAGTCGAACATGTAGCTGACTCAGGTCACAGGTCAACAAATCATAAAGATATTGGAACTTTATATTTTATATTTGGAGCATGAGCTGGAATAGTAGGGAACTTCACTAAGAATCTTAATTCGAGCTGAATTAGGACATCCAGGATGCATTAATTGGTGATGACCAAATTTATAATGTAATTGTAACTGCCTCATGCTTTTGTAATAATTTTCTTTATCGGTAATACCTATTATAATTGGAGGATTTGGAAATTGATTGGTTCCTTTAATATTAGGAGCTCCTGATATAGCATTCCCCTCGAATAAATATATAAGATTTTGATTACTACCTCCCTCATTAACATTATTAATGGCTAGAAGTATAGTAGAAAATGGAGCTGGCACAGGATGAACTGTATACCCTCCTTTATCTTCTATTATTGCTCACGGAGGAGCTTCAGTTGATTTAGCAATTTTTTCTCTAGCATCTAGCTGGAGTATCATCAATTTTAGGGGCAGTAAATTTATTACAACTGTAATTAATATACGATCTACAGGAATTACATTTGATCGAATACCATTATTTGTCTGATCAGTTGTAATTACTGCTTTATTATTACTGCTTCTATACTACCTGTATTAGCTGGAGCTATTACTATAGTTATTAACTGATCGAAATTTAAACACATCATTCTTTGACCCAGCTGGAGGTGGAGATCCAATTATATATCAACACTTATTTTGATTTTTTGGTACACCCAGAAGTTTACTACGATGTGATGCTTGCACAAGTGATCCATATACGAGATACGTGACTACC
+
~~~~~~~~~~~~~~~~~~~~~~~~~~~R~~~~~~~~~~~~~~~~~~~~~~~>~~~~~~~~~~~~~~~~~~~~~~~~~~~~~~~~~~~~~~~~~~~~~~~~~~~~~~~~~~~~~~~~~M~~~~~~~~~~~~~~~~~M~~~~~~~~~~~~~~~~~~~~~~~~~~~C~~~~~~~~~~~~~~~~~~~~~~~~~~~~~~~~~~~~~~~~~~~~~~~~~~~~~~~~~~~~~~~~~~~~~~~~~~~~W~~~~~~~~~~~~~~~~~~~~~~~~~~~~~~~~~~~~~~~~~~~~~~~~~~~~~~b~~~~~~~~~~~~~~~~~~~1~~~~~~~~~~~~~~~~~~~~~~~~~~~~~~~~~~~~~~~~~~~~~~~~~~~~~~~~~~~~~~~~~~~U~~~~~~~~~~~~~~~~~~~}~~~~~~~~~~~~~~~~~~~~~~~~~~~~~~~~~~~~~~~~~~~~~~~~~~~~~~~~~~~~~~~~~~~~~~~~~~~~~~~~~~~~~~~~~~k~^~~~~~~~~~~~~~~~~~~~~~~~~~~G~~<~~~~~~~~~~~~~~~~~~~~~~~~~~~~~~~~~~~~~~~~~~~~~~~~~~~~~~~~~~~~~~~~~~~~~~~~~~~~~~~~~~S~~~~~~~~~~~~~~~\~~~~~~~~~~~~~~~~~~~~~~~~~~~~~~~~~~~~~~~~~~~~~~~~~~~~~~~~~~~~~~~~~~~~~~~~~~~~~~~~~~~~~~~~~~~~~~~~~~~~~~~~~@~~~~~~~~~~~~~~~~~~~~~F~~~~~~~~~~~~~~~~~~~~~~~t~~~~~~~~~~~~~~~~~~~~~~~~~~~~~~~~~~~~~~~~~~
@m54146_190729_151026/71172648/ccs|MID=KMPUH370-19
GGTAGCTCTATATATCTCGTCGCAGTCGAACATGTAGCTGACTCAGGTCACGGTTCAACAAATCATAAAGATATTGGTACTTTATATTTTATATTTGGAGCATGAGCTGGAATAGTAGGGAACTTCACTAAGAATGCCTAATTCGAGCTAAATTAGGACATCCAGGTGCATTAATTGGTGATGACCAAATTTATAATGTAATTGTAACTGCTCATGCTTTTGTAATAATTTTCTTTATAGTAATACCTATTATAATTGGAGGATTTGGAAATTGATTAGGTTCCTTTAATATTAGAGGCTCCTGATATAGCATTCCCTCGAATAAATAATATAATGATTTTGATTTACTACCTCCCTCATTAACATTATTAATGGCTAGAAGTATAGTAGAAAACTGGAGCTGGTACAGGATGCACTGTATATCCCTCCTTTATCTTCTATTATTGCTCACGGAATAGCTTACAGTTGACTTAGCAATTTTTTCTTTACATCTAGCTGAAGTATCATCAATTTTAGGGGCAGTAAATTTTATTACAACTGTAATTAATATACGATCTACAGAAATTACATTTGATCGAATACCATTATTTGTATGATCAGTTGTAATTACTGCTTTATTATTACTTCTTTCACTACCTGTATTAGCCGGAGCTACTACTATATTATTAACTGATCGAAATTTAAATACATCATTCTTTGACCCAGCTGGAGGTGGAGATCCAATTTTATATCTAACACTTATTTTGATTTTTTGGACATCCAGAAGTTTACTACGATGTGATGCTGCACAAGTGATCCATATACGAGATACGTGACTACC
+
~~~~~~~~~~~~~~~~~~~~~~~~~~~~~~~~~~~~~~~~~~~~~~~~~~~~~$~~~~~~~~~~~~~~~~~~~~~~~~k~~~~~~~~~~~~~~~~~~~~~~~~~~~~~~~~~~~~~~Y~~~~~~~~~~~~~~~~~~y~~~~~~~~~~~~K~~~~~~~~~~~~~~~~~~~~~~~~~~~~~~~~~~~~~~~~~~~~~~~~~~~~~~~~~~~~~~~~~~~~~~~~~~~~~~~~~~~~~~~~~~~~~~~~~~~~~~~~~~~~~~~~~~~~~~~~~~~~~~~j~~~~~~~~~~~~~~~~~~K~~~~~~~~~~~~~~~~~~~~~~~~~~~~~~~~~~~q~~~~~~~~~~s~~~>~~~~~~~~~~~~~~~~~~~~~~~~~~~~~~~~~~~~f~~~~~~~~~~~~~~~~~~~~~~~~~~~~~~~~~~~~~~;~~~~~~~~~~~~~~~~~~~~~~~~~~~~~~~~~~~~~~~~~~~~~~~~~~~~~~~~~~~~~~~~~~~~~~~~~~~~~~~~~~~~~~~~~~~~~~~~~~~~~~~~~~~~~~~~~~~~~~~~~~~~~~~~~~~~~~~~v*~~~~~~~~~~~~~~~~~~~~~~~~~~~~~~~~~~~~~~~~~~~~~~~~~~~~~~~~~~~~~~~~~~~~~~~~~~~~~~~N~~~~~7~~~~~~~~~~~~~~~~~~~~~~~~~~~~~~~~~~~~~~~~~~~~~~`~~~~~~~~~~~~~~~~~~~~~~~~P~~~~~~~~~~~_~~~~~~~~~~~~~~~|~~~~~~~~~~~~~~~~~~~~~~~~~~~~~~~~~~~~~~~~~~~~~~~~~~~~~~~~~~~~~~~~~~~~~~~~
@m54146_190729_151026/6685563/ccs|MID=KMPRN632-19
GGTAGCTCTCGCATACGCGAGGCAGTCGAACATGTAGCTGACTCAGGTCACGTTCAACAAATCATAAAGATATTGGTACTTTATATTTTATTTTTGGAGTTTGAGCAGGAATAGTAGGAACATCTTTAAGTTTATTAATTCGAATAGAATTAAGAACAATAAAAAATTTAATTGGAAATGATCAAATTTATAATGTAATTGTAACAGCTCATGCTTTTATTATAATTTTTTTTATAGTTATACCTATTTTAATTGGAGGATTTGGAAATTGATTAATTCCAATTATATTAAGAGCACCTGATATAGCTTTTCCACGAATAAATAATATAAGATTCTGAATATTACCGCCTTCTTTATCTTTATTATTAATTAGAAGAATAGTAGAAACAGGAACAGGAACTGGATGAACTGTTTATCCTCCTCTATCTTCAGTTATTGCTCATACAGGATCTTCTGTTGATTTTTCTATTTTTTCTTTACATGTTGCAGGAATTTCATCTATTTTAGGAGCAATTAATTTCATTTCAACTATGATTAATATAAAAATTAAATTTTTAAAATTTGATCAAATTTCTTTATTTACATGATCAATTTTAATTACTACAATTTTACTTTTATTATCTCTTCCAGTTTTAGCTGGAGCAATTACTATATTATTAACAGATCGAAATTTAAACACTTCATTTTTTGATCCAATAGGAGGAGGAGATCCTATTCTTTATCAACATTTATTTTGATTTTTGGACATCCCTGAAGTTTACTACGATGTGATGCTTGCACAAGTGATCCATACTCACTGCGCTCACCTACCATCTCCCCC
+
~~~~~~~~~~~~~~~~~~~~~~~~~~~~~~~~~~~~~~~~~~~~~~~~~~~~~~~~~~~~~~~~~~~~~~~~~~~~~~~~~~~~~~~~~~~~~~~~~~~m~~~~~~~~~~~~~~~~~~~~~~~~~~~~~~~~~~~~~~~~~~~~~~~~~~~~~~~~~~~~x~~~~~~~~~~~~~~~~~~~~~~~~~~~~~~~~~~~~~~~~~~~~~~~~~~~~~~~~~~~~~~~~Z~~~~~~~~~~~~~~~~~~~~~~~~~~~~~~~~~~~~~~~~~~~~~~~~~~~~~~~~~~~~~~~~~~~~~~~~~~~~~~~~~P~~~~~~~~~~~~~~~~~~~~~~~~~~~~~~~~~~~~~~~~~~~~~~~~~~~~~~~~~~~~~~~~~~~~~~~~~~~~W~~~~~~~~~~~~~~~~~~~~~~~~~~~~~~~~~~~~~~~~~~~~~~~~~~~~~~~~~~~~~~~~~~~~~~~~~~~~~~~~~~~~~~~~~~~~~~~~~~~~~~~~~~~~~~~~~~~~~~~~~~~~~~~~~~~~~~~~~~~~~~~~~~~~~~~~~~~~~~~~~~~~~~j~~~~~~~~~~~~~~~~~~~~~~~~~~~~~~~~~~~~~~~~~~~~~~~~~~~~~~~~~~~~~~~~~~~~~~~~~~~~~~~~~~~~~~~~~~~~~~~~~~~~~~~~~~~~~~~~~~~~~~~~~q~~~~~~~~~v~~~~~~~~~~~~~~~~~~~~~~~~~~~~~~~~~~~~~~~~~~~~~~~~~~~~~'~~~~~~~~~]5~~~~~~~~~~~~~~~~~~~~~~~~~~~~~~~~~~~~~~~~~~~~~~~~~~~~~~~~~~~~~~w~~.NosZ]
@m54146_190729_151026/46792967/ccs|MID=KMPRN1208-19
GGTAGCTCTCGCATACGCGAGGCAGTCGAACATGTAGCTGACTCAGGTCACAGTCAACCAATCATAAAGATATTGGAACCCTTTATTTCATCTTTGGAGCCTGGGCAGGTATATTAGGTACTTCCATAAGTATCCTAATCCGTACTGAATTAGGACACCCGGGTTCCCTAATTGGAGATGATCAAATTTATAATGTTATTGTTACTGCTCACGCCTTCGTAATAATCTTCTTCATAGTAATACCAATCATAATTGGTGAATTTGGAAATTGATTAGTACCCTTAATATTAGGAGCACCTGACATAGCATTCCCTCGAATAAATAACATAAGATTTTGATTACTACCCCCTTCTCTCACTCTTCTCCTAGCAAGTAGTCTAGTTGATAATGGAGCAGGTACTGGATGAACAGTGTACCCACCTCTCTCAGCCGGAATCGCACACGCTGGTGCCTCAGTTGATCTCGCAATCTTTTCCCTTCACTTAGCAGGTGTATCCTCAATTCTAGGAGCAGCTAACTTTATCACTACTATAATTAATATACGAGCACCAGGTATAACATTAGATCAAACCCCCTTATTTGTATGAGCTGTAGGCATTACAGCCCTCCTTCTCCTATTATCCCTACCAGTTCTAGCCGGTGCCATTACTATACTTCTTACAGATCGTAATTTAAATACTTCATTTTTCGACCCAGCCGGGGGGGGAGACCCTATTCTCTATCAACACCTTTTCTGATTTTTTGGACATCCATGAAGTTTACTACGATGTGATGCTTGCACAAGTGATCCATGAGATATGCATGATGCTACCATCTCTCC
+
~~~~~~~~~~~~~~~s~~~~~~~~~~~~~~~~~~~~~~~~~~~~~~~~~~~~m~~~~E:W~~~~~~~~~~~~~~~~~~~~~~~~~~~~~~~~~~~~~~~~~~~~~~~~~~~~~~~~~~~~~~~~~~~~~~~~~~~~~~~~~~~~~~~~~~~~~~~~~n~~~~~~~~~~~~~~~~~~~~~~~~~~~~~~~~~~~~~~~~~~~~~~~s~~~~~~~~~~~~~~~~~~~~~~~~~~~~~~~~~~~~~~~~~~~~~~~~~~~.~~~~~~~~~~~~~~~~~~~~~~~~~~~~~~~~~~~~~~~~~~~~~~~~~~~~~~~~~~~~~~~~~~~~~~~~~~~~~~~~~~~~~~\~~~~~~~~~~~~~~~~~~~~~~~~~~~~~~~~~~~~~~~~~~~~~~~~~~~~~~~~~~~~~~~~~~~~~~~~~~~~~~~~~~~~~~~~~~~~~~~~~~~~~~~~~X~~_~~~~~~~~~~~~~~~~~~~~~~e~~~~~~~~~~~~~~~~~~~~~~~~~~~~~~~~~~~~~~~~~~~~~~~~~~~~~~~~~~~~~~~~~~~~~~~~~~~~~~~~~~~~~~~~~~u~~~~~~~~~~{~~~~~~~~~~~~~~~~~~~~~~~~~~~~~~~~~~~~~~~~~~~~~~~~~~~Z~~~~~~~~~~~~~~~~~~~~~~~~~~y~~~~~~~~~~~~~~~~~~~~~~~~~H~~~~~~~~~~~~~~`~~~~~~~~~~~~~~~~~~~~~~~~~~~~~~~~~~~~~~I~~~~~~~~~~}F~J'~~~~~~~~~~~~~~~~~~~~~~~~~~~~~~~~~~~~~~~~~~~~~~~~~~~~~~~~~~~_}}y~n}_
@m54146_190729_151026/14353340/ccs|MID=KMPRN1208-19
GGTAGCTCTCGCATACGCGAGGCAGTCGAACATGTAGCTGACTCAGGTCACAGTCAACCAATCATAAAGATATTGGAACCCTTTATTTCATCTTTGGAGCCTGGGCAGGTATATTAGGTACTTCCATAAGTATCCTAATCCGTACTGAATTAGGACACCCAGGTTCCCTAATTGGAGATGATCAAATTTATAATGTTATTGTTACTGCTCACGCCTTCGTAATAATCTTCTTCATAGTAATACCAATCATAATTGGTGGATTTGGAAATTGATTAGTACCCTTAATATTAGGAGCACCTGACTATAGCATTCCCTCGAATAAATAACATAAGATTTTGATTACTACCCCCCTTCTCTCACTCTTCTCCTAGCAAGATAGCCTAGTTGATAATGGAGCAGGTACTGGATGAACAGTATACCCACCTCTCTCAGCCGGAATCGCACACGCTGGTGCCTCAGTTGATCTCGCAATCTTTTCTCTTCCACTTAGCAGGTGTATCCTCAATTCTAGGAGCAGCTAACTTTATCACTACTATAATTAATATAGCGAGCACCAGGTATAACATTAGATCAAACCCCCTTATTTGTATGAGCTGTAGGCATTACAGCCCTCCTTCTCCTAGTTATCCCTACCAGTTCCTAGCCGGTGCCAGTTACTATACTTCTTACAGATCGTAATTTAAATACTTCATTTTCCGACCCAGCCGGGGGAGGAGACCCTATTCTCTATCAACACCTTTTCTGATTTTTTGGACATCCCAGAAGTTTACTACGATGTGATGCTTGCACAAGTGATCCATGAGATATGCATGATGCTACC
+
~~~~~~~~~~~~~~~~~~~~~~~~~~~~~~~~~~~~~~~~~~~~~~~~~~~~~~~~~~~~~~~~~~~~~~~~~~~~~~~~~~~~~~~~~~~~~~~~~~~~~~~~~~~~~~~~~~~~~~~~~~~~~~~~~~~~~~~~~~~~~~~~~~~~~~~~~~~~~~~~{~~~~~~~~~~~~~~\B~~~~~~~~~V~~~~~~~~~~~~~~~~~~~~~~~~~~~~~~~~~~~~~~~~~~~~~~~~~~~~~~~~~~~~~~~~~~~~~~~~~e~r~~~~~~~~~~~~~~~~~~~~~~~~~~~c~~~~~~~~~~~,~~~~~~~~~~~~~~~~~~~~~~~~~~~~~~~~~~~~P~~~~~P~~~~~a~~~~~~~~~~~~~~~~~~~~~~~:m~~'~~~~~~~~~~~~~~~~~~~~~~~~~~~~~~~~~~~~n~~~~~~~~~~~~~~~~~~~~~~~~~~~~~~~~~~~~~~~~~~~~~~~~~~~~~~~~~~~~~~~~~5~~~~~~~~~~~~~~~~~~~~~~~~~~~~~~~~~~~~~~~~~~~~~~~~~h~~~~~~~~~~~~~~~~~~~~~~~g~~~~~~~~~~~~~~~~~~~~~~~~~~~~~~~~~~~~~~~~~~~~n~~~~~~~~~~~~~~~~~~~~~~~~~~~~r~~~~~~~Z~~~~~~~~~~~~Z~~~~~~~~~~~~~~~~~~~~~~~~~~~~~~~~~~~~~~~`~~~~~~~~~~~~~~~~~~~j~~~~~~~~~~~~~~~~~~~~~~~~~~~~~~~~~~~~~~~~~~~~|5~~~~~~~~~~~~~~~~~~~~~~~~~~~~~~~~~~~~~~~~~~~~~~~~~~~~~~~~~~~~~~
@m54146_190729_151026/32047713/ccs|MID=KMPRW159-19
GGTAGCTCTCGCGAGATAGACTGGATCACTTGTGCAAGCATCACATCGTAGTAAACTTCTGGGTGTCCAAAAAATCAAAATAAGTGTTGGTATAGAATTGGGTCCCCACCCCCCGAAGGGTCAAAAAAAGATGTTTTTAAATTTCGGTCAGTTAGTAATATAGTAATAGCACCTGCTAAAACAGGCAGTGATAAAAGAAGTAAAATAGCAATAATAACTACTGATCATACGAATAATGGAATTCGGTCTAAAGTTATTATATTAGAAAGTTATTATTATAATAATTACAGTCGTAATAAAAGTTACTGCCCCTAAAATTGATGAAATACCTGCTAAATGTAAGCAATGAAAAAATTGCAAGATCTACTCTTGCTCCTGAATGTGCAATATTAGAAGATAATAAAGGGTACACTGTTCATCCTGTCCCTGCTCCTTTTTCTACTATTGATCTTAATATTAGTAAAGTTAATGATGGAGGTAAAAGTCAAAATCTTACACTATTTATTCGAGGAAATGCTATATCTGGGGCTCCAATTATTAAAGGTAATAATAAATTACCAAAACCACCAATTATAATTGGTATAACTATAAAAAAATTATAATAAAAGCATGAGATGTAACAATTACATTATACACTTGGTCATTATTAATAAATGCTCCTGGTTGTGCTAATTCAATTCGAATTAATATTCTTAATATTATTCCTACTATTCCTGCTCAAATTCCGAAAATGAAGTATATTGTCCCAATATCTTTATGATTTGTTGACCGTGACCTGAGTCAGCTACATGTTCGACTCACACGCGATCTAGTGTCTACC
+
~~~~~~~~~~~~~~~~~~~~~~~~~~~~~~~~~~~~~~~~~~~~~~~~~~~~~~~~~~~~~~~~~~~~~~~~~~~~~~~~~~~~~~~~~~~~~~~~~~~~~~~~~~~~~~~~~~~~~~~~~~M~~~~~~~~~~n~~~~~~~~~~~~~~~~~~~~~~~~~~~~~~~~~~~~~~~~~~~~~~~~~~~~~~~~~~~~~~~~~~~~~~~~~~~~~~~~~~~~~~~~~~~~~~~~~~~~~~~~~~~~~~~~~~~~~~~~~~~~~~~~~~~~~~~~~~~~~~~~~~~~~~~~~~~~~~~~~~~r~~~~~~~~~~~~~~~~~~~~~~~~~~~~~~~~~~~~~~~~~~~~~~~~~~~~~~~~~~~~~~~~~~~~~~~~~~~~~~~~~~~~~~~~~~~~~~~~~~~~~~~~~~~~~~~~~~~~~~~~~~~~~~~~~~~~~~~~~~~~~~~~~~~~~~~~~~~~~~~~~~~~~~~~~~~~~~~~~~~~~~~~~~~~~~~~~~~~~~~~~~~~~~~~~~~~~~~~~~~~~~~~~~~~~~~~~~~~~~~~~~~~~~~~~~~~~~~~~~~~~~~~~~~~~~~~~~~~~~~~~~~~~~~~~~~s~~~~~~~~~~~~~~~~~~~~~~~~~~~~~~~~~~~~~~~~~~~~~~~~~~~~~~~~~~~~~~~~~~~~~~~~~~~~~~~~~~~~~~~~~~~~~~~~~~~~~~~~~~~~~~~~~~~~~~~~~~~~~~~~~~~~~~~~~~~~~~~~~~~~~~~~~~~~~~~~~~~~~~~~~~~~~~~~~~~~~~~~~~~~~~~~~~~~~~~~~~~~~~~~~~~~~~~~~~~~~~~~~~~~~~
@m54146_190729_151026/36176022/ccs|MID=KMPRT547-19
GGTAGGACGCGCTGTGCGAGCTGGATCACTGTGCAAGCATCACATCGTAGTAAACTTCATGGATGTCCAAAAAATCAAAATAAGTGCTGATATAAAATAGGATCACCCCCGCCTGCTGGATCAAAAAATGATGTATTAAGGTTCCGATCTGTTAATAATATAGTAATAGCCCCAGCAAGAACAGGAAGAGATAATAATAATAACACAGCAGTTAATAGCAACAGGATCATACAAATAAAGGTATACGATCAAATGACATTCCTACAGGCCGTATATTAATAACTGTTGTAATAAAATTTACAGCACCTAAAATGGAAGAAATCCCGGCTAAATGAAGACTAAAAATAGCTAAAGCAACAGAAGCTCCGCTGTGTGCAATATTAGCCGATAAAGGAGGATATACTGTTCACGCCAGTTTCCTATTGCACCTTATTATCAACTAATCTTCTTATTAATAATAAAGATAAAGAAGGGGGTAATAACCAAAATCTTATATTATTTATTCGGGGAAAAGCTATATCTGGAGCCCCCAGTATAAGAGGGACAAACCAATTTCCAAACCCCCCTATTATAATGGGCATAACTATAAAGAAAATTATAATAAAAGCATGGGCAGTAACAATAACATTATAAATTTGATCGTCCCCAATTAATGCCCCTGGGGTGCCTAATTCAGAGCGAATAAGCATACTTAAAGAAGTACCTACTATTCCTGCCCACCCACCAAAAATAAAATATAAAGTCCCAATATCTTTATGATTTGTTGACCGTGACCTGAGTCAGCTACATGTTCGACTGCCACAGTGAGCACGTGACTACC
+
~~~~~~~~~~~~~~~~~~~~~~~~~~~~~v~~~~~~~~~~~~~~~~~~~~~~~~~~~~qU~~~~~~~~~~~~~~~~~~~~~~~~~~~~~~~~~~~~~~~~~~~~~~~~~~~~~~~c~~~~~~~~~~~~~~~~~~~~~~~~~D~<~~~~~~~~~~~~~~~~~~~~~~~~~~~~~~~~~~~~~~~~~~~~~~~~~~~~~~~~~~~~~~~~~~~~~~~~U~~~~~b]~~~~~~~~~~~~~~~~~~~~~~~~~~~~~~~~~~~~~~~~~~~~~~~~~~~~~~~~~~~~~~~~~~~~~~~~~~~~~~~~~~~~~~~~~~~~~~~~~~~~~~~~~~~~~~~~~~~~~~~~~~~~~~~~~~~~~~~~~~~~~~~~~~~~~~~~~~~~~~~~~~~~~~~~~~~:~|~~~~~~~~~~~~4~~~~&~~~~~~~~~~~~~~~~~~~~~~~~~~~~~~~~~~~~~~~~~~~~~~~~~~~~~~~~~~~~~~~~~~~~~~~~~~~~~~~~~~~~~~~~~~~~~~~~~~~~~~~~~~~~~~~~~~~~~~~~~~~~~~~~~~~~~~~~~~~~~~~~~~~~~~~~~~~~~~~~~~~~~~~~~~~~~~~~~~~~~~~~~~~~~~~~~~~~~~~~~~~~~~~~~~~~~~~~~~~~~~~~~~~~~~~~~~~~~~~~~~~~~~~~~~~~~~~~~~~~~~~~~~~~~~~~~~~~~~~~~~~~~~~~~~~~~~~~~~~~~~~~~~~~~~~~~~~~~~~~~~~~~~~~~~~~~~~~~~~~~~~~~~~~~~~~~~~~~~~~~~~~~~~~~~~~~~~~~~~~~~~~~~~~~~~~~~~~~~~~~~~~
@m54146_190729_151026/73073057/ccs|MID=KMPRT595-19
GGTAGGACGCGCTGTGCGAGCTGGATCACTTGTGCAAGCATCACATCGTAGTAAACTTCATGGATGATCCAAAAAATCAAAATAAATGTTGATATAAAATAGGATCACCCCCACCAGCTGGGTCAAGGAAGGATGTATTTAGGTTACGATCTGTTAATAAGTATAGTAATAGCCCCAGCTAGTACTGGTAAGGATAATAAAAGTAATAAAGCTGTAATCCCACGGCTCAAACAAATAGGGGAATTTGTTCAATATTCATGTTAATAGGTTTTATATTAATAATGGTAGAAATAAAATTTACTGCCCCAAGAATTGATGAGACTCCAGCCAAATGTAAAGAAAAAATAGCTAGGATCAACTGATGCACCAGCATGGGCAATACCTCTTGCTAATGGGGGATAAACTGTTCAACCTGGTCCCCGCCCCTCTTTCTACCAGTCTTCTTATGATAAGTAGTGTTAATGATGGTGGAAGCAATCAAAATCTTATATTATTTATTCATGGAAAAGCTACATCTGGTGCTCCTAATATTAGAGGTACTAGTCAATTTCCAAAGCCACCAATAAGAATTGGTATAACTATGAAAAAAATTATTACAAAAGCATGAGCAGTAACAATAACATTATAAATTTGATCATCACCAATTAAGGAACCTGGTTGATTTAACTCAGCACGGATTAATATACTGTACTTAGTGAGGTTCCCACTATTCCTGATCATGCCCCAAAAATAAAGTATAAAGTGCCAATATCTTTATGATTGGTTGAACGTGACCTGAGTCAGCTACATGTTCGACTGCTGTGCGTGTCTCTGTGCTACC
+
~~~~~~~~~~~~~~~~~~~~~~~~~~~~~~~~~~~~~~~~~~~~~~~~~~~~`~~~~~~~~~~~~~-~~~~~~~~~~~~~~~~~~~~~~~~~~~|Z~~~~~~~~~~~~~~~~~~~~~~~~~~~~~~M~~~~~~~~~~~~~~~~~~~~~~~~~~~~~~~=~R~~~~~~~~~~~~~~~~~~~~~~~~~~~~~~~~~~~~~~~~~~~~~~B~~~~~~~~~.~~~~~~~~~~~~~~~~~~~~~~~~~~~~~~~~~~~~~~~~~~~~~~~~~~~~~~~~~~~~~~~~~~~~~~~~~~~~~~~~~~~~~~~~~~~~~~~~~~~~~~~~~~~~~~~~~~~~~~~~~~~~~~~~~~~~~&~~~~~~~~~~~~~~~~~~~~~~~~~~~~~~~~~~~~~~~~~~~~~~~~~~~~~~~~~~~R~~~~~~~~~~~~~~~~~~~~~~~~~~~~~~~~~~~~~~~~~~~~~~~~~~~~~~~~~~~~~~~~~~~~~~~~~~~~~~~~~~~~~~~~~~~~~~~~~~~~~~~~~~~~~~~~~~~~~~~~~~~~~~~~~~~~~~~~~~~~~~~~~~~~~~~~~~~~~~~~~~~~~~~~~~~~~~~~~~~~~~~~~~~~~~~~~~~~~~~~~~~~~~~~~~~~~~~~~~~~~~~~~~~~~~~~~~~~~~~~~~~~~~~~~~~~~~~~~~~~~~~~~~~~~~~~~~~~~~~~~~~~~~~~~~~~~~~~~~~~~~~~~~~~~~~~~~~~~~~~~~~~~~~~~~~~~~~~~~~~~~~~~~~~~~~~~~~~~~~~~~~~~~~~~~~~~~~~~~~~~~~~~~~~~~~~~~~~~~~~~~~~~~~~
@m54146_190729_151026/65667534/ccs|MID=KMPGQ181-19
GGTAGGAGACACGTCGCACACGCAGTCGAACATGTAGCTGACTCAGGTCACAGTTCAACAAATCATAAAGATATTGGAACATTATATTTTATTTTTGGAATTTGAGCAGGAATAGTAGGCACATCTTTAAGTATATTAATTCGATTAGAATTAAGATCTATTGGAACTTTAATTGGAAATGATCAAATTTATAATGTTATTGTTACAGCTCATGCTTTTATTATAATTTTTTTTATAGTAATGCCAATTATAATTGGAGGATTTGGAAATTGATTAGTTCCATTAATATTAGGAGCCCCAGATATAGCTTTTCCTCGAATAAATAATATAAGATTTTGATTACTACCCCCTTCCTTAACATTACTAATCTCTAGAAGATTAGGTAGAATCAGGAACCTGGAACTGGATGAACAGTATATCCTCCTCTTTCTTCCGTAATTGCCCATTCTGGTTCATCAGTAGATTTATCAATCTTTTCACTCCATATCGCAGGAATCTCTTCAATCTTAGGGGCAATTAATTTTATTACTACAATAATTAATATACGAATTAAAAATATTACATATGATCAAATACCTTTATTTTCTTGATCAGTTATTATTACAGCTGTATTATTATTATTATCTTTACCTGTTTTAGCAGGAGCAATTACTATATTATTAACAGACCGAAATTTAAATACTTCTTTTTTTGATCCAGCAGGAGGAGGAGATCCAATTTTATACCAACATTTATTTTGATTTTTTGGATCATCCATGAAGTTTACTACGATGTGATGCTTGCACAAGTGATCCACATCGCGAGTGCGCTCCCCCCCCCC
+
~~~~~~~~~~~~~~~~~~~~~~~~~~~~~~~~~~~~~~~~~~~~~~~~~~~Q~~~~~~~~~~~~~~~~~~~~~~~~~~~~~~~~~~~~~~~~~~~~~~~~~~~~~~~~~~~~~~~~~~~~~~~~~~~~~~~~~~~~~~~~~~~~~~~~~~~~~~~~~~~~~~~~~~~~~~~~~~~~~~~~~~~~~~~~~~~~~~~~~~~~~~~~~~~~~~~~~~~~~~~~~~~~~~J~~~~~~~~~~~~~~~~~~~~~~~~~~~~~~~~~~~~~~~~~~~~~~~~~~~~~~~~~~~~~~~~~~~~~~~~~~~~~~~~~~~~~~~~~~~~~~~~~~~~~~~~~~~~~~~~~~~~~~~~~~~~~l~~~~~~~~~~~~~~~~~~~~~~~~~~~~~~~~~~~~~~~~~~~~j~~~~~~~~~~~~~~~~~~~~~~~~~~~~~~~~~~~~~~~~~~~~~~~~~~~~~~~~~~~~~~~~~~~~~~~~~~~~~~~~~~~~~~~~~~~~~~~~~~~~~~~~~~~~~~~~~~~~~~~~~~~~~~~~~~~~~~~~~~~~~~~~~~~~~~~~~~~~~~~~~~~~~~~~~~~~~~~~~~~~~~~~~~~~~~~~~~~~~~~~~~~~~~~~~~~~~~~~~~~~~~~~~~~~~~~~~~~~~~~~~~~~~~~~~~~~~~~~~~~~~~~~~~~~~~~~~~~~~~~~~~~~~~~~~~~~~~~~~~~~~~~~~~~~~~~~~~~~~~~~~~~~~~~~~~~~~~~~~~~~~~~~~~~~~~~~~~~~~~~~~~~~~~~~~~~~~~~~~~~~~~~~~~~~~~~~~~~~~~~~~~~~~~~~~~~~~~~~~~~~pL
@m54146_190729_151026/24248401/ccs|MID=KMPRO397-19
GGTAGGAGACTAGAGATAGTGGCAGTCGAACATGTAGCTGACTCAGGTCACGGTCAACCAATCATAAAGATATTGGAACACTCTACTTCATTTTCGGGGCATGGGCCGGAATAGTAGGAACTTCATTAAGTATTACTGTACGAGCTGAACTAGGGACACCCAGGTGCACTAATTGGCTGATGACCAAATTTATAATGTAATTGTCACAGCTCATGCCTTCATCATAATTTTCTTTATAGTAATACCAATTATAATTGGAGGATTCGGAAATTGATTAGTACCTTTAATATTAGGAGCTCCTGATATAGCTTTCCCTCGAATAAACTAACTATAAGATTCTGGATATTACCACCCTCATTAACCCTCCTACTAGCTAGTAGAATAGTAGAAAACGGTGCTGGACAGGTTGAACTGTTTACCCCCCTCTAGTCAAGAGGTATCGCTCATGGAGGGAGCATCAGTAGATCTAGCCATTTTCTGCCCTTCATCTGGCAGGTATTTCATCAATTCTAGGAGCAGTAAACTTCATTACAACAGTTATTAATATACGATCTAGCAGGGATTACCTTAGACCGAATACCACTATTTGTATGATCTGTAGTAATTACAGCTATCTTATTACTACTATCACTACCAGTTTTAGCCGGAGCTATTACAATATTATTAACTGACCGAAACCTAAATACATCATTTTTTGACCCTGCAGGAGGAGGAGACCCTATTCTATATCAACACCTATTCTGATTTTTTGGTACATCCTGAAGTTTACTACGATGTGATGCTTGCCACAAGTGATCCACTCTCGTAGACAGATACTACC
+
~~~~~~~~~~~~~~~~~~~~~~~~~~~~~~~~~~~~~~~~~~~~~~~~~~~~hU~~~~~~~~~~~~~~~~~~~~~~~~~~~~~~~~~~~~~~~~~~~~~~~~~~~~~~~~~~~~~~~~~~u~~~~~~~~~~~~~~~~~~~~~~~{~~~~~~~&~~~~~~~~~~~~~~~~~~~~~~~~~~~~~~~~~~~~~~~~~~~~~~~~~~~~~~~~~~~~~~~~~~~~~~~~~~~~~~~~~~~~~~~~~~~~~~~~~~~~~~~~~~Y~~~~~~~~~~~~~~~~~~~~~~~~~~~~~~~~~~~~~~f~~~~~~~~~~~~~~~~~~~~~~~~~~W~~m~~~~~~~~~~~~~~~~~~~~~~Q~~~~~~~~~~~~~~~~~~~~~~~~~~~~~~~~~~~~~~~~~~~~~~~~~+~~~~~~~~~~~~~~~~~~~~~~~~~~~~~~~~~~~~~~~~~~~~~~~~u~~~~~~~~~~~~~~~~~~~~~~~~~~~~~)~~~~~~~~~~~~~~~~~~~~~~~~~~~~~~~~~~~~~~~~~~~~~~~~~~~~~~~~~~~~~~~~~~~~~~~~~H9~~B~SF~~~~y~~~~~~~~~~~~~~~~~~~~~~~~~~~~~~~~~~~c~~~~~~~~~~~~~~~~~~~~~~i~~~~~~~~~~~~~~~~~~~~~~~~~~~~~~~~~~~~~~~~~~~~~~~~~~~~~~~~~~~~~~~~~~~~~~~~~~~~~~~~~~~~~~~~~~~~~~~~~~~~~~~~~~~~~~~~~~~~~~~~~~~~~~}~~~~~~~~~~~~~~~~~~~~~~~~~~~~~~~~~~~~~~~~~~~~~~~~~~~~~~~~~~~~~~~~~~~
@m54146_190729_151026/12714392/ccs|MID=KMPRT716-19
GGTAGGAGCGCACTCGCGATGTGGATCACTTGTGCAAGCATCACATCGTAGTAAACTTCTGGGTGATCCAAAAAATCAAAATAGATGTTGGTATAAAATAGGATCTCCTCCTCCTGCAGGGATCAAAAAGAGATGTATTAAGGTTACGGTCGGTTAAAAGTATAGGTAATTGCACCTGCTAAAACAGGTAGAGATAATAGTAATAAAATTGCTGTAATAAATACTGATGCACACAAATAAAGGTATTCGTTCTATGATAACCCTTCAGATCGTATATTAATAATTGTAGTAATAAAGTTTACAGCTCCTAAAATTGATCTTACTCCTGCAAGATGTAAAGAAAAAATTGCTAAATCAACAGATGCACCAGTGTGTCCAAGTGTTCTTGATAAAGGTGGGTAGACTGTTCAACCTGTACCTGCTCCAGGTATTAACTAATCTACCCTAGATAAAAAGAAGAGTTGAGATGGAGGGGTAGTAATCAAAATCTTATAGTTATTTATTTGTGGAATGCTATATCAGGAGCTCCTAATATTAATGGCTTAATAACAATTTCCGAATCCTCCAATTATAATTGGTATAATTATAAAGAAAATTATAATAAATGCATGGGCTGTAACAATAACATTATAGGTTTAGTCATCTTCTAAAATAGACCAGGTTGGCTTAGTTCTAAACGAATTAAAATTCTTAAACTGGTTCCTACTATTCCTGCTCAAATCCCGAATAAGAAATATAATGTTCCAATATCTTTATGATTGGTTGAACTGTGACCTGAGTCAGCTACATGTTCGACTGCTCTATAGACATATATACTACC
+
~~~~~~~~~~~~~~~~~~~~~~~~~~~~~~~~~~~~~~~~~~~~~~~~~~~~~~~~~~~~~~~~~`~~~~~~~~~~~~~~~~~~~~~~~{~~~~~~~~~~~~~~~~~~~~~~~~~~~~~~~~~~~~~~~~~~~~~~~~~~~~~~~~~~~~~~~~~~~~~~~~~M~~~~~~~~~~~~~~~~~~~~~~~~~~~~~~~~~~~~~~~~~~~~~~~~~~~~~~~~~~~~~~~~~~~~~~~~~~S~~5~~~~~~~~~~~R~~~~~~>~~~~~I~~~~~~~~~~~~~~~~~~~~~~~~~~~~~~~~~~~~~~~~~~~~~~~~~~~~~~~~~~~~~~~~~~~~~~~~~~~~~~~~~~~~~~~~~~~~~~~~~~~~~~~~~~~~~~~~~~~~~~~~~~~~~~~~~~~~~~~~~~~~~~~~~~~~~~~~~~~~~~~~~~~~~~~~~~~~~~~~~~~~~~~,~~~~~~~~~~~~~N~~~~~~p~~~~~~~@~~~~~~~~~~~~~{~~~~~~~~~~~~~Z~~~~~k~~~~~~~~~~~~~~~~~~~~~~~~~~~~~~~~~F}~~~~~~~~=X~~~~~~~~~~~~~~~~~~~~~~~~~~~~~~~~~~~~~~~~~~~~~~~~~~~~~~~~~~~~~~~~~~~~~~~~~~~~~~R~~~~~~~~~~9~~~~~~~~~~~~~~~~~~~~~~~~~~~~~~~~~~~~~~~~~~~~~~~~~~~~~~~~~~~~~~~~~~~~~~~~~~~~~~~~~~~~~~~~~~~~~~~~~~~~~~~~~~~~~w~~~~~~~~~~~~~~~~~~~~~~~~~~~~~~~~~~~~~~~~~~~~~~~~~~~~~~~~~~~~~
@m54146_190729_151026/15729036/ccs|MID=KMPNT1571-19
GGTAGGAGCGCACTCGCGATGTGGATCACTTGTGCAAGCATCACATCGTAGTAAACTTCTGGATGTACCAAAAAATCAAAATAAATGTTGATACAAAATTGGGTCCCCCCCTCCTGCGGGATCAAAGAAAGATGTATTAATATTTCGATCTGTTAAAAGTATTGTAATAGCTCCTGGCCAATACTGGTAGTGATAGAAGAAGAAGCACTGCTGTAATTAAAACTGACCAAGCGAATAGGGGTAGTTTTTCTATGGTTATACCTTCTGATCGTATGTTAATGATTGTTGAAAATAAAATTTACAGCCCCTAAAATTGATCTTACACCGGCGAGGTGTAAGGAAAAAATTGTTAAGTCTACTGAAGCTCCTGCATGGGCAATGGAGCTTGAAAGGGGTGGGTAAACTGTTCATCCTGTTCCTGCTCCTGTATTAGTTATTCTTCTTATGATTAAGAGAGTAAGAGATGGGGGGTAGAAGTCAGAATCTTATGTTATTTATTCGGGGGGAAAGCCATGTCGGGGGCTGAGAGTATGATGGGAACTAGTCAATTACCAAATCCCCCAATTATGATTGGTATAATCATGAAGAAAATTATAATAAAAGCGTGGGCAGTTACCGCAACGTTATAAATTTGGTCGTTTTGAATGAATGAGCCAGGTTGACCTCGTTCTAGGCGAATGATGATTCTTATGCTAGTTCCTACCATTCCTGACCAAATACCTAAGATAAAATATAGAGTACCAATATCTTTATGATTTGTTGACCTGTGACCTGAGTCAGCTACATGTTCGACTGCATATAGAGAGCGTACACTACTACC
+
hw~~~~~~~~~dz~~~~~~{~~~~w~~~~~~~~~~t~~~~~~~~~~~~~~~~b~~~|~~oG~8\j7Wm~M~~~~~~~D~~f~Z~~~^u~~~~~~D~~~~~b~~~3~~~~~~~w~~m~Y~~~~~X~~~X~~ar^~z~g~~~~~X~~~~~~~~~g~D~~~~~~q~~~K~j~~~~G~+0~~~g~~~~~_~~~~~~~~s~~~pl~~l~~~~~ju~~t~~~~~=~\{~~~~~~~~~~~~~~~<~~~~~~O~~~~~~`~s~I~~~~\~~~~~~~~~~amzxa~y~~y~u~~P~~,~~dhc~~~X~~~~~~W~~~~P~~~`~~yo~x~~~~~~~~~~~[~~~~~~~~E~~~~~N~~~~~~~u~~~~~~~~~~~\~~~~s~y~~{l~~W~~~~Z~e^~~L~~~r9~~\`~~~w~U~~~~~~~~d~~~~~x~k~~~~~t~~~~~~k~~s~~u~~~~~~~R~~~~~~~e~~~~~~$~~~`DVL~n~~~~~w~~~~n~~w~_~~b~~~~~~3~~~~}s~~~y~~~~~~V~~~~~\~~~~~~~~t~~R~~u~~~~~~~{~}~~~~[~~~E~~~~w~~~~~~z~~u~~~rk]njw~~V~HB~~~y~~~k~~<~~w[rZ~R~~~~Ji~~{~U~]~~~~~~~w~~k~~g~~}~?~~~~Y~~~z~~~~~V~~~~~~}7M~~ruu~~~~y~~~~~~rp~p~~~~~~~~~~|~~\~|~m~~~~W~~~~~~}~j~~~~~~~~~~pl@q~lj~~~e{~~~}~~~~~~~y~~~~~~e~~~R~~~Y~u~~~~~~~~}~~~~~~r~~~~~~~sf~~~~~~~~~~~~~~~~~~~~~m~~~J0Kf
@m54146_190729_151026/40436640/ccs|MID=KMPNT1120-19
GGTAGGAGCGCAGATGCTGTCTGGATCACTTGTGCAAGCATCACATCGTAGTAAACTTCAGGATGTCCAAAAAATCAAAAAATATGTTGGAAAAGAATAGGGTCTCCCCCTCCCCCAGAGGTCGAAAAAAGGATGTGTTTAAGTTCGATCTAAAAGTAGTATTGTGATTCCCCCTGCTAAGACAGGGATTGAAGAGAAGAGAGAATTGTTGTTAGGAAAATTGATCAAGTAAATAAAGTTATTTGACTTCACTTAATTAAGTAATGTTTATGTTTAGAATTGAGGTTATAAAATTAATTGATCCTAAAATTGAGGCTATTCCTGAAAGATGAAGATGAGAAAATCGATAAGTCTATTGAATATCCTCTATGGAATATTACTTGAGGATAGGGGGGGTAAATTGTTCATCCCAGTTCCAATTACCTGAATTTAAGAATCTTGAGGAGATTAAGAGAAGTAAAGATGGAGGGCAGAAGCCAAAATCTTATATTATTTATTCGAGGGAAATGCAAGATCAGGGGAATGAATTATTAAGGGGGATTAAGTAATTTCCCGAATCCGCCAATTATAAATGGTATAACTATAAAAAAAATTATTACAAAGGCAGTGCTAATGTTACAATTGAGTTATAGATTTGTTCATTATTAATAATAGCATTTGGGGATCTTAATTCAATCCGAACAATTAAACTTAATGAAGATCCCTAGTATCCCGGATCATATAGCAAAAATGAAATAAAGTATACCAATATCTTTATGATTAGTTGACTGTGACCTGAGTCAGCTACATGTTCGACTGCCGCGACTCGAGAGATACTACC
+
~~~~~~~~~~~~~~~~~~~~~~~~~~~~~~~~~~~~~~~~~~~~~~~~~~~~~~~~~~~~6~~~~~~~~~~~~~~~~~~~~~~~~~~~~~~~~~~~~~~~~~~~~~~~~~~~~~~~~~~>~~~~I~~~~~~~~~~~~~~~]~~c~~~~~~~~~~~~~~~~~~~~~~~~~~~~~~~~~~~~~~~qD~bP~~~~~~~~~~~l~~~~~~~~~~~~~~n~M~~~~~~~~N~~~~~~~~~~~~~~~~~~~~~~~~~~~~~~~~~~~~~~~~+~~~~~~~~~=n~~~~~~~~~~~~~~~~~~~~~~~~~~~~~~~~~~~x~~~~~~~~~~G~~~~~~~~~~~~~~~~~~~~~~~~~~~~~~~~~~~~~~6~~~~~~~~~~~~~~~~~~~~~~~~~\~~~~~~~~~~~~~~~~~~~~~~~~~~~~~~~~~~~~~~~~~~~~~~~~~~~~~~~~~~~~~~~~+~~~~~~~~~~~~~~~F~56~~~~~~~~~~~~~~~~~~~~~~~~~~~~~~~~~~~~~~~~~~~J~~~~~~~~~~~~~~~~z~~~~~~~~~~~~~(~~(~~~~~~~~~~~~~~~~~~~~~~~~~~~~~~~~~~~~~~~~~~~~~~~~~~~~~i~~~=^~~~~~~~~e~~~~~~~~~~~~~~~~~~~~~~~~~~~~~~~~~~~~R~5n~~~~~~~~~~~~~~~~~~~~~~~~~~~~~~~~~~~~~~~~~9~~~~~~~~~~~~~~~~~~~~~~~~~~~~~~~~~~~~~~~~~~~~~~~~~~~~~~~~~0~~~~~~~~~~~~~~~~~~~~~~~~~~~~~~~~~~~~~~~~~~~~~~~~~~~~~~~~~~~~
@m54146_190729_151026/53085054/ccs|MID=KMPNT282-19
GGTAGGATATACGCGAGAGAGGCAGTCGAACATGTAGCTGACTCAGGTCACGGTCAACAAATCATAAAGATATTGGAACCCTTTATTTCATCTTTGGAGCCTGAGCAGGGTATATTAGGTACTTCCATAAGTATCCTAATCCGTACTGAATTAGGACATCCCGGTTCCCTAATTGGAGATGATCAAATTTATAATGTTATTGTTAACTGCTCCATGCCTTCGTAATAATCTTCTTCAGTAGTAATGCCAATCATAATTGGTGGATTTGGAAATTGATTAGTACCCTTAATATTAGGAGCACCTGACTATAGCATTCCCTCGAATAAATAACATAAGATTTTGATTACTACCTCCCTTCTCTACACTCTTCTCCTAGCAAGTAAGTCCTAGTTGATAATGGAGCAGGTACTGGATGAACAGTATACCCACCTCTCTCAGCCGGAATCGCACACGCTGGTGCCTCAGTTGATCTCGCAATCTTTTCTCTCCACTTAGCAGGTGTATCCTCAATTCTAGGAGCAGCCAATTTTATCACTACTATAATTAATATACGAGCACCAGGTATAACATTAGATCAAACCCCCTTATTTGTATGAGCTGTAGGTATTACAGCCCTCCTTCTCCTATTATCCCTACCAGTTCTAGCCGGTGCCATTACTATACTTCTTACAGATCGTAATTTAAATACTTCATTTTTCGACCCAGCCGGGGGAGGAGACCCTATTCTCTATCAACACCTTTTCTGATTTTTTGGTCATCCAGAAGTTTACTACGATGTGATGCTTGCACAAGTGATCCAATATAGCGCATAGCTCCTACC
+
~~~~~~~~~~~~~~~~~~~~~~~~~~~~~~~~~~~~~~~~~~~~~~~~~~~~0~~~~~~~~~~~~~~~~~~~~~~~~~~~~~~~~~~~~~~~~~~~~~~~~~~s~~~~~~~~~~~~~~~~~~~~~~~~~~~~~~~~~~~~~~~~~~~~~~D~~~~~~~~~~~E~~~~~~~~~~~~~~~~~~~~~~~~~~~~~~~~~~~~~~~~~V~~~~~j~~~~~~~~~~~~~~~~~~~~~~~~~R~~~~~~~~&/~~~~~~~~~~~T~~~~~~~~~~~~~~~~~~~~~~~~~~~~~~~~~~~~~~~~~~~~~~~~~~~~~~~~~~~~~~~~~~~~~~~~~~~~~~~~~~~~~W~q~~~~M~~~~~~~~~?~p~~\~~~~t~~~~~~~~~~~~~~~~~~~~~~~~~~~~~~~~~~~~~~~~~~~~~~~~~~k~~~~~~~~~~~~~~~~~~~~~~~~~~~~~~~~~~~~~~~~~~~~~~~~~~~~~~~~~~~~~~~~~~~~~~~~~~~~~~~~~~~j~~~~~~~~~~~~~~~~~~~~~~~~~~~~~~~~~~~~~~~~~~~~~~~~~~~~~~~~~~~~~~~~~~~~~~~~~~~~~~~~~~~~~~~~~~~~~~~~~~~~~~~~~~~~~~~~~~~~~~~~~~~~~~~~~~~~~~~~~~~~~~~~~~~~~~~~~~~~~~~~~~~~~~~~~~~~~~~~~~~~~~~~~~~~~~~~~~~~~~~~~~~~~~~~~~~~~~~~~~~~~~~~~~~~~~~~~~~~~~~~~~~~~~~~~~~~~~~~~~~~~~~~~~~~~~~~~~~~~~~~~~~~~~~~~~~~~~~~~~~~~~~~~~~~~~~~~
@m54146_190729_151026/21103298/ccs
GGTAGGATATATACTGTGTGTAGCAGTCGAACATGTAGCTGACTCAGGTCACATTCAACCAATCATAAAGATATTGGTAATCCTTTATTTTATTTTTGCTATTTGAGCTGGTTTAATTGGGTCTTCTATAAGAATAATTATCCGAATTGAACTAGGAACCTGTGGTCCCTTAATTAATAATGACCAAATTTATAATTCTATTGTTACAGGACTTTATTATAACTTTTTTTATAGTTATACCATTTATAATTGGAGGATTTGGAAATTTCTTAGTTCCATTAATATTAGGAGCTCCTGATATAGCTTACCCTCGAATATATAATATAAGTTTTTGATTACTCCCCCCTTCAATTTTATTATTAACTATTAGAAACTTTATTGGGTCAGGTGTAGGAACAGGATGAACTGTTTATCCTCCTTTAACATCTAATATTTACCATAATGGACCCTCTGTAGATTTAGCAATTTTTTCTCTCCATATTGCTGGAGCCTCTTCTATTCTTGGGGCAATTAATTTTATTTCAACTATTATTAATATACATCATAAAAATTTTTCCCTTGATAAAATTCCTCTTTTAGTTTGATCAATTCTAATTACTGCTATTTTACTTCTTCTCTCTCTTCCTGTTTTGGCTGGAGCAATTACAATACTCCTAACAGACCGTAACTTAAATACTTCATTTTTTGATCCATCAGGTGGAGGAGACCCAATTCTTTACCAACACTTATTTTGATTTTTTGGACACCCAGAAGTTTACTACGATGTGATGCTTGCACAAGTGATCCAGTGTATCAGCGAGTATCTACCACTGACCAAAAT
+
~~~~~~~~~~~~~E~~~~~~~~~~~~~~~~~~~~~~~~~~~~~~~~~~~~~~~>~~~~~~~~~~~~~~~~~~~~~~~~~~~~~~~~~~~~~~~~~~~~~~~~~~~~~~~~~~~~~~~~~~~~~~~~~~~~~~~~~~~~~~~~~~~~~~~~~~~~~~~~~~~~~~~~~~~~~~~~~~~~~~~~~~~~~~~~~~~~~~~~~~~~~~~~~~~~~~~~~~~~~~~~~~~~~~~~~~~~~~~~~~~~~~~~~~~~~~~~~~~~~~~~~~~~~~~~~~~~~~~~~~~~~~~~~~~~~~~~~~~~~~~~~~~~~~~~~~~~~~~~~~~~~~~~~~~~~~~~~~~~~~~~~~~~~~~~~~~~~~~~~~~~~~~~~~~~~~~~~~~~~~~~~~~~~~~~~~~~~~~~~~~~~~~~~~~~~~~~~~~~~~~~~~~~~~~~~~~~~~~~~~~~~~~~~~~~~~~~~~~~~~~~~~~~~~~~~~~~~~~~~~~~~~~~~~~~~~~~~~~~~~~~~~~~~~~~~~~~~~~~~~~~~~~~~~~~~~~~~~~~~~~~~~~~~~~~~~~~~~~~~~~~~~~~~~~~~~~~~~~~~~~~~~~~~~~~~~~~~~~~~~~~~~~~~~~~~~~~~~~~~~~~~~~~~~~~~~~~~~~~~~~~~~~~~~~~~~~~~~~~~~~~~~~~~~~~~~~~~~~~~~~~~~~~~~~~~~~~~~~~~~~~~~~~~~~~~~~~~~~~~~~~~~~~~~~~~~~~~~~~~~~~~~~~~~~~~~~~~~~~~~~~~~~~~~~~~~~~~~~~~~~~~~~~~~~~~~~~~~~~~~~~~~~~~~_~~~~~~~~~~~
@m54146_190729_151026/31195429/ccs|MID=KMPGQ222-19
GGTAGGATATATCGAGTATATGCAGTCGAACATGTAGCTGACTCAGGTCACATTCAACCAATCATAAAGATATTGGAACCCTTTATTTCATCTTTGGAGCCTGGGCAGGTATATTAGGTACTTCCATAAGTATCCTAATCCTGTACTGAATTAGGACATCCCGGCTCCCTAATTGGAGATGATCAAAGTTTATAATGTTATTGTTACTGCTCACGCCTTCGTAATAATCTTCTTCATAGTAATACCAATCATAATTGGTGGATTTGGAAATTGATTAGTACCCTTAATATTAGGAGCACCTGACATAGCATCCCCTCGAATAAATAACATAAGATTTTGACTTACTACCCCCTTCTCTCACTCTTCTCCTAGCAAGTAAGTCCTAGTTGATAATGGAACAGGTACTGGATGAACAGTAGTACCCACCTCTCTCAGCCGGAATCGCACACGCTGGTGCCTCAGTTGATCTCGCAATCTTTTCTCTCCACTTAGCAGGTGTATCCTCAATTCTAGGAGCAGCTAACTTTATCACTACCTATAATTAATATACGAGCACCAGGTATAACATTAGATCAAACCCCCTTATTTGTATGAGCTGTAGGTATTACAGCCCTCCTTCTCCTAGTTATCCCTACCAGTTACTAGCCGGTGCCATTACTATACTTCTTACAGATCGTAATTTAAATACTTCATTTTTCGACCCAGCCGGGGGAGGAGACCCTATTCTCTATCAACACCTTTTCTGATTTTTTGGTCACCCAGAAGTTTACTACGATGTGATGCTTGCACAAGTGATCCATAGCGTGAGAGTGTCGCTACC
+
~~~~~~~~~~~~~~~~~~~~~~~~~~~~~~~~~~~~~~~~~~~~~~~~~~~~J~~~~~~~~~~~~~~~~~~~~~~~~~~~~~~~~~~~~~~~~~~W~~1~~~~~~~~~~~~~~~~~~~~~~~~~~~~~~~~~~~~~~~~~~~~~~~~~~~~~~~~~~~~~~{T~PD~~~~~~~~~~~~~~~~~~_~~~~~~~~~~E~~~~~~~~~~~~~~~~~~~~~~~~~~~~~~~~~~~~~~~~~~~~~~~~~~~~~~~~~~~~~~~~~~e~(C~~~~~~~~~~~~~~~~~~~~~~~~~~T~~~~~~~~~~~~~~~~~AI~~~~~~~~~~~~~~~~~~~~~~~~~~~~*~~~~~~~~~~~~~~~~~~~~~~~~~~~~~~~~~~~~~~~sf~~~~~~~~~~~~~~~~0~~~~~~~~~~~~~~~~~~nI~~~~~~~~~~~~~~~~~~~~~~~~~~~~~~~~~~~~~~~~~~~~~~~~~~~~~~~~~~~~~~~~~~~~~~~~~~~~~~~~~~x~~~~~~~~~~~~~~~~~~~~~~~~~~s~~~~~:~~~~~~~~~~~~~~~~~~~~~~~~~~~~~~~~~~~~~~~~~~~~~~~~~~~~~~~~~~~~~~~~~~~~~~~~~~~~~~~~~~~~~~~~v~~~~~~~~~~~~~~~~~~~~~~~~~~~~~~~~~~~~~~~~~~~~~~~~~~~~~~~~~~~~~~~~~~~~q~~~~~~~~~~~~~~l~~~~~{~~~~~~~~~~~~~~~~~~~~~~~~R.~~~~~~~~~~~~~~~~~~~~~~~~~~~~~~~~~~~~~~~~~~~~~~~~~~~~~~~~~~~~~~~~~~~~~~~~~~~~~~~~
@m54146_190729_151026/53281201/ccs|MID=KMPFR213-19
GGTAGGATGAGTATAGACACAGCAGTCGAACATGTAGCTGACTCAGGTCACAGTTCAACAAATCATAAAGATATTGGTACATTATATTTTATTTTTGGAGCATGATCAGGAATAGTAGGAACTTCTTTAAGAATACTAATTCGAGCAGAATTAGGTCATCCAGGAACTTTAATTGGAGATGACCAAATTTATAATGTAATTGTAACAGCTCATGCTTTTATTATAATTTTTTTTATAGTTATACCTATTTTAATTGGAGGATTTGGAAATTGATTAGTCCCTTTAATGTTAGGAGCTCCTGATATAGCTTTTCCTCGAATAAACAATATAAGATTTTGATTATTACCTCCTTCTTTAACTCTTCTTCTTTCTAGTTCTATTGTAGAAAATGGGGCAGGAACAGGTTGAACTGTGTATCCTCCTCTTTCTTCAAATATTGCTCATAGAGGGGCATCTGTTGATCTAGCTATTTTTTCTTTACATTTAGCAGGAGTATCTTCTATTTTAGGATCAGTAAATTTTATTACAACAGTAATTAATATACGATCAAAAGGAATTACATTAGACCGAATACCTCTTTTTGTCTGATCAATTGTTATTACAACTGTTCTTTTACTTTTATCTCTTCCAGTTTTAGCAGGTGCTATTACTATACTATTAACAGATCGAAATTTAAATACCTCCTTTTTTGATCCAGCCGGTGGAGGAGACCCAATTTTATACCAACATTTATTTTGATTTTTTGGACATCCATGAAGTTTACTACGATGTGATGCTTGCACAAGTGATCCACACTATACACTGCGCTCTACCATCTCCC
+
~~~~t~~~~~~~~~~~~~~~~~~~~~~~~~~~~~~~~~~~~~~~~~~~~~~E=~~~~~~}~~~~~~r~~~~~~~~~~~~~~~~~~~}~~~~o~~~~~~~~~~~~~~~~~~~~~~~~~~~|~~~~~~~~~~~~~~~~~~~~~~~~~~~~~~~~~~~~~~~~~~~~~~~~~~~~~~~~~~~~~~~~z~~~~~~~~~~~~~~~~~~~~~~~~~~~~|~~~~~~~~~~~~.~~~~~~~~~~~~~~~~~~~~~~~~~~~~~~~~~~~~~~~~~~~~~~~~~~~~~~~~~~~~~~~~~~~~~~~~~~~~~~~~~~~~~k~~~~~~~~~~~~~~~~~~~~~~~~~~~~~~~~w~x~~~~~~~~~~~~~~~~~~~~~~~~~~~~~~~~~~~~~~~~~~~~~~~~~~~~~~~~~~~~~~~~~~~~~~~~~~~~T~~~~~~~~~~~~~~~~~~~~~~|~~~~~~~~~~~~~~~~~~~~~C~~~~~~~~~~~~~~~~~~~~~~~~~~~~~~~~p~~~~~~~~~~~~~~~s~~~~~~~~~~~~~~~~~~~~~~~~~~~~~x~~~~~~~~~~~~~~~~~~~~~~~~~~~~Z~~~~~~~~~~~~~~~~~~~~~~~~\~~~~~~~~~~~~~{~~~~~~~~~~~~~~~~~~~~~~~~~~~~~~~~~~~~~~~~~~~~~~~~~~~~~~~~~~~~~~~~~~~l~~~~~~~~~~~~~~~~~~~~~~~~~~~~~~~~~~~~~~~~~~~~~~~q~~~~~d~~~~~~~ZP~~k~mR~~~~~~~~~~~~~~~~~~~~~~~~~~~~~~~~~~~~~~~~~~~~~~~~~~~~~~~~~~~uptVZ<,
@m54146_190729_151026/34472261/ccs|MID=KMPGQ323-19
GGTAGGATGTCTGAGTGTGTGGCAGTCGAACATGTAGCTGACTCAGGTCACATTCAACAAATCATAAAGATATTGGAACCCTTTATTTCATCTTTGGAGCCTGGGCAGGTATATTAGGTACTTCCTATAAGTATCCTTAATCCGTACTGAATTACGGACATCCAGGGTTCCCTAATTGGAGATGATCAAATTTATAATGTTATTGTTACTGCTCACGCCTTCGTAATAATCTTCTTCATAGTAATACCAATCATGATTGGTGGATTCGGAAATTGATTAGTACCCTTAATATTAGGGGCACCTGACATAGCATTCCCTCGAATAAATAACATAAGATTTTGATTACTACCCCCTTCTCTCACTCTTCTCCTAGCAAGAAGCCTAGTTGATAATGGAGCAGGTACTGGATGAACAGTGTACCCACATCTCTCAGCCGGAATCGCACACGCCTGGTGCCTCAGTTGATCTCGCAATCTTCTCTCTCCACTTAGCAGGTGTATCCTTCAATTCTAGGAGCAGCTAACTTTATTACTACCTATAATTAATATACGAGCACCAGGTATAACACTAGATCAAACCCCCTTATTTGTAGTGAGCTGTAGGTATTACAGCCCTCCTTCTCCTATTATCCCTACCAGTACTAGCCGGTGCCATTACTATACTTCTTACAGATCGTAATTTAAATACTTCATTTTTCGACCCTAGCCGGAGGAGGAGACCCTATTCTCTATCAACACCTTTTCTGATTTTTTGGTCACCCTGAAGTTTACTACGATGTGATGCTTGCACAAGTGATCCATCACTGTGTGTGTCTGCTACC
+
~~~~~~~~~~~~~~~~~~~~~~~~~~~~~~~~~~~~~~~~~~~~~~~~~~~~y~~~~q/~~~~~~~~~~~~~~~~~~~~~~~~~~~~~~~~~~~~~~~~~~~~~~~~~~~~~~~~~~~~~~~~9~~~~~~~~~~H~=~~~~~~~~~~~~~~~~~~a~~~~x~~~r~~~~~~~~~~~~~~~~~~~~~~~~~~~~~~P~~~~~~~~~~~~~~~~~~~~~~~~~~~~~~~~~~~~~~~~~~~~~~~~~~~~~~~~~~~~~~~~~~~R~~~~~~~~~~~~~~~~~~~~~~~~~~~~~~~~~~~TC~~~~~~~~~~~~~~~~~~~~~~~~~~~~~~~~~~~m~~~~~~~~~~~~~~~~~~~~~~~~~~~~~~~~~~~~~~~~~~~~~~~~~~~~~~~~~~,~~~~~~~~~~~~~~~~~~~~~~~~~~~~,~~~~~~~~~~~~~~~~~~~~~~~X~L~~~~~~~~~~Sx~~~~~~~~~~~~*~~s~~~~~~~~~~~~~~~~~~~~~J~+~~~~~~~~~~~~~~~~~~~~~~~~~~~~~~~(~q~~~~~~~~~~~~~~~~~~~~~~~~~~~~~~uT~~~~~~~~~~~~~~~~~~~~~3K~~~~~~~~~~~~~~~~~~~~~~~~~~~~~~~~~~~~~~~~~~~~~~8@x~~~~~~~~~~~~~~~~~~~~~~~~~~~~~~~~~~~~~~~~~~~~~~~~~~~~~~~~~~/~~~~~~~~~L~~~~~~~~~~~~~~~~~~~~~~~~~~~~t~~~~~~~~~~~~~~~~~~~~~~~~~~~~~~~~~~~~~~~~~~~~~~~~~~~~~~~~~~~~~~~~~~~~~~~~~~~~~~~~~
@m54146_190729_151026/54526782/ccs|MID=KMPRT725-19
GGTAGGATGTCTGAGTGTGTGGCAGTCGAACATGTAGCTGACTCAGGTCACATTCAACAAATCATAAAGATATTGGAACTTTATATTTAATTATAGGAGCATGGGCAGGTTTAGTAGGAATAGGATATAGAATAATTATTCGAATACAATTATCTTGTCCAGGAAAAGTAGTAGAAGAACATTTATATAATGTTATTGTTACTACTCATGCTTTTTTAATAATTTTTTTTTATAGTGATACCTATTTTAATTGGAGATTTTGGAAATTGACTTATTCCCTTAATAATTGGATCTCCTGACATAGCTTTTCCTCGTCTAAATAATTTAAGTTTTTGACTTCTTCCCCCTTCCTTTTTATTAATGATTATTTCTTCGGCTTTAGAATCAGGTTGTGCTACAGGATGAACTTCATACCCTCCCTTAGCAAGAATTATTGGCCATAGATCAAAGTCTGTTGATTTAGTAATTTTCTCTCTTCATTTAGCGGGGATTAGCTCAATTTTAGGTGCTATTAATTTTATTTCTACAATTATTAATATACGAACTCCGGGTTTAACATTTTCAAAAATATCTTTGTTTGTTCGGGCAGTGTTATTCACAACTATTTTATTATTATTTGCTATTCCAGTGTATTAGCTGGATGCCTATTACCTATGCTTATTAACTGACCGAAATTTTAATTCTTCAGTTTTTTATACCTATAGGTGGGGGGAGATCCCTATTTTATTTCAACACTTTATTTTGATTTTTTGGTACATCCAGAAGTTTACTACGATGTGATGCTTGCACAAGTGATCCATCGCTGACTCGACACACTACC
+
~~~~~~~~~~~~~~~~~~~~~~~~~~~~~~~~~~~~~~~~~~~~~~~~~~~~~~~~~~~~~~~~~~~~~~~~~~~~~~~~~~~~~~~~~~~~~~~~~~~~~~~~~~~~~~~~~~~~~~~~~~~~~~~~~~~~~~~~~~~~~~~~~~~~~~~~~~~~~~~~~~~~~~~~~~~~~~~~~~~~~~~~~~~~~~~~~~~~~~~~~~~~~~~~~~~~~~~~~~~~~~~~~~~~~~~~~~~~~~~~~~~~~~~~~~~~~~~~~~~~~~~~~~~~~~~~~~~~~~~~~~~~~~~~~~~~~~~~~~~~~~~~~~~~~~~~~~~~~~~~~~~~~~~~~~~~~~~~~~~~~~~~~~~~~~~~~~~~~~~~~~~~~~~~~~~~~~~~~~~~~~~~~~~~~~~~~~~~~~~~~~~~~~~~~~~~~~~~~~~~~~~~~~~~~~~~~~~~~~~~~~~~~~~~~~~~~~~~~~~~~~~~~~~~~~~~~~~~~~~~~~~~~~~~~~~~~~~~~~~~~~~~~~~~~~~~~~~~~~~~~~~~~~~~~~~~~~~~~~~~~~~~~~~~~~~~~~~~~~~~~~~~~~~~~~~~~~~~~~~~~~~~~~~~~~~~~~~~~~~~~~~~Nw~~~~~~~~~~~~~~~~~~~~~~~~~~~m~m~~~~~x~/~~~~~~O~~~~8~~~~~~~~~>>~~~~~~~~~~~~~~~~~~~~~~~~~~~~~~~~~~~~K~~3~~~~~:~~=%~~~~~~~~~~~~~~~~~~&~~~d~~~~~~~~~~~~~}~~~~~~~~~~~~~~~~~~~~~~~~~~~~~~~~~~~~~~~~~~~~~~~~~~~~~~~~~~~~~~~~~~
@m54146_190729_151026/56820453/ccs|MID=KMPGQ320-19
GGTAGGATGTCTGAGTGTGTGGCAGTCGAACATGTAGCTGACTCAGGTCACATTCAACAAATCATAAAGATATTGGAACCCTTTATTTCATCTTTGGAGCCTGGGCAGGTATATTAGGTACTTCCATAAGTATCCTTAATCCGTACTGAATTAGGACATCCAGGGTTCCCTAATTGGAGATGATCAAATTTATAATGTTATTGTTACTGCTCACGCCTTCGTAATAATCTTCTTCATAGTAATACCAATCATAATTGGTGGATTCGGAAATTGATTAGTACCCTTAATATTAGGAGCACCTGACATAGCATTCCCTCGAATAAATAACATAAGATTTTGATTACTACCCCCTTCTCTCACTCTTCTCCTAGCAAGTAGTCCTAGTTGATAACTGGAGCAGGTACTGGATGAACAGTAGTACCCACCTCTCTCAGCCGGAATCGCACACGCTGGTGCCTCAGTTGATCTCGCAATCTTTTCTCTCCACTTAGCAGGTGTATCCTCAATTCTAGGAGGCAGCTAACTTTATTACTACCTATAATTAATATACGAGCACCAGGTATAACATTAGATCAAACCCCCTTATTTGTATGAGCTGTAGGTATTACAGCCCTCCTTCTCCTATTATCCCTACCAGTACTAGCCGGTGCCATTACTATACTTCTTACAGATCGTAATTTAAATACTTCATTTTTCGACCCAGCCTGGGGGAGGAGACCCTATTCTCTATCAACACCTTTTCTGATTTTTTGGACACCCATGAAGTTTACTACGATGTGATGCTTGCACAAGTGATCCATAGAGCGTGCATATATCTACC
+
~~~~~~~~~~~~~~~~~~~~~~~~~~~~~~~~~~~~~~~~~~~~~~~~~~~~~~~~~~~~~~~~~~~~~~~~~~~~~~~~~~~~~~~~~~~~~~~~~~~~~~~~~~~~~~~~~~~~~~~~~~~~~~~~~~~~~B~~~~~~~~~~~~~~~~~~~~~~~~~~~~a~~~~~~~~~~~~~~~~~~~~~~~~~~~~~~~~~~~~~~~~~~~H~~~~~~~~~~~~~~~~~~~~~~~~~~~~~~~~~~~~~~~~~~~~~~~~~~~~~~~K~~~~~~~~~~~~~~~~~~~~~~~~~~~~~5~t~~~~~~~~~~~~~~~~~~~~~~~~~~~~~~~~~~~~~~~~~~~~~~~~~~~~~~~~~~~~~~~~~~~~~~~~~~~~~~~~~~~~\~~~~~~~~~~~~M~~~~~~~~~~~~~~~~~~~~~~~9~~~~~~~~~~~~~~~~~~~~~~~~~~~~~~~~~~~~~~~~~~~~~~~~~~~~~~~~~~~~~~~~~~~~~~~~~~~~~~~~~~~~~~~~~~~~~~~~~U~~~~~~~~~~~~~~~~~~~8~~~~~~~~~~~~~~~~~~~~~~~~~~~~~~~~~~~~~~~~~~~~~~~~~~~~~~~~~~~~~~~~~~~~~~~~~~~~~~~~~~~~~~~~~~~~~~~~~~~~~~5~~~~~~~~~~~~~~~~~~~~~~~~~~~~~~~~~~~~~~~~~~~~~~~~~~~~~~~~~~~~~~~~~I~~~~~~~~~~~~~~~~~~~~~~~~~~~~~~~~~~~~~~~~~~~~~~~~~~~~~~~:]~~~~~~~~~~~~~~~~~~~~~~~~~~~~~~~~~~~~~~~~~~~~~~~~~~~~~~~~~~~
@m54146_190729_151026/26738809/ccs|MID=KMPGQ325-19
GGTAGGATGTCTGAGTGTGTGGCAGTCGAACATGTAGCTGACTCAGGTCACAGTTCAACAAATCATAAAGATATTGGAACCCTTTATTTCATCTTTGGAGCCTGGGCAGGTATATTAGGTACTTCCATAAGTATCTTAATCCGTACTGAATTAGGACATCCAGGGTTCCCTAATTGGAGATGATCAAATTTATAACTGTTATTGTTACTGCTCACGCCTTCGTAATAATCTTCTTCATAGTAATACCAATCATAATTGGTGGATTCGGAAATTGATTAGTACCCTTAATATTAGGAGCACCTGACATAGCATTTCCTCGAATAAATAACATAAGATTTTGACTACTACCCCCTTCTCTCACTCTTCTCCTAGCAAGTAGTCCTAGTTGATAACTGGAGCAGGTACTGGATGAACAGTAGTACCCACCTCTCTCAGCCGGAATCGCACACGCTGGTGCCTCAGTTGATCTCGCAATCTTTTCTCTCCACTTAGCAGGTGTATCCTCAATTCTAGGAGCAGCTAACTTTATTACTACCTATAATTAATATACGAGCACCAGGTATAACATTAGATCAAACCCCCTTATTTGTATGAGCTGTAGGTATTACAGCCCTCCTTCTCCTATTATCCCTACCAGTACTAGCCGGTGCCATTACTATACTTCTTACAGATCGTAATTTGAATACTTCATTTTTCGACCCAGCCGGGGGAGGAGACCCTATTCTCTATCAACACCTTTTATGATTTTTTGGTACATCCCTGAAGTTTACTACGATGTGATGCTTGCACAAGTGATCCAGTGCATACATACATATCTACC
+
~~~~~~~~~~~~~~~~~~~~~~~~~~~~~~~~~~~~~~~~~~~~~~~~~~~~~~~~~~~u~~~~~~~~~~~~~~~~~~~~~~~~~~~~~~~~~~~~~~~~~~~~~~~~~~~~~~~~~~~~~~~~~~~~~~~~~~x~~~~~~~~~~~~~~~~~~~~~~~~~~~~~~~~~~~~~~~~~~~~~~~~~~~~~w~~~~~~~$~~~~~~~~~~~~~~~~~~~~~~~~~~~~~~~~~~~~~~~~~~~~~~~~~~~~~~~~~~~~~~~~~~~~~~~~~~~~~~~~~~~~~~~~~~~~~~~~~~~~~~~~~~~~~~~~~~1~~~~~~~~~~~~~~~~~~~~~~~~~~~~~~~~~~~~~~~~~~~~~~~~~~~~~~~~~~~~~~~~~~~~A~~~~~~~~~~~~~~~~~~~~~~~~~~~~~~~~~~~~~C~~~~~~~~~~~~~~~~~~~~~~~~~~~~~~~~~~~~~~~~~~~~~~~~~~~~~~~~~~~~~~~~~~~~~~~~~~~~~~~~~~~~~~~~~~~~~~~~~~~~~~~~~~~~~~~~~~~~~~~~~~~~~~~~~~~~~~~~~~~~~~~~~~~~~~~~~~~~~~~~~~~~~~~~~~~~~~~~~~~~~~~~~~~~~~~~~~~~~~~~~~~~~~~~~~~~~~~~~~~~~~~~~~~~~~~~~~~~~~~~~~~~~~~~~~~~~~~~~~~~~~~~~~~~~~~~~~~~~~~~~~~~~~~~~~~~~~~~~~~~~~~~~~~~~~~~~~~~~~~~~~~~~~~~~~~~~~~~~~~~~~~~~~~~~~~~~~~~~~~~~~~~~~~~~~~~~~~~~~~~~~~~~~~~~~~~~~~~~~~~~
@m54146_190729_151026/31392570/ccs|MID=KMPGQ322-19
GGTAGGATGTCTGAGTGTGTGGCAGTCGAACATGTAGCTGACTCAGGTCACGGTCAATAAATCATAAAGATATTGGAACCCTTTATTTCATCTTTGGAGCCTGGGCAGGTATATTAGGGTACTTCCATAAGTATCCTAATCCGTACTGAATTAGGGACATCCCGGTTCCCTAATTGGAGATGATCAAATTTATAATGTTATTGTTACTGCTCACGCCTTCGTAATAATCTTCTTCATAGTAATACCAATCATAATTGATGGATTTGGAAATTGATTAGTACCCTTAATATTAGGAGCACCTGACATAGCATTCCCATCGAAGTAAATAACATAAGATTTTGATTACTACCCCCTTCTCTCACTCTTCTCCTAGCAAGTAAGTCTAGTTGATAATGGAGCAGGTACTGGATGAACAGTATACCCACCTCTCTCAGCCGGAATCGCACACGCTGGTGCCTCAGTTGATCTCGCAATCTTTTCTCTCCACTTAGCAGGTGTATCCTCAATTCTAGGAGCAGCTAACTTTATCACTACTATAATTAATATACGAGCACCAGGTATAACATTAGATCAAACCCCCTTATTTGTATGAGCTGTAGGTATTACAGCCCTCCTTCTCCTAGTTATCCCTACCAGTTACTAGCCTGGTGCCATTACTATACTTCTTACAGATCGTAATTTAAATACTTCATTTTTCGACCCAGCCGGGGGAGGAGACCCTATTCTCTATCAACACCTTTTCTGATTTTTTGGTACATCCTGAAGTTTACTACGATGTGATGCTTGCACAAGTGATCCATGAGATATGCATGATGCTACC
+
~~~~~~~~~~~~~~~~~~~~~~~~~~~~~~~~~~~~~~~~~~~~~~~~~~~~r~~~~~~~~~~~~~~~~~~~~~~~~~~~~~~~~~~~~~~~~~~~~~~~~~~~~~~~~~~~~~~~9~~~~~~~~~~~~~~~~~~~~~~~~~~~~~~~~~~~~y~~I~~~~~~~~~~~~~~~~~~~~~~~~~~~~~~~~~~~~~~~~~~~~~~~~~~~~~~~~~~~~~~~~~~~~~~~~~~~~~~~~~~~~~~~~~~~~~~~~~~~BL~~~~n~x~~~~~~~~~~~~~~~~~~~~~~~~~~~K~~~~~~~~~~~~~~~~~~~~~~Q~~~~~~~~~~~~~~~~~~~~~~~~~~~~~~~~~~~~~~~~~~~~~~~~~~~~~~~~~~~~~~s~~~/~~~~~~~~~~~~~~~~~~~~~~~~~~~~~~~~~~~~~~~~~~~~~~~~~~~~~~~~~~~~~~~~~~~~~~~~~~~~~~~~~~~~~~~~~~~~~~~~~h,~~~~~~~~~~~~~~~~~~~~~~~~~~~~~~~~~~~~6~~~~~~~~~~~~~~B~~~~~~~~~~~~~~~~~~~~~~~~~~~~~~~~~~~~~~~~~~~~~~~~~~~~~~~~~~~~~~~~~~~~~~~~~~~~~~~~~~~~~~~h1~~~~~~~~~~~~~~~~~~~~~~~~~~~~~~~~~~~~~~~~~~~~~~~~~~~~~~~~~~a~~~~~~~~~~~~~~~~~~~~~~~~~~~~~~~~~~~~~~~~~~~~~~~~~~~~~~~~~~~~~~~~~~~~~~~~~~~~~~~~~~~~~~~~~~~~~~~*~~~~~~~~~~~~~~~~~~~~~~~~~~~~~~~~~~~~~~~~~~
@m54146_190729_151026/32834316/ccs|MID=KMPGQ323-19
GGTAGGATGTCTGAGTGTGTGGCAGTCGAACATGTAGCTGACTCAGGTCACATTCAACAAATCATAAAGATATTGGAACCCTTTATTTCATCTTTGGAGCCTGAGCAGGTATACTAGGTACTTCCATAAGTATCTTAATCCGTACTGAACTAGGACATCCAGGTTCCCGAATTGGAGATGATCAAATTTATAATGTTATTGTTAACTGCTCACGCCTTCGTAATAATCTTCTCCATAGTAATACCAATCATAATTGGTGGATTTGGAAATTGATTAGTACCCTTAATATTAGGAGCACCTGATATAGCATTCCCCCGAATAAATAACATAAGATTTTGATTAGTTACCTCCTTCTCTCACTCTTCTCCTAGCAAGAAGCCTAGTTGATAATGGAGCAGGTACTTGATGAACAGTATACCCACCTCTCTCAGCCGGAATCGCACACGCTGGTGCCTCAGTTGATCTCGCAATCTTTTCTCTCCACTTAGCAGGTAGTATCCTCAATTCTAGGAGCAGCTAACTTTATTACTACCTATAATTAATATACGAGCACCAGGTATAACACTAGATCAAACCCCCTTATTTGTATGAGCTGTAGGTATTACAGCCCTCCTTCTCCTATTATCCCTACCAGGTACTAGCCTGGTGCCTATTACTAATACTTCTTACAGATCGTAATTTAAATACTTCATTTTTCGACCCAGCCGGAGGAGGAGACCCCATTCTCTATCAACACCTTTTCTGATTTTTTGGACATCCATGAAGTTTACTACGATGTGATGCTTGCACAAGTGATCCATCACTGTGTGTGTCTGCTACC
+
~~~~~~~~~~~~~~~~~~~~~~~~~~~~~~~~~~~~~~~~~~~~~~~~~~~~~~~~~~~~~~~~~~~~~~~~~~~~~~~~~~~~~~~~~~~~~~~~~~~~~~~~~~~~~~~~~~~~~~~~~~~~~~~~~~~~~~~~~~~~~~~~~~~~~~~~~~~~~~~~~~~~~~~~~~~~~~~~~~~~~~~~~~~~~~~~~~~~~~~~~~~~~~~~~F~~~~~~~~~~~~~~~~~~~~~~,~~~~~~~~~~~~~~~~~~~~~~~~~~~~~~~~~~~~~~~~~~~~~~~~~~~~~~~~~~b~K~~~~~~~~~~~~~~~~~~~~~~~~~~~~~~~~~~~~~~~~~~~~~~~~~~~~~~~~~~~@~~~~~~~~~~~~~~~~~~~~~~~~~~~~~~~~~~~~~~~~~~~~~~~~~~~T~~~~~~~~~~~~~~~~~~~~~~~~~~~~~~~~~~~~~~~~~~~~~~~~~~~~~~~~~~~~~~~~~~I~~~~~~>~~~~~~~~~~~~[E~~~~~~~~~~~~~~~~~~~~~~~~~~~~~~~~~~~~~~~~~~~~~~~~~~~~~~~~~~~~~~~~~~~~~~~~~~~~~~~~~~~~~~~~~~~~~~~~~~~~~~~~~~~~~~~~~~~~~~~~~~~~~~~~~~~~~~~~~~~~E~~~~~~~~~~~~~M~~~~~~~~~~~~~~~~~~~~~~~~~~~~~~~~~~~~~~~~~~~~~~~~~~~~~~~~~~~~~~~~~~~~~~~~~~~~~~~~~~~~~~~~~~~~~~~~~~~~~~~~~~~~~~~?~~~~~~~~~~~~~~~~~~~~~~~~~~~~~~~~~~~~~~~~~~~~~~~~~~~~~~~~~~~
@m54146_190729_151026/45744406/ccs|MID=KMPUH057-19
GGTAGGCACTCTCGCGTCGCTTGGATCACTTGTGCAAGCATCACATCGTAGTAAACTTCTGGGTGACCAAAAAATCAAAATAAATGTTGATATAAAATTGGATCTCCTCCTCCAGCAGGATCAAAAAATGAAGGTATTTAAATTTCGATCAGTTAATAATATAGTAACTGCTCCAGCTAATACTGGTAAAGATAAAAGTAAAAGAATAGCTGTAATTATTACTGCTCATACGAAACAAAGGAGTTCGATCTAAAGACTATTCCTACAGGTCGTATATTAATAACTGTAGAAATAAAATTACTGCCTCCTAAAATAGAAGAAATACCGACAGAATGTAGTCTAAAAATAGCTTAAATCAACTGATGATCCATCTATGAGCAATATTAGGCAGATAAGGAGGATAAACTGTTCATCCTGTTCCTGCTCCATTTTCAACTATTCTTTATATTAGTAATAAAGTTAAAGATGGGGGAAGTAATCCAAAATCTTATATTATTTATTCGAGGAAAAGGCTATATCAGGGGCTCCTAATATTAAAGGGACTAATCAGTTTCCAAATCCTCCAATTAAAATTGGTATAACTATGAAAAAAATTATAATAAAAGCATGAGCAGTAACAATAACATTATAAATTTGATCATTTACCAATAACTGTTCCAGGGCTACATTAATTCTGATCGAATTAAAATTCTTAAAGATAGTCCAATTATTCCTGATCAAGCACCAAAAATAAAATATAGTGTTCCAATATCTTTATGATTGGTTGACTGTGACCTGAGTCAGCTACATGTTCGACTGCGAGTGTGAGTGCACACCTACC
+
~~~~~~~~~~~~~~~~~~~~~~~~~~~~~~~~~~~~~~~~~~~~~~~~~~~~~~~~~~~~~~~~~~~~~~~~~~~~~~~~~y~~~~~~~~~~~~~~~~~P~~~~~~~~~~~~~~~~~~~~~~~~~~~~~~A~~~~~~~~~~~~~~~~~~~~~~~~~~~~~~~~~~~~~~~~~~~~~~~~~~~~~~~~~~~~~~~~~~~~~~~~~~~~~~~~~~~~~~~~~~~~~~~~~~~~~f~~~Z~~~~~~~~~~~~~~~~~~~~~~~~~~~~~~~~~~~~~~~~~~~~~~u~~~~-~~~~~~~~~~~~~~e~9~~~~~~~~~~~~~~~~~~~~{~~~~~~~~~~~~~~~~~~~~~~~~~X~~~~~~~~~~~~~~~~~~~~~~;~g~~~~~~~~3~~~~~~D~~~~~~~~~~~~~~~~~~~~~~~~~~~~~~~~~~~~~~~~~~~~~~~_~~~~~~~~~~~~~~~~~~~~~~~~~~~~~~~~~~~~~~~~~~~~~~~~~~~~~~~~~~~~~~~~}~~~~~~~~~~~~~~~~~~~~~~~~~~~~~~~~~~~~~~~~~~~~~~~~~~~~~~~~~~~~~~~~~~~~~~~~~~~~~~~~~~~~~~~~~~~~~~~~~~~~~~~~~~~~~~~~~~~~~~~~~~~~~~~~~~~~~u~~~~~~~~~~~~~~~~~~~~~~~~~~~~~~~~~~~~~~~~~~~~~~~~~~~~~~~~~~~~~~~~~~~~~~~~~~~~~~~~~~~~~~~~~~~~~~~~~~~~~~~~~~~~~~~~~~~~~~z~G~~~~~~~~~~~~~~~~~~~~~~~~~~~~~~~~~~~~~~~~~~~~~~~~~~~~~~~~~~
@m54146_190729_151026/28377824/ccs|MID=KMPUH071-19
GGTAGGCACTCTCGCGTCGCTTGGATCACTTGTGCAAGCATCACATCGTAGTAAACTTCATGGATGTACCAAAAAATCAAAATAAGTGTTGATAAAGAATAGGGTCTCCTCCTGCAGGATCGAAGAATGAGGTATTTAAATTTCGATCTGTCAATAATATAGTAATTGCTCCAGCTAAAACTGGTAATGATAAAAGTAATAATAAGGCAGTAATTACTACAGATCAAACAAATAAGGGTATTCGATCAAAGGTAATTCCTGTTGATCGTATATTAATAACTGTGGTAATAAAATTTACTGCTCCTAAAATTGATGAAATTCCTGCTAAATGTAATGAAAAAATAGCTAAATCAACTGATGCTCCTCCATGTGCACATGTAGAAGATAGAGGAGGGTAAACCGTTCATCCTGTCCCAGCTCCGTTTTCTACTATACTACTCACTAGAAGAAGAGTTATAAGCATAAGCAGGAGGAAGGAGTCAAAATCTATATTGTTTATTCGAGGAAAAGCCTATATCAGGAGCTCGTAATATTAAAGGAACTAATCAATTTACCAAATCCTCCAATTATAATAGGTATTACTATAAAAAAAATTATAATGAATGCATGAGCTGTTACAATTACAGTTATAAATTTGATCATCTCCAATTAAAGCTCCAGGATGACCTAAGTTCTGCTCGAATCAAAATTCTTAGAGAGGTTCCTACTATTCCGGATCAAGCTCCAAAAATAAAATAAAGAGTTCCAATATCTTTATGATTGGTTGAATGTGACCTGAGTCAGCTACATGTTCGACTGCTATGTAGAGCTCTATACTACC
+
~~~~~~~~~~~~~~~~~~~~~~~~~~~~~~~~~~~~~~~~~~~~~~~~~~~~~~~~~~~I~~~~~~~~~~^~~~~~~~~~~~~~~~~~~~~~~~~~~~~~~~~~~v~~~~~~~~~~~~~~~~~~~~~~~~~~~~~~~~~~~~~~~~~~~~~~~~~~~~~~~~~~~~~~~~~~~~~~~~~~~~~~~~~~~~~~~~~~~~~~~~~~~~~~~~~~~~~~~~~~~~~~~~~~~~~~~;~m~~~~~~~~~~~~~~~~~~~~~~~~~~~~~~~~~~~~~~~~~~~~~~~~~~~~~~~~~~~~~~~~~~~~~~~~~~~~~~~~~~~~~~O~~~~~~~~~~~~~~~~~~~~~~~~~~~~~~~~~~~~~~~~~~~~~~~~~~~~~~~`~~~~~~~~~~~~~~~~~~~~~~~~~~~~~~~~~~~~~~~~~~~~~~~~~~~~~~~~~~~~~~~~~~~~~~~~~~~~~~@~~~~~;~~~~~~~~~~~~~~~~~~~~~~~~~~~~~~~~~~~~F~~~~~~~~~;~~~~~~~~~~~~~~d]~~~~~~~~~~~~~~~~~~~~~~8~~~~~~~~~~~~~~~~~~~~~~~~~~~~~~~~~~~~~~~~~~~~~~~~~~~~~~~~~~~~~~~~~~~~~~~~~~f~~~~~~~~~~~~~~~~~~~~~~~~~j~a=~~~~~~~~~~~~~~~~A~~~~~~~~~~~~~~~~~~~~~~~~~~~~~~~~~~~~~~~~~~~~~~~~~~~~~~~~~~~~~~~~~~~~~~~~~~~~~~~~~~~~~~~~~~~~~~~~g~~~~~~~~~~~~~~~~~~~~~~~~~~~~~~~~~~~~~~~~~~~~~~~~~~~~
@m54146_190729_151026/32243815/ccs|MID=KMPNT941-19
GGTAGGCACTCTCGCGTCGCTTGGATCACTTGTGCAAGCATCACATCGTAGTAAACTTCATGGGTGTCCAAAAAATCAAAATAAATGTTGATATAAAATTGGATCACCTCCTGCCTGCATGATCAAAAATGAAGTAGGTATTTAGATTTCGATCAGTTAATAATATTGTAATTGCTCCAGCTAAAACTGGTAATGAAAGAAGAAGTAAAATAGCAGTAATTACTACTGATCATACAAATAAAGGTATTCGATCAAATGTAATTCCTGAAGATCGTATATTAATAACTGTAGTAATAAAATTAACTGCTCCTAAAATTGATGAAATACCAGCTAAGTGAAGAGAAGAAAATAGCTAAGTCAACAGATGCACCTCCATGGGCAATTCCTGCTGATAATGGAGGATAAACAGTTCATCCAGTACCTGCTCCATTTTCTACTATTCTTCTAGCTAATAATAGTGTTAATGAAGGAGGTAATATTCAAAATCTTATATTATTTATTCGTGGAAAAGCTATATCTGGAGCATCCAAGTATAAGGGGAACTAATCAATTTCCAAATCCTCCAATTAGTAATAGGTATAACTATAAAGAAAATTATAATAAATGCGTGAGCTGTTACAATTACATTATAAATTTGATCATCTCCAATTAAAGCTCCTGGATGACCTAATTCTATACGAATAATAATTCTTAAAGAAGAACCAACTATTCCAGCTCAAGCACCAAAAATAAAATATAAAGTTCCAATATCTTTATGATTTGTTGACTGTGACCTGAGTCAGCTACTATGTTCGACTGCACACAGAGTGTACTATCTACC
+
~~~~~~~~~~~~~~~~~~~~~~~~~~~~~~~~~~~~~~~~~~~~~~~~~~~~~~~~~~~~~~~~~~~~~~~~~~~~~~~~~~~~~~~~~~~~~~~~~~~~~~~~~~~~~~~~~~~~~~~~~~~~~~~~g~~~~~~~~~~~~~~~~~~~~~~~~~~~~~~~~~~~~~~~~~~~~~~~~~~~~~~~~~~~~~~~~~~~~~~~~~~~~~~~~~~~~~~~~~~~~~~~~~~~~~~~~~~~~~~~~~~~~~~~~~~~~~~~~~~~~~~~~~~~~~~~~~~~~~~~~~~~~~~~~~~~~~~~~~~~~~~~~~~~~~~~~~~~~~~~~~~~~~~~~~~~~~~~~~~~~~~~~~~~}~~~~~0~~~~~~~~~~~~~~~~~~~~~~~~~~~~~~~~~~~~~~~~~~~~~~~~~~~~~~~~~~~~~~~~~~~~~~~~~~~~~~~~~~~~~~~~~~~~~~~~~~~~n~~~~~~Z~~~-~~~~~~~~~~~~~~~~~~~~~~~~~~~~~~~~~~~~~~~~~~~~~~~~~~~~~~~~~~~~~~~~~~~~~h~~`&~~~~~~~~~~~~~~~~~~~~~~~~~~~W~~~~~~~~~~~~~~~~~~~~~E~~~~~~~~~~~~~~~~~~~~~~~~~~~~~~~~~~~~~~~~~~~~~~~~~~~~~~~~~~~~~~~~~~~~~~~~~~~~~~~~~~~~~~~~~~~~~~~~~~~~~~~~~~~~~~~~~~~~~~~~~~~~~~~~~~~~~~~~~~~~~~~~~~~~~~~~~~~~~~~~~~~~~~~%~t~~~~~~~~~~~~~~~~~~~~~~~~~;~~~~~~~~~~~~~~~~~~~~~~~~~~~~~~~~~
@m54146_190729_151026/29098987/ccs|MID=KMPRO591-19
GGTAGGCACTGCGCACACATCTGGATCACTTGTGCAAGCATCACATCGTAGTAAACTTCATGGATGTACCAAAAAATCAGAATAAGTGTTGGTATAAAACAGGGTCTCCACCCCCTGCTGGATCAAAAAATGTTGTGTTTAAGTTTCGATCGGTTAATAATATTGTAATGGCACCTGCTAGTACAGGTAAAGACAATAAAAGTAAAATTGCTGTAATTAATACAGATCATACAAAAAGGGGAGTTTTTTCAAGATTTATAGCCTATTGTTCGTATAGTTTATAATAGTTGTAATAAAGTTAATTGCTCCTAAAATTGATGAAATAGCCTGCCAGGTGAAGGGAGAAAATTGTTAAATCAACTCTAGCTCCTGAATGAGCTAGATTTCTAGAAAGTGGAGGGTAAACTAGTTCATCCTGTTCCAGCTCCTCTTTCAATTAGTGATCTCATTAATAGTAATATTATTGAAGGTGGTAATAATCAAAATCTTATAGTTGTTTATTCGTGGGAATGCTATATCTGGTGCTCCAATTATTAATGGTAGTATTCAATTTCCGAATCCACCGATCATGATTGGTATAACCATGAAGAAAATTATTAACAAATGCGTGAGATGTAACTATTACGTTATATATTTGGATCATTATTAAATAATGGCCCTGGTTGAGTTAGCTCAATTCGAATAATAATTCTTATCGTTATACCTACAAGTCCTGATCAAATTCCTATAATAAAGTATATTGTTCCAATATCTTTATGATTTGTTGACTGTGACCTGAGTCAGCTACATGTTCGACTGCATATAGCGCGCGTGTGCTACC
+
~~~~~~~~~~~~~~~~~~~~~~~~~~~~~~~~~~~~~~~~~~~~~~~~~~~~~~~~~~~~~~~~~~~N~~~~~~~~~~~~~~~~~~~~~~~~~~~~~~~~~~~~~~~~~~~~~~~~~~~~~~~~~~~~~~~~~~~~~~~~~~~~~~~~~~~~~~~~~~~~~~~~~~~~~~~~~~~~~~~~~~~~~~~~~~~~~~~~~~~~~~~b~~~~~~~~~~~~~~~~~~~~~~~~~~~~~~~~~~~~~~~q~~~~~~~~~~~~~~~e~~~~~~~~~~~~~~~d~~~~~~~~~~~~~~~~~~~~~~~~~~~~~~~~~~~~~~~~~~~~~~~~~~~~~~~~~~~~~~~~~~~~~~~~~~~~~~~~~~~~~~~~~~~~~~~~~~~~~~~~~~~~~~~~~~~~~~~~~~~~~~~~~~C~~~~~~~~~~~~~~~~~~~~~~~~~~~~~~~~~~~~~~~~~~~~~~~~~~~~~~~~~~~~~~~~~~~~~~~~~~~~~~~~~~~~/~~~~~~~~~~~~~~~~~~~~~~~~~~~~~~~~~~~~~~~~~~~~~~~~~~~~~~~~~~~~~~~~~~~~~~~~N~Y~~~~~~~~~~~~~~~~~~~~~~~~~~~~~~~~~~~~~~~~~~~~~~~~~~~~~~~~~~~~~~~~~~~~~^~~~~~~~~~~~~~~~~~~~~~~~~~~~~~~~~~~~~~)~~~~~~~~~~~~~~~~~~~~~K~~~~~~~~~~~~~~~~~~~~~~~~~~~~~~~~~~~~~~~~~~~~~~~~~~~~~~~~~~~~~~~~~~~~~~~~~~~~~~~~~~~~~~~~~~~~~~~~~~~~~~~~~~~~~~~~~~~~~~~~~~~
@m54146_190729_151026/54657389/ccs|MID=KMPNT1263-19
GGTAGGCGAGAGTGAGACGCAGCAGTCGAACATGTAGCTGACTCAGGTCACGCTTCAACAAATCATAAAGATATTGGAACAATATACTTTATCTTTGGAATTTGATCAGGTATACTAGGAATAATACTAAGAATAATTATTCGAATTGAACTTGCTCAACCAGGTTCATTTATTAATAATGACCAACTATATAATGTTATTGTTACATCACACGCTTTTATTATAATTTTCTTTATAGTTATACCAATTATAATTGGTGGATTTGGAAATTGACTTCTACCATTAATAATTGGAGCACCAGACATAGCATTCCCACGACTTAATAATATAAGATTTTGGTTATTACCTCCGTCATTAACTTTACTAGTTATAAGATCAGTTATTGAAATAGGAGTAGGAACTGGATGAACTGTTTATCCCCCCTTATCAAGAAACATTGCACATGACGGAGTTAGAGTTGATATATCAATTTTCTCTCACTGCATTTAGCAGGAATCTCATCAATTTTAGGAGCAGTAAACTTTATTACAACAGTAATAAACTATACGACCCTTCAGGTATATCATATAGATCCGAACTCCTCTATTTCGTGTGATCTGTTCTTATTACTGCAGTATTACTACTATTATCTTTACCTGTATTAGCTGGAGCTATTACAATACTTTTAACTGATCGAAATATTAATACAACTTTCTTTGATCCATCTGGAGGAGGAGACCCAATCTTATACCAACACTTATTTTGATTTTTTGGATCATCCAGAAGTTTACTACGATGTGATGCTTGCACAAGTGATCCATCATACACACAGATAGCTACC
+
~~~~~~~~~~~~~~~~~~~~~~~~~~~~~~~~~~~~~~~~~~~~~~~~~~~~~G~~~~~~~~~~~~~~~~~~~~~~~~~~~~~~~~~~~~~~~~~~~~~~~~~~~~~~~~~~~~~~~~~~~~~~~~~~~~~~~~~~~~~~~~~~~~~~~~~~~~~~~~~~~~~~~~~~~~~~~~~~~~~~~~~~~~~~~~~~~~~~~~~~~~~~~~~~~~~~~~~~~~~~~~~~~~~~~~~~~~~~~~~~~~~~~~~~~~~~~~~~~~~~~~~~~~~~~~~~~~~~~~~~~~~~~~~~~~~~~~~~~~~~~~~~~~~~~~~~~~~~~~~~~~~~~~~~~~~~~~~~~~~~~~~~~~~~~~~~~~~~~~~~~~~~~~~~~~~~~~~~~~~~~~~~~~~~~~~~~~~~~~~~~~~~~~~~~~~~~~~~~~~~~~~~~~~~~~~~~~~~~~~~~~~~~~~~~~~~~~~~~~~~~~~~~~~~~F~~~K~~~1~~~~~~~~~~~~~~~~~~~3~bB~~~~~~~~~~~~~~~~~~~~~~~~~~~~~~~~~~~~~~~~Kg~~~~~~c~~?~~~~~~~~~~i2l~~~~~~S~~~~~~~~~~~~:~~~~~V~~~~~~~~~~~~~~~~~~~~~~~~~~~~~~~~~H~~~~~~~~~~~~~~~~~~~~~~~~~zQ~~~~~~~~~~~~~~~~~~~~~~~~~~~~~~~~~~~~~~~~~~~~~~~~~~~~~~~~~~~~~a[~~~~~~~~~~~~~~~~~~~~~~~~~~~~~~~~~~~~~Uy~~N=~~~~~~~~~~~~~~~~~~~~~~~~~~~~~~~~~~~~~~~~~~~~~~~~~~~~~~~~~~~~~
@m54146_190729_151026/47710466/ccs|MID=KMPFR1222-19
GGTAGGCGCACGCACTACAGAGCAGTCGAACATGTAGCTGACTCAGGTCACAGTTCAACCAATCATAAAGATATTGGGACTCCTTTACTTTATATTTGGGATTTGGTCAGGTAGTAGTAGGAATAATATTAAGAATAATTATTCGTATTGAGTTAGCTCAACCAGGATCTTTTATTAATAATGATCAAGCATATAATGTTATTGTAACATCTCATGCTTTTATTATGATTTTTTTTATAGTTATACCAATTATGATTGGAGGTTTTGGTAATTGATTATTACCTTTAATAATTGGTGCTCCTGATATAGCTTTTCCCCGGCTTAATAATATGAGATTCTGATTATTACCTCCTTTAACACTTTTAATACTCAGTTCTATAATTGAAATAGGGGTGGGAACTGGCTGAACTGTTTATCCTCCTTTATCAGGGAATACTGCTCATGCTGGTCCAAGAGTTGTTGATATGTCTATTTTTTCACTTCGTTTAGCGGGTATTTCTTCTATTTTAGGAGCAGTTAATTTCATTACTAGTGTCATGAATATACGTCCAACAGGAATATCCTTAGATCGTACTCCATTATTTGTTTGGTCAGTACTAATCACTGCAGTTTTGTTACTGCTTTCCTTACCGGTTTTGGCTGGGGCAATTACTATATTACTTACTGATCGTAATATCAATACAACTTTTTTTGATCCTGCTGGGGGGGGGGGGGGTGATCCTATTCTTTATCAGCATTTATTTTGATTTTTTGGTCACCCAGAAGTTTACTACGATGTGATGCTTGCACAAGTGATCCATCACATATGTATACATCTACC
+
~~~~~~~~~~~~~~~~~~~~~~~~~~~~~~~~~~~~~~~~~~~~~~~~~~~~~~~~~~~vD~~~~~~~~~~~~~~~~~~~~G~~~~~~~~~~~~~~~~~~~~~~~~~~~~~~w7~~~~~~~~~~~~~~~~~~~~~~~~~~~~~~~~~~~~~~~~~~~~~~~~~~~~~~~~~~~~~~~~~~~~~~~~~~~~~~~~~~~~~~~~~~~~~~~~~~~~~~~~~~~~~~~~~~V~~~~~~~~~~~~~~~~~~~~~~~~~~~~~~~~~~~~~~~~~~~~~~~~~~~~~~~~~~~~~~~~~~~~~~~~~~~~~~~~~~~~~~~~~~~~~~~~~~~~~~~~~~~~~~~~~~~~~~~~~~~~~~~~~~~~~~~~~~~~~~~~~~~~~~~~~~~~~~~~~~~~~~~~~~~~~~~~~~~~~~~~~~~~~~~~~~~~~~~~~~~~~~~~~~~~~~~~~~~~~~~~~~~~~~~~~~~~~~~~~~m~~~~~~~~~~~~~~~~~~~~~~~~~~~~~~~~~~~~~~~~~~~~~~~~~~~~~~~~~~~~~~~~~~~~~~~~~~~~~~~~~~~~~~~~~~~~~~~~~~~~~~~~~~~~~~~~~~~~~~~~~~~~~~~~~~~~~~~~~~~~~~~~~~~~~~~~~~~~~~~~~~~~~~~~~~~~~~~~~~~~~~~~~~~~~~~~~~~~~~~~~~~~~~~~~~~~~@~~~~~~~~~~~~~~~]~~~~~~~~~~~~~~~~~~~~~~~~~~~~~~~~~~~~~~~~~~~~~~~~~~~~~~~~~~~~~~~~~~~~~~~~~~~~~~~~~~~~~~~~~~~~~~~~~~~~~~~~~~~~~~~~~~~~~~
@m54146_190729_151026/39977510/ccs|MID=KMPRO956-19
GGTAGGCGCGTGACATATGTACTGGATCACTTGTGCAAGCATCACATCGTAGTAAACTTCATGGATGTCCAAAAAATCAGAAAAGGTGTTGATAGAGAATAGGGTCTCCTCCCCCGGCTGGGTCGAAAAATGAAGTATTTAAATTACGATCTGTAAGAAGTATAGTAATGGCACCGGCTAGTACTGGTAGGGATAATAGGAGAAGGAGGGCTGTAATACCTACAGCTCATACAAATAAGGGGGTTTGATCTAATGTTATACCTGGTGCTCGTATATTAATTATAGGTAGTAATAAAGTTAGCTGCTCCTAGAATTGAGGATACACCTGCTAAGTGGAGAGAAAAGATTGCGAGATCAACTGAGGCACCAGCGTGTGCGATTCCGGCTGAGAGAGGTGGGTACTACTGTTCATCCAGTACCTGCTCCAGTTATCAACTAGGACTACTTGCTAGGAGAAGAGTGAGAGAAGGGGGTAGTAGTCAAAATCTTATGTTATTTATTCGAGGGAATGCTATGTCAGGTGCTCCTAATATTAAGGGTACTAATCAATTTCCGAATCCACCAATTATAATTGGTATTACTATGAAGAAGATTATTACGAAGGCGTGAGCAGTAACAATAACATTAATAAATTTGATCATCTCCAATTAGGGAACCCTGGATGTCCTAATCCAGTACGGATTAAGATACCTATGGAAGTACCTAATATACCTGCTCAGGCTCCAAAGATGAAATAAAGGGTTCCAATATCTTTATGATTGGTTGACTGTGACCTGAGTCAGCTACATGTTCGACTGCTCTACTCTCGCATCTACTACCC
+
~~~~~~~~~~~~~~~~~~~~~~~~~~~~~~~~~~~~~~~~~~~~~~~~~~~~~~~~~~~~~~~~~~~~~~K~~~~~~~~~~~~~~~~~~~~~~~~~~~~~~~~~~~~~~~~~~~~~~~~~~~~~~~~~~~~~~~~~~~~~~~~~~~~~~~~~~~~~~~~~~~~~~~~~~~~~~~~~~~~~~~g~~~~~~~~~~~~~~~~~~~~~~~~~~~~~~~~~~~~~~~~~~~~~~~~~~~~~~~~~~~~~~~~~~~~~~~~~~~~~~~~~~~~~~~~~~~~~~~~~~~~~q~~~~~V~~~~~~~~~~~~~~~~~~~~~~~~~~~~~~~~~~~~~~~~~~~~~~~~~~~~~~~~~~~~~~~~~~~~~~~~~~~~~~~~~~~~~~~~~~~~~~~~~~~~~~~~~~~~~~~~~~~~~~~~~~~~~~~~~~~~~~~~~~~~~~~~~~~~~~~~~~~~~~~~~~~~~~~~~~~~~~~~~~~~~~~~~~~~~~~~~~~~~~~~~~~~~~~~~~~~~~~~~~~~~~~~~~~~~~~~~~~~~~~~~~~~~~~~~~~~~~~~~~~~~~~~~~~~~~~~~~~~~~~~~~~~~~~~~~~~~~~~~~~~~~~~~~~~~~~~~~~~~~~~~~~~~~~~~~~~~~~~~~~~~~~~~~~~~~~~~~~~~~~~~~~~y~~~~~~~~~~~~~~~E~~~~~~~~~~~~~,~~~~~~~~~~~~~~~~~~~~~~~~~~~~L~~~~~~~~~~~~~~~~~~~~~~~~~~~~~~~~~~~~~~~~~~~~~~~~~~~~~~~~~~~~~~~~~~~~~~~~~~~~~~~~~~~~~~~~~~~~~~~~~~~~~~~~~
@m54146_190729_151026/58261581/ccs|MID=KMPRO956-19
GGTAGGCGCGTGACATATGTATGGATCACTTGTGCAAGCATCACATCGTAGTAAACTTCTGGATGTCCAAAAAATCAGAAAAGATGTTGGTAAAGAATGGGGTCTCCTCCTCCAGCTAGGTCCAAAAATGAAGTATTTAAATTACGATCTGTAAGAAGTATCGTAATAGCACCAGCTAGTACCGGTAAGGATAAGAGGAGAAGGAGGGCTGTAATACCTACAGCTCATACAAATAAGGGGGTTTGATCTAATGTTATACCTGGTGCTCGTAATATTAATTATAGTAGTAATAAAGTTAGCTGCTCCTAGAATTGAGGATACACCTGCTAAGTGGAGAGGAAAAAATTGCGAGATCAACTGAGGCACCAGCGTGTGCGATTCCGGCTGAGAGAGGTGGGTACACTGTTCATCCAGTACCTGCTCCATTATCAACTAGGACTACTTGCTAGGAAGAAGAGGTAAGAGAAGGAGGTAAGTAATCAAAATCTTATGTTATTTATTCGAGGGAATGCTATATCAGGTGCTCCTAATATTAAGGGTACTAATCAATTTCCAAATCCACCAATTATGATTGGTATTACTATGAAGAAGATTATTACGAAGGCGTGAGCAGTACGATAACATTATAAATTTGATCATCTCCGATTAGAGAACCCTGGGTGTCCTAATTCAGTACGGATTAAGGATACTTATGGAAGTACCTAATATACCTGCCTCAGGCTCCAAAGATGAAATAAAGGGTTCCAATATCTTTATGATTTGTTGACCTGTGACCTGAGTCAGCTACATGTTCGACTGCTCTACTCTCGCATCTACTACC
+
~~~~~~~~~~~~~~~~~~~~~~~~~~~~~~~~~~~~~~~~~~~~~~~~~~~~~~~~~~~~~~~~~~~~~~~~~~~~~~~~~~~~~~~~~~~~~~~~~~~~~~~~~~~~~~~~~~~~~~~~~~~~~~~~~~~~~~~~~~~~~~~~~~~~~~~~~~~~~~~~~~~~~~~~~~~~~~~~~~~~~~~~~~~~~~~~~~~~~~~~~~~~~~~~~~~~~~~~~~~~~~~~~~~~~~~~~~~~~~~~~~~~~~~~~~~~~~~~~~~~~~~~~~~~~~~~~~~~~~~~~~~~~~~~?~~~~~~~~~~~~~~~~~~~~~~~~~~~~~~~~~~~~~~~~~~~+[Q~~~~\~~~`~~~~~~~~~~~~~~~~~~~~~~~~~~~~~~~~~~~~~~~~~~~~~~~~~~~~~~~~~~~~~~~~~~~~~~~~~~~~~~~~~~~~~~~~~~~L~~~~~~~~~~~~~~e~~~~~}3~~~~~~~~~~~Wl~~%~z~~~~~~~~~~~~~~~~~~~~~~~~~~~~~~~~~~~~~~~~~~~~~~~~~~~~~~~~~~~~~~~~~~~~~~~~~~~~~~~~~~~~~~~~~~~~~~~~~~~~~~~~~~~~~~~~~~~~~~~~~~~~~~~~~~~~~~~~~*~~J~~~~~~~~~~~~~~~~~~~~~~~~~~~~~~~~S|~~w~~~~~~~~~~~~~~~~~~~~~~~~~~~~~s~~~~~~~~~~~~~~~~~~~~~~~~~~~~~>~~~~~~~~~~~~~~~~~~~~~~~~~~~~~~~~~~~~~~~~~~~~~~~~~~~~~~~~~~~~~~~~~~~~~~~~~~~~~~~~~~~~~~~~~~~~~~~~~~~~~~~~~~
@m54146_190729_151026/27067333/ccs|MID=KMPUH389-19
GGTAGGCGCGTGACATATGTATGGATCACTTGTGCAAGCATCACATCGTAGTAAACTTCAGGGATGTACCAAAAAATCAAAATAAATGTTGATAAAGAATTGGATCTCCACCTCCTGCAGGATCAAAAAAAGAAGTATTTAAATTTCGGTCAGTGAGTAGTATAGTAATAGCCCCTGCTAAAACAGGTAATGATAATAATAAAAGCACAGTTGTAATGAACAATTGATCAAACAAAAAGAGGTATTCGATCCTAAGGTAATTCCTTTAGATCGTATATTAATTACCTGTAGTAATAAAATTTACTGAGCCTAAAATAGAGGAGACTCCTGCTAAGTGCAAAGAAAAAAATAGCTAAATCAACAGAAGCCCCACTATGGGCAATATTAGAAGAGAGGGGAGGATAGACTGTTCAACCTGTACCTGCTCCATTTTCTACAATTGAACTAGAAAGTAAAAGAGTTAATGATGGGGGTAGTAATCAGAATCTTATATTATTTATTCGAGGAAAAGCTATATCTGGGGCTCCTAATATTAAAGGTACAAGTCAATTTCCAAATCCTCCAATTAAAATAGGTATAACTATAAAAAAAAATTATAATAAATGCATGAGCAGTAACAATAACATTATAAATTTGATCATCCCCAATTAAGGTACCTGGATGACCAAGTTCGGCTCGAATTAATATACTTAAAGAAGTTCCAACTATTCCTGATCATGCTCCAAAAATAAAATATAATGTTCCCAATATCTTTATGATTTGGTTGACTGTGACCTGAGTCAGCTACATGTTCGACTGCTGCGTCTCACTCTCGCCTACC
+
~~~~~~~~~~~~~~~~~~~~~~~~~~~~~~~~~~~~~~~~~~~~~~~~~~~~x~~~~~~~Q~~~~~H[~~:~~~~~~~~~~~~~~~~~~~~~~~~~~~~~~~~~~~~~~~~~~~~~~~~~~~~~P~~~~~~~~~~~~~~~~~~~~~~~~~~~~~~~~~~~~~~~~~~~~~~~~~~~~~~Q~~~~~~~~~~~~~~~~~~~~B~~~~~~~~~~~~~~~~=~~~~~~~~~~~~~~~f~~~~~~~~~~~~~~~~W~.~~~~~~~~~~~~~~~~~~~~~~~~~~~~~~~~~h~~~~~~~~s~~~~~~~~~~~~~~~~~~~~~~~~~~~~~~~~~~~~~~~~~~s~~~G~~~~~~~~~~~~~~~~~~~~~~~~l~~~~~~~~~~~~~~~~~~~~~~~~~~~~~~~~~~~~~~~~~~~~~~~~~~~~~~~~~~~~~u~~~~~~~~~~~~~~~~~~~~~~~K~~~~~~~~~~~~~~~~~~~~~~~~~~~~~~~~~v~~~~~~~y~~~~~~~~~~c~~~~~~~~~~~~~~~~~~~~~~~~~~~~~~~~~~~~~~~~~~~~~~~~~~~~~~~~~~~~~~~~~~~~~~~L~~~~~-~~~~~~~~~~~~~~~d~~~~~~~~~~~~~~~~~~~~{~~~~~~~g~~m~~~~~~~~~~~~~~~~~~~~~~~~~~~~~~~~~~~~~~~~~~~~~~~~~~~~~~~~~~~~~~~~~~~~~L~~~~~~~~~~~~~~~~~~~~4~~~~~e~~~~~~~~~~~~o~~~~~~~~~~~~~~~E~~~~~~~~8~~~~~~~~~~~~~~~~~~~~~~~~~~~~~~~~~~~~~~~~~~~~~~~~~~~~
@m54146_190729_151026/28049778/ccs|MID=KMPRO956-19
GGTAGGCGCGTGACATATGTATGGATCACTTGTGCAAGCATCACATCGTAGTAAACTTCTGGATGACCAAAAAATCAGAAAAGATGTTGGTAAAGAATGGGGTCTCCTCCTCCGGCTGGGTCGAAAAATGAAGTGTTTAAATTACGATCTGTAAGAAGTATTGTAATAGCACCAGCTAGTACCGGTAAGGATAAGAAGGATAAGAGGAGAAGGAGGGCTGTAATACCTACAGCTCATACAAATAAGGGGGTTTGATCTAATGTTATACCCGGTGCTCGTATATTAATTATAGTAGTAATAAAGTTAGCTGCTCCTAGAATTGAGGATACACCTGCTAAGTGAAGGGAAAAAATTGCGAGATCAACTGAGGCACCAGCGTGTGCGATTCCGGCTGAGAGAGGTGGGTACACTGTTCATCCAGTACCTGCTCCATTATCAACTAGGCTTCTTGCTAGAAGAAGGGTAAGAGAAGGAGGTAACAATCAAAATCTTATGTTATTTATTCGGGGGAATGCTATATCAGGTGCTCCTAATATTAAGGGTACTAATCAATTTCCAAATCCACCAATTATGATTGGTATTACTATGAAGAAGATTATTACGAAGGCGTGAGCAGTTACGATAACATTATAAATTTGATCATCTCCAATTAGGGAACCTGGGTGTCCTAGTTCAGTACGGATTAAAATACTTATGGAAGTACCTAGTATACCTGCTCAGGCTCCAAAGATGAAATAAAGGGTTCCAATATCTTTATGATTTGTTGAATGTGACCTGAGTCAGCTACATGTTCGACTGCTCTACTCTCGCATCTACTACC
+
~~~~~~~~~~~~~~~~~~~~~~~~~~~~~~~~~~~~~~~~~~~~~~~~~~~~~~~~~~~~~~~~~~~~h~~~~~~~~~~~~~~~~~~~~~~~~~~~~~~~~~~~~~~~~~~~~~~~~~~~~~~p~~~~~~~~~~~~~~~~~~~~~~~~~~~~~~~~~~~~~~~~~~~~~~~~~~~~~~~~~~~~~~~~~~~~~~~~~~~~~~~~~~~~~~~~~~~~~~~~~~~~~~~~~~~~~~~~~~~~~~~~~~~~~~~~~~~~~~~~~~~~~~~~~~~~~~~~~~~~~~~~~~~~~~~~~~~~~~~~~~~~~~~~~~~~~~~~~~~~~~~~~~~~~~~~~~~~~~~~~~~~~~a~~~~~~~~~~~~~~~~~~~~~~~~~~~~~~~~~~~~~~~~~~~~~~~~~~~~~~~d~~~~~~~~~~~~~~{~~~~~~~~~~~~~~~~~~~~~~~~~~~~~~~~~~~~~~~~~~~~~~~~~~~~~~~~~~~~~~~~~~~~~~~~~~~~~~~~~~~~~~~~~~~~~~~~~~~~~~~~~~~~~~~~~~~~~~~~~~~~~~~~~~~~~~~~~~~~~~~~~~~~~~~~~~~~~~~~~~~~~~~~~~~~~~~~~~~~~~~~~~~~~~~~~~~~~~~~~~~~~~~~~~~~~~~~~~~~~~~~~~~~~~~~~~~~~~~~~~~~~~~~~~~~~~~~~~~~~~~~~~~~~~~~~~~~~~~~~~~~~~~~~~~~~~~~~~~~~~~~~~~~~~~~~~~~~~~~~~~~~~~~~~~~~~~~~~~~~~~~~~~~~~~~~~~~~~~~~~~~~~~~~~~~~~~~~~~~~~~~~~~~~~~~~~~~~~~~~~
@m54146_190729_151026/28312325/ccs|MID=KMPRO873-19
GGTAGGCGCGTGACATATGTATGGATCACTTGTGCAAGCATCACATCGTAGTAAACTTCATGGGTGTCCAAAAAATCAAAATAAGTGTTGATAAAGAATTGGGTCTCCTCCACCTGATGGATCAAAAAATGAAGTATTTAAATTACGGTCTGTTAGTAGTATTGTAATTGCTCCTGCTAAAACTGGAAGAGAAAGAAGAAGTAAAATAGCGGTAATTAAAATAGATCAAACTAAAAGAGGAATTTTATCAAGGGAAAAATTTTTATGGTGTATGTTAATAATAGTTGAAATAAAATTAATTGCCCCAAGAATAGAAGAGGCTCCATGCAATATGGAGAGAAAAAATTGCTAAATCTACAGAGGGTCCATTATGATAAATATTAGATGCTAAAGGAGGGATAAACAGTTCATCCTGTTCCTACACCTGACCCAATAAAGTTTCTAATAGTTAATAATAAAATTGAAGGGGGGAGTAAGTCAAAAACTTATATTATATTATTCGAGGGTAAGCTATATCAGGAGCTCCTAAGTATTAATGGAACTAAGAAAGTTTCCGAATCCTCCAATTATAAATGGTATAACTATAAAAAAAATTATAATAAAGGCGTGTCCTGTAACAATAGAGTTATAAATTTGATCATTATTAATTAAGGGACCACAAGTTCCTAGTTCAATTCGGATAATCATTCTTATAGAAGACCCAATTAAACCAGCTCAAATAGCAAAAATAAAATAAAGGATTCCAATATCTTTATGATTGGTTGAACTGTGACCCTGAGTCAGCTACATGTTCGACTGCCTGTGTAGAGAGCACACTACC
+
~~~~~~~~~~~~~~~~~~~~~~~~~~~~~~~~~~~~~~~~~~~~~~~~~~~~~~~~~~~~D~~~~~~~~~~~~~~~~~~~~~~~~~~~~~~~~~~~~~~~~~~~~~~~~~~~~~~~~~~~~~~~~~~~~~~~~~~~~~~~~~~~~~~~~~~~~~~~~~~~~~~~~~~~~~~~~~~~~~~~~~~~~~~~~~~~~~~~~~~~~~~~~~~~~~~~~~~~~~~~~~~~~~~~~~~~~~~~~~~~~~~~~~~~~~~~~~~~~~~~~~~~~~~~~~~~~~~~~~~~~~~~~~~~~~~~~~~~~~~~~~~~~~~~~~~~~~~~~~~~~~~~~~~~~~~~~0~~~~~~~~~~~~~~~~~~~~~~~~~~~~~~~~~~~~~~;~~~~~~~~~~~~~~~~~~~~~~~~~~~~~~~~~~~~~~~~~~~~~~~~~~~~~~~_~~~~~~~~~~~~~~,~~~~~~~~~~~~~~~~~~~~~~~~~~~~~~~~~~~~~~~~~~~~~~~~~~~~~~~~~~~~~~~~~~~~~~~~~~~~~~~~~~~[~~~~~~~)~~~~~~~~~~~~~~~~~~~*~~~~~~~~~~~~~~~~~~~~~~~~~~~~~~~~~~~~~~~~~~~~~~~~~~~~~~~~~~~~~~~~~~~~~~~~~~~~~~~~~~~~~~~~~~~~~~~~~~~~~~~~~~~~~~~~~~~~~~~~~~~~~~~~~~~~~~~~~~~~~~~~~~~~~~~~~~~~~~~~~~~~~~~~~~~~~~~~~~~~~~~~~~~~~~~~~~~~~~~~~~~~~~~~~~~a~~~~2~~~~~~~~~~~~~~~~~~~~~~~~~~~~~~~~~~~~~~~~~~~~~~~
@m54146_190729_151026/47841373/ccs|MID=KMPUH546-19
GGTAGGCGCTCTCTCACATACGCAGTCGAACATGTAGCTGACTCAGGTCACAGTTCAACAAATCATAAAGATATTGGTACTCTTTATTCTTTATTTGGAGCATGAGCTGGAATAGTAGGACTTCTTTAAGTATACTTATTCGGCACAGAATTAGCTCATCCAGGTTCTTTAATTGGTGATGATCAAATTTATAATGTAATTGTCACTGCTCATGCATTTATTATAATTTTTTTCATAGTAATACCTAATTATAATTGGAGGATTTGGAAATTGATTAGTAGCCCTTAATATTAGGAGCTCCATGATATAGCATTTCCACGAATAAATAATATAAGATTCTGAATACTTCCTCCATCTCTTTCTCTTCTACTTGCAAGAAGTATAGTAGAAAGCTGGAGCTGGAACAGGATGAACTGTATACCCGCCTTTATCTTCTGGTATTGCGCACTAGAGGTAGCTGCTGTCGATTTAGCTATTTCTTCTCTTCATTTAGCTGGTATTTCATCTATTTTAGGAGCAGTAAACTTTATTACTACAGTAATATTAATATACGATCTCCAGGAATTTCATTTGATCGAATACCTTATTTGTATGATCAGTAGTTATCACTGCATTACTACTTCTTCTTTCTCTTCCTGTATTAGCTGGATGCAATTACAATATTATTAACTGATCGAAATTTAAATACTTCTTTCTTTGATCCTGCTGGAGGAGGTGATCCTATTCTATACCAACACTTATTTTGATTTTTTGGACACCCAGAAGTTTACTACGATGTGATGCTTGCACAAGTGATCCATCTACTACACTGTACTCTACC
+
~~~~~~~~~~~~~~~~~~~~~~~~~~~~~~~~~~~~~~~~~~~~~~~~~~~~~~~~~~~~~~~~~~~~~~~~~~~~~~~~~~~~~~~~~~~~~~~~~~~~~~~~~~~~~~~~~~~~~F~~~~~~~~~~~~~~~~~~~~~~~~~~~~~~~~~~~~~~~~~~~~~~~~~~~~~~~~~~~~~~~~~~~~~~~~~~~~~~~~~~~~~~~~~~~~~~~~~~~~~~~~~~~~C~~~~~~~~~~~~~~~~~~~~~~~~~~~~~~~~~~~~~~~~~~~~~~~~~~~~k~~~~~~~~~~~~~~~~~~~~~~~~~~~~~~~~~~~~~~~~~~~~~~~~~~~~~~~~~~~~~~~~~~~~~~~~~,~~~~~~~~~~~~~~~~~~~~~~~~~~~~~~~~~~~~~~~m~~~~~~~~~~~~~~~~~~~~~~~~~~~~~~~~~~~~~~~~~~~~~~~~~~-~~~~~~~~~m~~~~~~~~~~~~~~~~~~~~~~~~~~~~~~~~~~~~~~~~~~~~~~~~~~~~~~~~~~~~~~~~~~~~~~~~~~~~~~~~~~~~~~~~~~~~~~~~~~~~~~n~~~~~~~~~~~~~~~~~~~~~~~P~U~~~~~~~~~~~~~~~~~~~~~~~~~~~~~~~~~~~~~~~~~~~~~~~~~~~~~~~~~~~~~~4~~~~~~~~~~~~~~~m~~~~~~~~~~~~~~~~~~~~~~~~~~~~~~~~~~~~~~9~~~~~~~~~~~~~~~~~~~~~~~~~~~~~~~~~~~~~~~~~~~~~~~~~~~~]>~~~~~~~~~~~~~~~~~~~~~~~~~~~~~~~~~~~~~~~~~~~~~~~~~~~~~~~~~~~~~~~~
@m54146_190729_151026/67371329/ccs|MID=KMPRO1356-19
GGTAGGCGCTCTCTCACATACGCAGTCGAACATGTAGCTGACTCAGGTCACATTCAACAAATCATAAAGATATTGGTACAATATACTTTGCTTTAGGAGCATGATCAGGAGTTATAGGAGTTAGAATAAGATCAATCATCCGATTAGAACTAGGTCAGCCAGGACAATTAATAATAAATGACCAAACCTATAACTCAATTGTCACAACACAGTGCATTCCTAATAATTTTTTTCATAGTAATACCAATTATGATCGGAGGGTTTGGAAACTGATTAATTCCAATAATAATAGGGAGCTCCAGACATAGCATTTCCACGAATAAATAACATAAGCTTTTGACTTACTCCCCTCCATCCTTATTTCTACTAGTTAACAGCCTCATTCTCTTCAATAGGTGTTGGAACAGGGATGAACTCTTTACCCCCCCTCTTTCAGGAAACATAGCTCACGGAACATATTCAATCGAAATAACAATCTTCTCTTTACACCTAGCAGGAGTGTCTTCAATCTTAGGTGCTATTAATTTTCTAACAACCATTTCAAATATAAAAAACCCAAACTTAACTTACGAATATATTACCTTTATTTGTTTGAGCTGTTTTAACAACAGCAATTCTTTTATTATTATCCCTACCAGTTTTAGCAGGTGCTATTACAATACTACTAACAGACCGAAACTTTAATACATCATTTTTTGACCCAGCAGGAGGAGGAGATCCTATCTTATACCAACACCTATTTTGATTTTTTGGACATCCAGAAGTTTTACTACGATGTGATGCTTGCACAAGTGATCCAATACACTCATGTGCACCTACC
+
~~~~~~~~~~~~~~~~~~~~~~~~~~~~~~~~~~~~~~~~~~~~~~~~~~~~~~~~~~~~~~~~~~~~~~~~~~~~~^~~~~~~~~~~~~~~~~~~~~~~~~~~~~~~~~~~~~~~~~~~~~~~~~~~~~~~~~~~~~~~~~~~~~~~~~~~~~~~~~~~~~~~~~~~~~~~~~~~~~~~~~~~~~~~~~~~~~~~~~~~~~~~~~~~~~~~~~~~~~~~~~~~~~t~~~~~~~~~~~~~~~~~~~~~~~~~J~~~~~~~~~~~~~~~~~~~~~~~~~~~~~~~~~~~~~~6~~~~~~~~~~~~~~~~~~~~~~~~~~~~~~~~~~~~~~~~~~~~~~~~9~~~~~~~~~~~~~~~~~~~~~~~~~~~=V~~~~~~~~~~~~~~~~~~~~~~~~~~~~~~~~~~~~~~~~~~~~~~~~~~~Q~~~~~~~~~~~~~~~~~~~~~~~~~~~~~~~~~~~~~~~~~~~~~~~~~~~k~~~~~~~~~~~~~~~~~~~~~~~~~~~~~~~~~~~~~~~~~~~~~~~~~~~~~~~~~~~~~~~~~~~~~~~~~~~~~~~~~~~~~~~~~~~~~~~~~~~|~~~~~~~~~v~~~~~~~~~~~~~~~~~~~~~~~~~~~~~~~~~~~~~~~~~~~~~~~~~~~~~~~~~~~~~~~~~~~~~~~~~~~~~~~~~~~~~~~~~~~~~~~~~~~~~~~~~~~\~~~~~~~~~~~~~~~~~~~~~~~~~~~~~~~~~~~~~~~~~~~~~~~~~~~~~,~~~~~~~~~~~w~~~~~~w~~~~~~~~~~~~~~~~~~~~~~~~~~~~~~~~~~~~~~~~~~~~~~~~~~~~~~~
@m54146_190729_151026/5505331/ccs|MID=KMPRN1169-19
GGTAGGCGTACTGCGACTGTGTGGATCACTTGTGCAAGCATCACATCGTAGTAAACTTCATGGATGACCAAAAAATCAAAATAAGTGTTGATAAAGAATTGGGTCTCCTCCACCTGATGGATCAAAAAATGAAGTATTTAAATTACGGTCTGTTAGTAATATTGTAATTGCTCCTGCTAAAACTGGAAGAGAAAGAAGAAGTAAAATAGCGGTAATTAAAATTGATCGAACTAAAAGAGGAATTTTATCAAGGGAAAAATTTTTATGGTGTATGTTAATAATAGTTGAAATAAAATTAATTGCCCCAAGAATAGAAGAGGCTCCTGCAATATGAAGAGAAAAAATTGCTAAATCTACAGAGGGTCCATTATGATAAATATTAGATGCTAAAGGAGGATAAACAGTTCATCCTGTTCCTACACCTGAACCAATAAAGTTTCTGAATAGTTAATAATAAAATTGAAGGGGGGAGTAAGTCAAAAACTTATATTATTATATTCGAGGGTAAGCTATATCAGGAGCTCCTAAGTATTAGATGGAACTAAGAAAGTTTCCGAATCCTCCAATTATAAATGGTATAACTATAAAAAAAATTATAATAAAGGCATGTCCTGTAACAATAGAATTAGTAAATTTGGATCATTATTAATTAAGGGACCACAGGTTCCTAGTTCAATTCGGATAATCATTCTTATAGAAGACCCAATTAAACCAGCTCAAATAGCAAAAATAAAATAAAGGATTCCAATATCTTTATGATTTGTTGACTGTGACCTGAGTCAGCTACATGTTCGACTGCCACATAGAGATACAGACTACC
+
~~~~~~~~~~~~~~~~~~~~~~~~~~~~~~~~~~~~~~~~~~~~~~~~~~~~~~~~~~~~~~~~~~~~~~~~~~~~~~~~~~~~~~~~~~~~~~~~~~~~~~~~~~~~~~~~~~~~~~~~~~~~~~~~~~~~~~~~~~~~~~~~~~~~~~~~~~~~~~~~~~~~~~~~~~~~~~~~~~~~~~~~~~~~~~~~~~~~~~~~~~~~~~~~~~~~~~~~~~~~~~~~~~~~~~~~~~~~~~~~~~~~~~~~~~~~~~~~~~~~~~~~~~~~~~~~~~~~~~~~~~~~~~~~~~~~~~~~~~~~~~~~~~~~~~~~~~~~~~~~~~~~~~~~~~~~~~~~~~~~~~~~~~~~~~~~~~~~~~~~~~~~~~~~~~~~~~~~~~~~~~~~~~~~>E2~~~9~~~~~~~~~~~~~~~~~~~~~~~~~~~~~~U~~~~~~~~~~~~~~~~~~~~~~~~~~~~~~~~~~~~~~~~~~~~~~i~~~~~~~~~~~~~~~~~~~~~~~~~~~~~~~~~~~~~~~~~~~~~~~~~~~~~_~/~~~~~H~~~~~~~~~~~~~~@~~~~~+W~~~~~~~~~~~~~~~~~~~~~~~~~~~~~~~~~~~~~~~~~~~~~~~~~~~~~~~~~~~~~~~~~1~~P~(~~~~~~~~t~~~~~~~~~~~~~~~~~~~~~~~~~~~~~~~~~~~~~~~~~~~~~~~~~~~~~~~~~~~~~~~~~~~~~~~~~~~~~~~~~~~~~~~~~~~~~~~~~~~~~~~~~~~~~~~~~~~~~~~~~~B~H~~~~~S~~~~~~~~~~~~~~~~~~~~~~~~~~~~~~~~~~~~~~~~~~~~~~~~~~~~
@m54146_190729_151026/63963709/ccs|MID=KMPRT148-19
GGTAGGCGTGACGTCTGTCACTGGATCACTTGTGCAAGCATCACATCGTAGTAAACTTCTGGATGTACCAAAAAATCAAAATAGATGTTGGTATAAAATTGGATCTCCTCCTCCTGCTGGATCAAAAAATGATGTATTAAAATTAACGGTCTGTTAATAGTATTGTAATAGCGCCAGCTAATACTGGTAATGATAATAATAATAATAAAGCAGTAATTGCTACTGATCATAACAAATAAAGGAATACGTTCAGCATTTATTCCTACTGGTCGTATGTTAATAATTGTTGAAATAAAATTTACTGCTCCCTAAAATAGATGAAACTCCTGCTAACTGTAGTGAAAAAATTGCGAAATCAACAGATGCCCCATTATGTGAAATATTTGCTGATAAAGGTGGATAAACTTGTTCAACCAGTTCCTGCTCCATTTTCAACAATTCTTCTTATAATTAATAATGTAATTGATGGGGGTAATAATCAAAATCTTATATTATTTATTCGTGGGAATGCTATATCTGGTGCTCCAATTATTAAAGGTACTAATCAATTACCAAATCCACCAATTATAATTGGTATAACTATAAAAAAAATTATAATAAATGCATGTGCTGTTACTACTACATTACCTATATGTTTGATCATCTCCAATAAAAGATCCAGGTATTCCTAATTCAATACGAATGATTCATCTTAATGAAGTTCCTAATATTCCTGCTCATATACCAAAGATAAAGTATAAAGTGCCAATATCTTTATGATTGGTTGAATGTGACCTGAGTCAGCTACATGTTCGACTGCGAGCGCGATAGAGAGACTACC
+
~~~~~~~~~~~~~~~~~~~~~~~~~~~~~~~~~~~~~~~~~~~~~~~~~~~~~~~~~~~~q~~~~R~~~~~~~~~~~~~~~~~~~~~~~~b%~~~~~~~~~~~~~~~~~~~~~~~~~~~~~~~~~~~~~~~~~~~~~~~~~~~~w~~2~~~~~~~~~~~~~~~~~~~~~~~~D~~~~~~~~~~~~~~~~~~~~~~~~~~~~~~~~~~~~~~~~~~~~~~~~~~~~~~~~~b~~~~~~~~~~~~~~~~~~~~~~~~~~~~~~~~~~~~~~~~~~~~~~~~~~~~~~~~~~~~~~~~~~~~~~~~~~'2~~~~~~~~~~~~~~~~~~~~~~~~x~~~~~~~~~k~~~~~~~~~s~~~~~~~~~~~~~~~~~~~~~~~~~~~~~~~~~~~~~~~~~~~~~~~~~~~~~5~~~~~~~~~~~~~~~~~~~~~~~~~~~~~~6]~~~~~~~~~~~~~~~~~~~~~~~~~~~~~~~~~~~~~~~~~~~~~~~~~~~~~~~~~~~~~~~~~~~~~~~~~~~~~~~~~~~~~~~~~~~~~~~~~~~~~~~s<~~~~~~~~~~~~~~~~9~~~~~~~~~~~~~~~~~~~~~~~]~~~~~~~~~~~~~~~~~~~~~~~~~~~~tV,~~~~~~~~~~~I~~~a~~~~~~~~~~~~~~~~~~~~~~~~~~~~~~~~~~~~~~~~~~~~~~~~~~~~~~~~~~~~~~~~~~~~~~~~~~~~~~~~~~~~~~~~~~~~~~~~~~~~~~~~~~~~~~~~~~~~~~~~~~~~~~~~~~~~~~~~~~~~~~~~~~~~~~~~~~~~~~~~~~~~~~~~~~~~~~~~~~~~~~~~~~~~~
@m54146_190729_151026/7406047/ccs|MID=KMPUH601-19
GGTAGGCGTGTGTCGAGTGTAGCAGTCGAACATGTAGCTGACTCAGGTCACAGGTCAACAAATCATAAAGATATTGGAACACTTTACTTTATATTTGGAATATGAGCCGGTATAATTGGAACTTCATTAAGTAATACTAATTCGATTTGAATTAGGGACATCCAGGTTCCCTTAATTGGAAATGATCAATTATATAATACTATTGTAACAGCTCATGCATTTGTAATAATTTTTTTTATAGTTATACCAACTATAATTGGAGGATTTGGAAACTGATTAGTTCCATTAATACTTGGAGCTCCTGATATAGCATTCCCACGAATAAATAATATAAGATTTTGATTATTACCTCCATCATTATCTCTTTTATTAATAAGTAATATAATTGAAACAGGAGTTGGGACTGGATGAACAGTTTATCCTCCTTTATCATCAATTATAGGACATAATAATAGATCTGTAGATTTAGCTATTTTCTCTCTTCATTTAGCAGGAATTTCATCAATTCTTGGAGCTATTAATTTTATTACTACAGTAGTTAATATAGCGATCAACAGGAATTACATTTGACTCGAATACCTTTATTTGTTTGATCAGTACTAATTTACTGCCATTTTATTACTTTTATCATTGCCAGTATTAGCTGGTGCTATTACTATATTATTAACTGATCGAAATTTAAATACCTCATTCTTTGACCCAGCTGGAGGAGGAGACCCTATTTTATATCAACATCTATTTTGATTTTTTGGACATCCATGAAGTTTACTACGAATGTGATGCTTGCACAAGTGATCCATCACTGTGTGTGTCTGCTACC
+
~~~~~~~~~~~~~~~~~~~~~~~~~~~~~~~~~~~~~~~~~~~~~~~~~~~i~~~~~~~~~~~~~~~~~~~~~~~~~~~~~~~~~~~~~~G~~~~~~~~~~~~~~~~~~~~~~~~~~`~/~~~~~~~~~~~~~~~~~~~~~~~~~~~~~~~~~~~~~~~~~~~~~~~~X~~~~~~~~~~~~~~~~~J~~~~~~~~~~~~~~~~~~~~~~~~~~~~~~~~~~~~~~~~~~~~~~~~~~~~~~~~~~~~~~~~~~~~~~~~~~~~~~~~~~~~~~~~~~~~~~~~~~~~~~~~~~~~~~~~~~~~~~~~~~~~~~~~~~~~~~~~~~~~~~~~~~~~~~~~~~~~~~~~~~~~~~~~~~~~~~~~~~~~~~~~~~~~~~~~~~~~~~~~~~~~~~~~~~~~~~~~~~~~~~~~~~~~~~~~~~~~~~~~~~~~~~~~~~~~~~~~~~~~~~~~~~~~~~~~~~~~~~~~~~T~~~~~~~~~~~~~~~~~~~~~~~~~~~~~~~~~~~~~~~~~~~~~~~~~~~~~~~~~~~~~~~~~~~~~~~~~~~3~~~~~~~~~~~~~~~~~~~~~~~~iD~~~~~~~~~~~~~~~~~~~~~~~~~~~~~t~8~~~~~~~~~~~~~~~~~~~~~~~~~~~~~~~~~~~~~~~~~~~~~~~~~~~~~~~~~~~~~~~~~~~~~~~~~~~~~~~~~~~~~~~~~~~~~~~~~~~~~~~~~~~~~~~~~~~~~~~~~~~~~~~~~~~~~~~~~~~~~~~~~~~~~~~~~~~~~~~~~~~~~~~~~~~~~~~~~~~~~~~~~~~~~~~~~~~~~~~~~~~~~~~~~~~~~~~~
@m54146_190729_151026/67044146/ccs|MID=KMPGV464-19
GGTAGGCTGAGACGACGCGCGGCAGTCGAACATGTAGCTGACTCAGGTCACAGTTCAACAAATCATAAAGATATTGGAATATTATATTTTATCTTTGCAATTTGATCATGGCTTAATCGGATCCTCAATAAGAATAATTATTCGACTTGAACTCGGATCTCCTAGCTCACTAATCCTAAATGATCAAACCTTTAATTCTATTGTAACAAGTCCATGCTTTCATCATAATTTTTTTTATAATTATACCCTTCATAATTGGGGGATTTGGAAACTTTCTAGTCCTCTAATAATTGGATCCCCCGATATAGCCTACCCCCGAATAAATAATATAAGATTTTGACTTCCTACCCCCCTCCTCTCTCTCTCTTAATTATAAGTAATTTTATTAATGAAGGATCTGGTACTGGATGAACAGTCTACCCCCACTACCTCTAATACCTTCCATAGTGGGCCTTCTATTGATCTAACTATCTTTCTCCTTCACATTGCAGGTATATCCTCAATTTTAGGAGCTATTAACTTTATTTCTACTATTTTAAACATACATAATCCCTAATATCACCTTAGATAAAATCCCACTTTTAGTATGATCAATCCTTATCACTGCAATTCTTCTACTTCTATTCTCTACCAGTCTTAGCAGGAGCAATTACCTATAGCTATTAACAGATCGAAACTTAAATACTTCATTTTTCGACCCATCAGGAGTGAGGAGACCCAATCCTATATCAACATCTATTTTGATTTTTTGGATCATCCCTGAAGTTTACTACGATGTGATGCTTGCACAAGTGATCCACATCGTCACAGACATACTACC
+
~~~~~~~~~~~~~~~~~~~~~~~~~~~~~~~~~~~~~~~~~~~~~~~~~~~~~~~~~~~~~~~~~~~~~~~~~~~~~~~~~~~~~~~~~~~~~~~~~~~~~~~~~~~~~~~~Q~~~~~~~~~~~~~~~~~~~~~~\~~~~~~~~~~~~~~~~~~~~~~~~~~~~~~~~~~~~~~~~~~~~~~~~8~~~~~~~~~~~~~~~~~~~~~~~~~~~~~~~~~~~~~~~~~~~~~~~~~~~~~~~~~~~~G~~~~~~~~~~~<~~~~~~~~~~~~~~~~~~~~~~Y~~~~~~~~~~~~~~~~~~~~~~~~~~~~~~~~~~~~~~~~~~~~~~~~~~~~~W~~~~~~~~~~~~~~~~~~~~~~~~~~~Fk~~~~~~~~~~~~~~~~~~~~~~~~~~~~~~~~~~~~~~~~~~~~~~~~~~~~~~~s~~~~~~~~}~~~~~~~~~~~~~~~~~~~~~~-~~~~~~~~~~~~~~~~~~~~~~~~~~~~~~~~~~~~~~~~~~~~~~~~~~~~~~~~~~~~~~~~~~~~~~~~~~~~~~V~~~~~~~~~~~~~~~~~~~~~~~~~~~~~~~~~~~~~~~~~~&i~~~~~~~~~~~~~~~~~~~~~~~~~~~~~~~~~~~~~~~~~~~~~9~~~~~~~~~~~~~~~~~~*~~~~~~~~~~~~~~D~~Il~~~~~~~~~~~~~~~~~~~~~~~~~~~~~~~~~~~~~~~~~~~~~d~~~~~~~~~~~~~~~~~~~~~~~60~~~~~~~~~~~~~~~~~~~~~~~W~~f@~~8c~~~~~~~~~~~~~~~~~~~~~~~~~~~~~~~~~~~~~~~~~~~~~~~~~~~~~~~~~~
@m54146_190729_151026/42730404/ccs|MID=KMPNT1474-19
GGTAGGTAGACATGTACATCAGCTCTGGATCACTTGTGCAAGCATCACATCGTAGTAAACTTCAGGATGTCCAAAAAATCAAAATAAGTGTTGGTATAATACCGGATCCCCTCCACCAATTGGGTCAAAAAAGGATGTATTTAAATTACGGTCAGTTAACAGTATTGTGATAGCTCCGGCTAAGACAGGTAATGAGAGCAGGAGTAATAATGCCGTAATTGCTACAGATCATACAAATAAAGGCATTCGTTCTAAAGTTATCCCATAAGCTCGTATAGTTAATGACTGTAGTGATAAAGTTGATTGCAGCCTAAAATAGAGGAAATTCCCTGCTAAATGGAGACTAAAAATAGCTAAATCCACCGATGCTCCTCTGTGTGCAATATTTGCTGCAAGAGGAGGGTAAACTGCTTCAACCAGTTCCTGCCCCTCTTTCCACTAATCTTCTTATTAATAGAAGGGTTAAAGAAGGAGGAAGAAGTCAGAATCTCATATTATTTATTCGAGGGAAAGCCATATCAGGGGCCCCTAATATTAAAGGAACTAACCAATTTCCAAATCCCCCTATTATAATAGGTATTACTATAAAGAAAATTATAATAAATGCGTGAGCTGTTACAATTACGTTGTAGATTTGGTCATTTCCAATTAATGCCCCCGGGTTTTCCTAGTTCTGCCCGAATTAAAAGACTTAGGGCTGTTCCTACTATCCCCGACCATGCCCCGAAAATGAAGTATAAAGTGCCAATATCTTTATGATTTGTTGAATGTGACCTGAGTCAGCTACATGTTCGACTGCTACACTCGACACACGCCTACC
+
MO@ND~~~~~~~~~~~~~~~~~~~~~~~~~~~~~~~~~~~~~~~~~~~~~~~~~~~~~~~~~~~~~~~~~~~`~~~~~~~~~~~~~~~~~~~~~~~~~~~~~~~~~~~~~~~~~~~~~~~~~~~~~~~~~~~~~~~~~~~~~~~~~~~~~~~~~~~~~~~~~~~~~~~~~~~~~~~~~~~~~~~~~~~~~~~~~~~~~~~~~~~~~~~~~~~~~~~~~~~~~~~~~~~~~~~~~~~~~~~~~~~~~~~~~~~~~~~~~~~~~~~~~~~~~~~~~~~g~~~~~~~~~~~~~~~~~~~~~~~~~~~~~~e~~~~~~~~~~~~~~~~~~~(~~~~~~~~~~~~~~~~~~~~~~~~~~~~~~~~~~~~~~~~~~~~~~~~~~~~~~~~~~~~~~~~~~~~~~~~~~~~~~~~~~m~~~~~~~~~~~~~~~~~~~~~~~~~~~~~~~~~~~~~~~~~~~~~~~~~~~~~~~~~~~~~~~~~~~~~~~~~~~~~~~~~~~~~~~~~~~~~~~~~~~~~~~~~~~~~~~~~~~~~~~~~~~~~~~~~~~~~~~~~~~~~~~~~~~~~~~~~~~~~~~~~~~~~~~~~~~~~~~~~~~5~~~~~~~~~~~~~~~~~~~~~~~~~~~~~~~~~~~~~~~~~~~~~~~~~~~~~~~~~~~~~~~~~~~~~~~6~~~~~~~~~~~~~~~~~~~~~~~~~~~~~~~~~~~~~~~~~~~~~~~~~~~~~~~~~~~~~~~~~~~~~~~~~~~~~~~~~~~~~~~~~~~~~~~t~~~~~~~~~~~~~~~~~~~~~~~~~~~~~~~~~~~~~~~~~~~~~~~~~~~~~~~~~~~~~
@m54146_190729_151026/57671847/ccs|MID=KMPNT482-19
GGTAGGTAGGATATACGCGAGAGAGGCAGTCGAACATGTAGCTGACTCAGGTCACAGTCAACCAATCATAAAGATATTGGAACTTTATATTTTATTTTAGGGATTTGATCCAGAATAATTGGAACTTCATTAAGAATATTAATCCGTATAGAATTAAGACATCCCTATTCATTAATTAATAATGATCAAATTTTTAATGTAATTATTACATCTCATGCTTTTATTATAATTTTTTTTATAGTTATACCAATTATAATTGGAGGATTTGGAAATTGATTAGTACCATTAATATTAACTGCTCCTGATACTAGCTTTCCCACGATTAAATAATATAAGATTCTGACTTCTACCTCCTTCTTTATTTTTATTATTATCTAGAAGATTTATAGAAAGAGGAGCTGGGACAGGATGAACTGTATATCCCTCCATTATCTTTATTAATATTTCATTCAGATAGATCTATTGATATATCTATTTTTTCTTTAGCATCTTGCTGGAATCTCATCCATTTTAGGAGCTATTAACTTTATTACAACAATTATTAATATACGAACAAATGGATAACTTGAGATAAAATACCTCTATTTATTTGATCAATCTTTATTACAACAATTTTATTATTATTAGCTTTACCAGTATTAGCTGGAGCAATTACTATATTATTAACAGATCGAAATCTAAATACTTCTTTTTTTGATCCAGCCTGGAGGAGGAGATCCCTATTCTTTATCAACATTTATTTTGATTTTTTGGACACCCATGAAGTTTACTACGATGTGATGCTTGCACAAGTGATCCAAGAGATGTGTGATGACCTACC
+
~~~~s~~~~~~~~~~~~~~~~~~~~~~~~~~~~~~~~~~~~~~~~~~~~~~~~~~~~~~~~~~~~~~~~~~~~~~~~~~~~~~~~~~~~~~~~~~~~~~~~~~~~~~~~~~~~~~~~~~~~~~~~~~~~~~~~~~~~~~~~~~~~~~~~~~~~~~~~~~~~~~~~~~~~~~~~~~~~~~~~~~~~~~~~~~~~~~~~~~~~~~~~~~~~~~~~~~~~~~~~~~~~~~~~~~~~~~~~~~~~~~~~~~~~~~~~~~~~~~~~~~~~~~~~~~~~~~~~~~~~~~~~~~~~~~~~~~~~~~~n~~~~~~pU~~~~~~~~~~~~~~~~~~~~~~~~~~~~~~~~~~~~~~~~~~~~~~~~~~~~~~~~~~~~~~~~~~~~~~~~~a~Tl~~~~~~~~~~~~~~~~~~~~~~~~~~~~~~~~~~~q~~~~~~~~~~~~~~~~~~~~~~~~~~~~~~~~~~~~~~~~~~~~~~~~~~~~~~~~~~~~~~c~~~~~~~~~~~~~~~~~~~~~~~~~~~~~~~~~~~~~~~~~~~~~~~~~~~~~~~~~~~~~~~~~~~~~~~~~8~~~~~~~~~~~~~~~~~~~~~~~~~~~~~~~~~~~~~~~~~~~~~~:~~~~~~~~~~~~~~~~~~~~~~~~~~~~~~~~~~~~~~~~~~~~~~~~~~~~~~~~~~~~~~~~~~~~~~~~~~~~~~~~~~|~~~~~~~~~~~~~~~K~~~~~~~~~~~~~~~~~~~~~~~~~~~~~~~~~~~~~~~~~~~~~~~~~~~~~~~~~~~~~~~~~~~~~~~~~~~~~~~~~~~~~~~~~~~~~~~~~~~~~~~~~~~~~~~~~~~
@m54146_190729_151026/61276905/ccs|MID=KMPGR416-19
GGTAGGTAGGCTGAGACGACGCGCGGCAGTCGAACATGTAGCTGACTCAGGTCACGGTCAACAAATCATAAAGATATTGGAACATTATATTTTATTTTTGGGGCTTGATCTGGAATAGTGGGCACCTCTCTTAGAGTTTTAATTCGATCAGAGCTTGGGGCTCCTGGATCTTTAATTGGGGACGACCAAATTTATAACGTTATTGTTACTGCTCATGCTTTTATTATAATTTTTTTCATAGTAATACCAATTTTAATCGGTGGATTTGGAAATTGACTAGTTCCTTTAATATTAGGGGGCCCCGGATATAGCATTTCCCCGAATAAACAATATAAGATTTTGATTACTCCCCCCTTCATTAACTTTATTAATTATAAGAAGAGTAGTGGAAAATGGGGGCGGGAACCGGATGAACTGTGTACCCCCCTTTAGCATCAAATCTTGCGCATAACGGCTCATCTGTAGACTTAGCTATTTCTAGTTTACATTTAGCTGGAATTTCTTCTATTTTAGGGGCAGTAAATTTTATTACAACAGTAATTAATATGCGCCCTATTGGAATAACTTTTGAACGAATGCCTTTATTTGTTTGAGCAGTCGTAATTACAGCTATCTTCATTACTCCTTTCTTTACCAGTATTAGCTGGGGGCAATTACAATACTTTTAACTGATCGAAACCTAAATACATCATTCTTTGATCCCGCAGGAGGGGGAGACCCTATTTTATACCAACATTTATTTTGATTTTTTGGTCACCCTGAAGTTTACTACGATGTGATGCTTGCACAAGTGATCCAAGCGACGCGAGAGTGCCTACCC
+
D~5z<~~~|~~~~~~~~~~~~~~~~~~~~~~~~~~~~~~~V~~~~~~~~~~~~~~~~~~~~~x~~~~~~~~~~~~~~~}~~~~~~~~~~~~~~~e~~~~\~~~~~~~~~~~~~~~~~~~N~~~~~~~~~~~~~~~~h~~~~~~~~~~m~~~~x~~~z~~~~~~~~~~~~~~~~~~~~l~_M~~~~~~~~~~~~~~~~~~~~~~~~~~~~~~~~~~~~~~~~~~~~~~~~`~~~~~~~~~~~~a~~~~~~~c~~~d~~~~~c~~~~~~~~~~~~~~~~~~~~~~~~~~~~~~~~~)~~~wt~k~~~~~~~~s~~~~~~~~~~~~~y~~~~~~~~~~~~~~~~~~~~~~~X~~~~~~~~~~~~~~~~~~~~~~~~~~~ju~~~~~~~~~~~~~~~~B~~~~~y~~~~~~~~~~~~~~~~~~~~T~~~~~~~~~~~~~~~~~~~~~x~~~~~~~~~~~~~~~~~~~~~~~~~~~~~~~~~~~~~~~~~~~~~~~b~~~~~~~~~~~~~~~y~~~~b~~~~~~~u~~t~~~~~~~~~~~~~~~~~~~~~~~~~~~~~~~~~[~~~~~~~>~~~~~~~~~~~~~~~~~~~~~~~~~~~6~~~~~~~~~~~~~~W~~~~~A~~|~~~~~~~~~~~~~~~~~~~~~~~s~~~F~~~~~}~~~~~~~~~~j~~~~~~~~~~~~~~~~~~~~~~~~~~~~~~~~~~~~~~~~~~~e~~&~~~~~W~~~~~~s~~~~~~~~~~~~~~~~d~~~~~<~~~~~~~~~~~~~~~~~~~~~~~~~~~~~~~~~~~~~~~~~~{~~~~~y~~~~z~~~~~~~~~~~~~~~~~5~B
@m54146_190729_151026/58458601/ccs|MID=KMPFR1208-19
GGTAGGTAGGTGTGAGATATATATCGCAGTCGAACATGTAGCTGACTCAGGTCACGGTCAACCAATCATAAAGATATTGGGACTCTTTACTTTATATTTGGGATTTGGTCAGGTATAGTAGGAATAATATTAAGAATAATTATTCGTATTGAGTTAGCTCAACCAGGATCTTTTATTAATAATGATCAAGCATATAATGTTATTGTAACATCTCATGCTTTTATTATGATTTTTTTTTATAGTTATACCAATTATGATTGGAGGTTTTGGTAATTGATTATTACCTTTAATAATTGGTGCTCCTGATATAGCTTTTCCCCGGCTTAATAATATGAGATTCTGATTATTACCTCCTTTAACACTTTTAATACTCAGTTCTATAATTGAAATAGGGGTGGGAACTGGCTGAACTGTTTATCCTCCTTTATCAGGGAATACTGCTCATGCTGGTCCAAGAGTTGTTGATATGTCTATTTTTTCACTTCGTTTAGCGGGTATTTCTTCTATTTTAGGAGCAGTTAATTTCATTACTAGTGTCATGAATATACGTCCAACAGGAATATCCTTAGATCGTACTCCATTATTTGTTTGGTCAGTACTAATCACTGCAGTTTTGTTACTGCTTTCCTTACCGGTTTTGGCTGGGGCAATTACTATATTACTTACTGATCGTAATATCAATACAACTTTTTTTGATCCTGCTGGGGGGGGGGGGTGATCCTATTCTTTATCAGCATTTATTTTGATTTTTTGGACACCCTGAAGTTTACTACGATGTGATGCTTGCACAAGTGATCCAAGATATCATCAGCGAGCTACC
+
~~~~~~~~~~~~~~~~~~~~~~~~~~~~~~~~~~~~~~~~~~~~~~~~~~~~~~~~~~~~~~~~~~~~~~~~~~~~~~~~~~~~~~~~~~~~~~~~~~~~~~~~~~~~~~~~~~~~~~~~~~~~~~~~~~~~~~~~~~~~~~~~~~~~~~~~~~~~~~~~~~~~~~~~~~~~~~~~~~~~~~~~~~~~~~~~~~~~~~~~~~~~~~~~~~~~~~~~~~~~~~~~~~~~~~~~~~~~~~~~~~~~~~~~~~~~~~~~~~~~~~~~~~~~~~~~~~~~~~~~~~~~~~~~~~~~~~~~~~~~~~~~~~~~~~~~~~~~~~~~~~~~~~~~~~~~~~~~~~~~~~~~~~~~~~~~~~~~~~~~~~~~~~~~~~~~~~~~~~~~~~~~~~~~~~~~~~~~~~~~~~~~~~~~~~~~~~~~~~~~~~~~~~~~~~~~~~~~~~~~~~~~~~~~~~~~~~~~~~~~~~~~~~~~~~~~~q~~~~~~~~~~~~~~~~~~~~~~~~~~~~~~~~~~~~~~~~~~~~~~~~~~~~~~~~~~~~~~~~~~~~~~~~~~~~~~~~~~~~~~~~~~~~~~~~~~~~~~~~~~~~~~~~~~~~~~~~~~~~~~~~~~~~~~~~~~~~~~~~~~~~~~~~~~~~~~~~~~~~~~~~~~~~~~~~~~~~~~~~~~~~~~~~~~~~~~~~~~~~~~~~~~~~~~~~~~~~~~~~~~~~~E~~~~~~~~~~~~~~~~~~~~~~~~~~~~~~~~~~~~~~~~~~~~~~~~~~~~~~~~0B~~~~~~~~~~~~~~~~~~~~~~~~~~~~~~~~~~~~~~~~~~~~~~~~~~~~~~~~~~
@m54146_190729_151026/64946310/ccs|MID=KMPGV275-19
GGTAGGTAGGTGTGTCTCGATGCGCGCAGTCGAACATGTAGCTGACTCAGGTCACATTCAACCAATCATAAAGATATTGGAACTTTATACTTCATTTTTGGAGCTTGAGCAGGAATAGTAGGTACTTCTCTAAGAATCTTAATTCGAGCTGAATTAGGTCATCCTGGAGCATTAATTGGAGATGATCAAATTTATAATGTAATTGTTACAGCTCACGCTTTATTATAATTTTCTTTATAGTAATACCAATTATAATTGGAGGATTTGGAAATTGACTAGTTCCAATCATATTAGGAGCCCCAGATATAGCCTTTCCTCGAATAAATAATATAGGTTTCTGACTTTTACCCCCTGCACTAACATTAGCTTCTAGTAAGTAGAATAGTAGAAAATGGAGCTGGAACAGGATGAACTGTTTACCCACCCTTATCTTCTAACTATTGCTCACTGGAGGAGCCTCTGTTGATTTAGCTATTTTTTCTTTACACTTAGCAGGGAATTTCCTCAATTTTAGGAGCAGTGAATTTCATTACAACAGTTATTAATATACGATCAACAGGTATTACATTTGATCGAATACCTTTATTTGTATGATCAGTAGTAATTACAGCTTTACTTCTATTACTTTCTTTACCTGTACTTGCCTGGAGCAATTACTATATTATTAACTGACCGAAATATTAATACTTCATTCTTTGATCCTGCAGGAGGAGGTGACCCAATTTATATCAACATCTATTTTGATTTTTTGGATCATCCCTGAAGTTTACTACGATGTGATGCTTGCACAAGTGATCCAAGTAGACAGAGCGTGACTACC
+
~~~~w~~~~~~~~~~~~~~~~~~~~~~~~~~~~~~~~~~~~~~~~~~~~~~~~~~~~~~~~~~~~~~~~~~~~~~~~~~~~~~~~~~~~~~~~~~~~~~~~~~~~~~~~~~~~~~~~~~~~~~~~~~~~~~~~~~~~~~~~~~~~~~~~~~~~~~~~~~~~~~~~~~~~~~~~~~~~~~~~~~~~1g~~~~~~~~~~~~~~~~~~~~~~~~~~~~~~~~~~~~~~~~~~~~~~~~~~~~~~~~~~~~~~~~~~~~~~~~~~~~~~~~~~~~~~~~~~~~~~~~~~~~~~~~~~~~~~~~~~~~~~~~~~~~~~~~~~~~~~~~~~~~~~~~~~~~~~~~~~~~~~~~~~~~~~~~~~~~~~~~~u~~~~~~~~~~~~~~~~~~~~~~~~~~~~~~~~~~~~~~~~~~~~~~~~~~~~~~~~~~~~~~~~~~~~~~~~~~~~~~~~~~~~~~~~~~~~~~~~~~~~~~~~~~~~~~~~~~~~~~~~~~~~~~~~~=~~~~~~~~~~~~~~~~~~~~~~~~~~~z~~~~~~~~~~~~~~~~~~~~~~~~~~~~~~~~~~~~~~~~~~~~~~~~~~~~~~~~~~~~~~~~~~~~~~~~~~~~~~~~~~~~~~~~~~~~~~~~~~~~~~~~~~~~~~~~~~~~~~~~~~~~~~~~~~~~~~~~~~~~~~~~~~~~~~~~~~~~~~~~~~~~~~~~~~~~~~~~~R~~~~~~~~~~~~~~~~~~~~~~~~~~~~~~~~~~~~~~~~~~~~~~~~~~~)~~~~.~~g~~~~~~~~~~~~~~~~~~~~~~~~~~~~~~~~~~~~~~~~~~~~~~~~~~~~~~~~~~~
@m54146_190729_151026/33882747/ccs|MID=KMPGV273-19
GGTAGGTAGGTGTGTCTCGATGCGCGCAGTCGAACATGTAGCTGACTCAGGTCACATTCAACAAATCATAAAGATATTGGAACATTATATTTTATATTTGGAGCATGAGCTGGAATAGTAGGAACTTCACTAAGAATTTTAATTCGAGCTGAATTAGGTCATCCTGGTGCTCTAATTGGTGACTGATCAAATTTATAATGTAATTGTAACTGCTCATGCTTTTGTAATAATTTTCTTTATAGTAATACCTATTATAATTGGAGGATTTGGTAATTGATTAGTTCCTTTAATATTAGGAGCACCCTGATATAGCATTTCCTCGAATAAATAATATAAGATTCTGATTACTACCACCATCATTAACATCTTTTAATGGCAAGAAGTATAGTAGAAAATGGAGCTGGTACTGGATGAACCGCTATATCCACCTCTTTCTTCTATTATTGCTCATGGAGGAGCTTCAGTAGATTTAGCAATTTTTTCACTACACTTAGCTGGAGTATCTTCAATTTAAGGAGCTGTTAATTTTATCACTACTGTTATTAATATACGATCAACAGGTATTACATTTGATCGAATACCTCTATTTGTATGATCAGTTGTAATTACTGCTTTATTATTATTATTATCTTTACCAGTATTAGCAGGAGCTATCACAATATTATTAACTGATCGAAATTTAAATACATCATTTTTTGATCCAGCTGGTGGAGGAGATCCTATTTTATACCAACATTTATTTTGATTTTTTGGTACATCCTGAAGTTTACTACGATGTGATGCTTGCACAAGTGATCCATGTCGTCTATCATGTACTACC
+
~~~~~~~~~~~~~~~~~~~~~~~~~~~~~~~~~~~~~~~~~~~~~~~~~~~~~~~~~~~~~~~~~~~~~~~~~~~~~~~~~~~~~~~~~~~~~~~~~~~~~~~~~~~~~~~~~~~~~~~~~~~~~~~~~~~~~~~~~~~~~~~~~~~~~~~~~~~~~~~~~~~~~~~~~~~~~~~~~~~~~~~/~~~~~~~~~~~~~~~~~~~~~~~~~~~~~~~~~~~~~~~~~~~~~~~~~~~~~~~~~~~~~~~~~~~~~~~~~~~~~~~~~~~~~~~+~~~~~~~~~~~~~~~~~~~~~~~~~~~~~~~~~~~~~~~~~~~~~~~~~~~~~~~~~~~~~~~~~~~~~~~~~~~~~~~~~~~~~~~~~~~~~u~~~~~~~~~~~=~~~~~~~~~~~~~~~~~~~~~~~~~~~1~~~~~~~~~~~~~W~~~cM~~~~~~~~~~~~~~~~~~~~~~~~~~~~~~~~~~~~~~~~~~~~~~~~~~~~~~~~~~~~~~~~~~~~~~~~~`~~~~~~~~~~~~~~~~~~~~~~~~~~~~~~~~~~~~~~~~~~~~~~~~~~~~~~~~~~~~~~~~~~~~~~~~~~~~~~~~~~~~~~~~~~~~~~~~~~~~~~~~~~~~~~~~~~~~~~~~~~~~~~~~~~~~~~~~~~~~~~~~~~~~~~~~~~~~~~~~~~~~~~~~~~~~~~~~~~~~~~~~~~~~~~~~~~~~~~~~~Y~~~~~~~~~~~~~~~~~~~~~~~~~~~~~~~~~~~~~~~~~~~~~~~~~~~~\~~~~~~~~~~~~~~~~~~~~~~~~~~~~~~~~~~~~~~~~~~~~~~~~~~~~~~~~~~~~~~~~~~
@m54146_190729_151026/42533555/ccs|MID=KMPFS135-19
GGTAGGTAGTATAGAGCTCTACATAGCAGTCGAACATGTAGCTGACTCAGGTCACGTTCAACAAATCATAAAGATATTGGAACATTATATTTTTTATTTGGAATTTGGGCAGGTATAGTTGGAACTTCTTTAAGAATTTTAATTCGTTTAGAATTAAGAACAGTCTCGAACTTAATTGGAAATGATCAAATTTATAATGTAATTGTAACAGCTCATGCTTTTATTATAATTTTTTTTATAGTAATACCAATTTTAATTGGAGGATTTGGTAACTGATTAATTCCTATTATATTAAGGAGCCCCCGATATAGCTTTTCCTCGAATAAATAATATAAGATTCTGATTATTACCCCCATCTTTATCTTTATTATTAATTAGAAGAATAGTAGAAACAGGAACTGGAACAGGGTGAACAGTTTATCCACCTCGTTTCATCTATTATTGCTCATACAGGATCATCAGTAGATTTTTCTATTTTTTCATTACATATTGCAGGGATTTCATCAATTTTAGGGAGCTATTAATTTTATTTCAACTATATTAAATATAAAAATTAAATTTTTAAAATTCGATCAAATTTCTTTATTTATTTGATCAATTTTAATTACTACAGTATTATTATTATTATCATTACCAGTACTAGCTGGAGCTATTACTATATTACTAACAGATCGAAATTTAAATACATCATTTTTTGATCCTATAGGAGGAGGAGACCCAATTTTATATCAACATTTATTTTGATTTTTTGGTACATCCTAGAAGTTTACTACGATGTGATGCTTGCACAAGTGATCCATGTCTGATCTGTATCACTACC
+
572/5~~~~~~~~~~~~~~~~~~~~~~~~~~~~~~~~~~~~~~~~~~~~~~~~~~~~~~~~~~~~~~~~~~~~~~~~~~~~~~~~~~~~n~~~~~~~~~~~~~w~~~~~~~~~~~~~~~~~~~~~~~~~~~~~~~~~~~~~~~~~~~~~~~~~~~~~~~~~~~~~~~~~~~~~~~~~~~~~~~~~~~~~~~~~~~~~~~~~~~~~~~~~~~~~~~~~~p~~~~~~~~~~T~~~~~~~~~~~~~~~~~~~~~~~~~~~~~~~~~~~~~~~~~~~~~~~~~~~~~~~~~~~~~~~0~/~~~i~~~~~~~~~~~~`~~~~~~~~~~~~~~~~~~~~~~~~~~~~~~~~~~~~~~~~~~~~~~~~~~~~~~~~~~~~~~~~~~~~~~~~~~~~~~~~~~~~~~~~~~~~~]~~~~~~~~~~~~~~~~~~~~~2~~~~~~~~~~~~~~~~~~~~~~~~~~~~~~~~~~~~~g~~~~~~~~~~~~~~~~~~~~~~~~~~~~~~~~~~~~~~~~~~~~~7~~~~~~~~~~~{~~~~~~~~~~~~~~~~~~~~~~~h~~~~~~~~~B~~~~~~~~~~~~~~~~~~~~~~~~~~~~~~~~~~~~~~~~~~~~~~~~~~~~~~~~~~~~~~~~~~~~~~~~~~~~~~~~~~~~~~~~~~~~~~~~~~~~~~~~~~~~~~~~~~~~~~~~~~~~~~~~~~~M~~~~~~~~~~~~~~~~~~~~~~~~~~~~~~{~~~~~~~~~~~~~~~~~~~~~~?~~~~~~~\~~~~~~~R~~~~~~~~~~~~~~~~~~~~~~~~~~~~~~~~~~~~~~~~~~~~~~~~~~~~~~~~~~~
@m54146_190729_151026/49873053/ccs|MID=KMPRO086-19
GGTAGGTAGTATATATATACGTCTGCAGTCGAACATGTAGCTGACTCAGGTCACATTCAACAAATCATAAAGATATTGGTACATTATATTTTATTTTTGGAATTTGATCTGGAATAATAGGAACTTCATTAAGATTACTTAATTCGTTTTGAATTAAGATCAATATCTAATTTTTCAAATAATAATCAAATTTATAATATGATTATTACAGCCCACGCTTTAATTATAATTTTTTTCATAGTAATACCAATTTTAATTGGAGGATTTGGAAATTGATTAATTCCAATTATATTAAGAGCCCCAGATATAGCTTTCCCACGTATAAATAATATAAGATTTTGATTATTACCCCCCTCATTAGTTTTTTTTAATAATTAGAATAATAGTAGAAAATGGAACAGGAACAGGATGAACTATTTATCCTCCCCCTATCTTCAATTATTGCCTCATAATAGATCATCAGTAGATTGTTCTATTTTTTCACTTCATCATTGCTGGATTTTCATTCTATTATAGGAGCTATAAATTTTATTGCTACTGTATAAATATAAAAATTAAATTTTTAAAAATAGATCAAATAACATTATTTTCATGATCAATTATAATTACAGCTATTTTACTTTTATTATCTTTACCAGTTTTAGCTGGAGCTATTACTATACTTTTAACTGATCGAAATTTTAACTACATCTTTTTTTGATCCAATAGGAGGAGGAGATCCAATTTTATTTCAACATTTATTTTGATTTTTTGGACACCCTGAAGTTTACTACGATGTGATGCTTGCACAAGTGATCCACGCACAGATACGCTCTCTACC
+
~~~~~~~~&~~~~~~~~~~~~~~~~~~~~~~~~~~~~~~~~~~~~~~~~~~~~~~~~~~~~~~~~~~~~~~~~~~~~~~~~~~~~~~~~~~~~~~~~~~~~~~~~~~~~~~~~~~~~~~~~~~~~~~~~~~~~~~~~~~~~~~~~~~~~~~~~~~~~~~~~~~~~~~~~~Q~~~~~~~~~~~~~~~~~~~~~~~~~~~~~~~~~~~~~~~~~~~~~~~~~~~~~~~~~~~~~~~~~~~~~~~~~~~~~~~~~~~~~~~~~~~~~~~~~~~~~~~~~~~~~~~~~~~~~~~~~~~~~~~~~~~~~~~~~~~7N~~~~~~~~~~~~~~~~~~~~~~~~~~~~~~~~~~~~~~~~~~~~~~~0~|~~~~~~~~~~~~~~~~~~~~~~~~~~~~~~~~~~~~~~~~~~~~~~~~~~~~~~~~~~~l~~~~~~~~~~~~~~~~~~~~~~e~~~~~~~~~~~~~~~~~~~~~~~~Y~~~~~~~~~~~~~~~~~~A~~~~~~~~~~~~~~~~~~~~~~~~~~~~~~~~~~~~~b~~_L~~~~~~~~~~~~~~~~~~~~~~~~~u~~~~~~~~~~~~~~~~~~~~~~~~~~~~~~~~~~~~~~~~~~~~~~~~~~~~~~~~~~~~~~~~~~~~~~~~~~~~~~~~~~~~~~~~~~~~~~~~~~~~~~~~~~~~~~~~~~~~~~~~~~~~~~~~~~~~~~~~~~~~~~~~~~~~~~~~~~~~~~~~~~~~~~~~~~~~~~~~~~~~~~~~~~~~~~~~~~~~~~~~~~~~~~~~~~~~~~~~~~~~~~~~~~~~~~~~~~~~~~~~~~~~~~~~~~~~~~~~~~~~~~~
@m54146_190729_151026/9372511/ccs|MID=KMPRT525-19
GGTAGGTAGTCTCTCTATCGCGCTCGCAGTCGAACATGTAGCTGACTCAGGTCACAGTTCAACCAATCATAAAGATATTGGCACTTTATACTTTATCTTTGGTATATGAGCAGGAATATTAGGAACTTCATTAAGATGAATCATTCGTATTGAATTAGGAATACCTGGATCTTTTATTGGAGATGATCAAACATATAGGTAATGTAGTAGTGACAGCACATGCATTTATTATAATTTTTTTTATAGTTATACCAATTATAATTGGTGGATTTGGTAATTGATTAGTACCTTTAATAATTGGAGCACCAGATATAGCATTCCCACGAATAAATAATATAAGATTTTGATTATTACCCCCATCAATTACATTATTAATTATAAGAAGAATTGTTGAAAATGGAGCAGGAACTGGTTGAACAGTTTATCCACCTTTATCAGCAAATATTTCACATAATGGGGCATCTGTTGATTTAGCAATTTTTTCACTACATTTAGCAGGAGTTTCATCTATTTTAGGAGCAGTAAATTTTATTTCAACAATTATTAACATACGACCAGTAGGAATAAATGCTGAACGTATTCCTTTATTTGTATGATCAGTAGCAATTACTGCTTTATTATTATTATTATCATTACCAGTATTAGCTGGTGCTATTACAATACTATTAACAGACCGTAATTTTAATACATCATTTTTTGATCCAGCAGGAGGAGGAGATCCAATTTTATATCAACATCTATTTTGATTTTTTGGACACCCTGAAGTTTACTACGATGTGATGCTTGCACAAGTGATCCAGCGCTAGTGTGTACGACTACC
+
77163~~~~~~~~~~~~~~~~~~~~~~~~~~~~~~~~~~~~~~~~~~~~~~~~~~~~~~~~~~~~~~~~~~~~~~~~~~~~~~~~~~~~~~~~~~~~~~~~~~~~~~~~~~~~~~~~~~~~~~~~~~~~~~~~~~~~~~~~~~~~~~~~~~~~~~~~~~~~~~~~~~~~~~~~~~~~~~~~~~~~~~~~~~~~~~~~~~~~~~~~~~~~~~~~~~~~~~~~~~~~~~~~~~~~~~~~~~~~~~~~~~~~~~~~~~~~~~~~~~~~}~~~~~~~~~~~~~~~~~~~~~~~~~~~~~~~~~~~~~~~~~~~~~~~~~~~~~~~~~~~~~~~~~~~~~~~~~~~~~~~~~~~~~~~~~~~~~~~~~~~~~~~~~~~~~~~~~~~~~~~~~~~~~~~~~~~~~~~~~~~~~~~~~~~~~~~~~~~~~~~~~~~~~~~~~~~~~~~~~~~~~~~~~~~~~~~~~~~~~~~~~~~~~~~~~~~~~~~~~~~~~~~~~~~~~~~~~~~~~~~~~~~~~~~~~~~~~~~~~~~~~~~~~~~~~~~~~~~~~~~~~~~~~~~~~~~~~~~~~~~~~~~~~~~~~~~~~~~~~~~~~~~~~~~~~~~~~~~~~~~~~~~~~~~~~~~~~~~~~~~~~~~~~~~~~~~~~~~~~~~~~~~~~~~~~~~~~~~~~~~~~~~~~~~~~~~~~~~~~~~~~~~~~~~~~~~~~~~~~~~~~~~~~~~~~~~~~+~~~~~~~~~~~~~~~~~~~~~~~~~~~~~~~~~~~~~~~~7~~~~~~~~~~~~~~~~~~~~~~~~~~~~~~~~~~~~~~~~~~~~~~~~~~~~~~~~~~~
@m54146_190729_151026/4391541/ccs|MID=KMPUH1000-19
GGTAGGTATATATATACGTCTGCAGTCGAACATGTAGCTGACTCAGGTCACATTCAACCAATCATAAAGATATTGGAACTTTATACTTACATCTTTGGTTTATGAGCAGGACTAGTAGGCTACATCACTAAGAATTCTAATTCGACTTGAATTAGGCAATCCTGGATCACTAATTGGTGATGATCAAATTTATAATGTTATTGTAACAGCACATGCCTTCATTATAATTTTCTTAGTAGTTAATGCCTATCATAATAGGAGGATTTGGAAATTGATTAGTTCCTTTAATATTAGGAGCTCCTGACTATAGCATTCCCTCGACTTAATAATATAAGATTCTGACTTTTACCACCTTCTTTGACCTCTTCTTATTATAAGAAGAATTGTAGAACGAGGAGCAGGAACTGGATGAACAGTTTAACCCCCCACTATCATCCAATATTGCCTCATGGAGGAGCTTCAGTTGATCTTACAATTTTTAGTCTCATTTAGCCGGTATTTCATCAATCTTAGGAGCAATCAATTTTATCACAACAATTTTTAATATACGACCAGAAGGAATAAAAATAGAGAGTGTTCCTCTATTTGTTTGATCTGTTCTTATTACAGCAGTTTTACTTCTTCTTTCATTACCAGTTCTAGCAGGGCTGGTATTACTATACTTTTAACAGATCGAAATATTAATACAACCTTCTTTGACCCAGCAGGAGGAGGAGATCCCAATTCTATATCAACATTTATTTTGATTTTTTGGTCATCCTGAAGTTTACTACGATGTGATGCTTGCACAAGTGATCCAGCGCAGTGTCACATCACTACC
+
~~~~~~~~~~~~~~~~~~~~~~~~~~~~~~~~~~~~~~~~~~~~~~~~~~~~~~~~~~~~~~~~~~~~~~~~~~~~~~~~~~~~~~~~~~~~~~~~~~~~~~~~~~~~~~~~~~~~~~~~<~~~~~~~~~~~~~~~~~~~~~~~~~~~~~~~~~~~~~~~~~~~~~~~~~~~~~~~~~~~~~~~~~~~?~q|~~~~~~~~~~~~~~~~~~~~~~~~~~~~~~~~~~~~~~~~~~~~~~~~~~~~~~~~~~~~~~~~~~~~~~~~~~~~~~~~~~~~~~~~~~~b~~~~~~~~~~~~~~~U~~~~~~~~~~~~~~~~~~~~~~~~~~~~~~~~~~~~~~~~~~~~~~~~~~~~~~~~~~~;~*~~~~~~~~~~~~~~~~~~~~~b~~~~~O~~~~~~~~~~~~~~~~~~~~~~~~~~A~~~~~~~~~~~~~~~~~~~~~~~~~~~,~~~~~~~~~~~~~~~~~~~~~~~~~~~~~~~~~~~~~~~xL~~~~~~~~~~~~~~~~~~~~~~~~~~~~~~~~~~~~~~~~~~~~F-~~~~~~~~~~~~~~~~~~~~~~~~~~~~~~~~~~~~~N~~~~~~~~~~~~~~~~~~B~~~~~[~~~~~~~~~~~~~~~~~L~~=~b~~~~~B~~~~~~~~~~~~~~~~~~~~~~~~,~~~~~~~~~~~~~~~~~~~~~~~~R~~~~~~~~~~~~~~~~~~~~~~~~~~~~~~~~~~~~~~~~~~~~v~~~~~~~~~~~k~~~~~~~~~~~~~~~~~~~~~~~~~~~G~~~~~~~~~~~~~~~~~~~~~~~~~~~~~~~~~~~~~~~~~~~~~~~~~~~~~~~~~~~~~
@m54146_190729_151026/50922477/ccs|MID=KMPUH1008-19
GGTAGGTATATATATACGTCTGCAGTCGAACATGTAGCTGACTCAGGTCACGGTCAACCAATCATAAAGATATTGGAACTTTATACTTCATCTTTGGTTTATGAGCAGGATCTAGTAGGCTACATCACTAGGAATTCTAATTCGACTTGAATTAGGTAATCCTGGATCACTATTGGTGATGATCAAATTTATAATGTTATTGTAACAGCACATGCCTTCATTATAATTTTCTTTATAGTTATACCTATCATAATAGGAGGATTTGGAAATTGATTAGTTCCCTCTAATAGTTAGGAACTCCTGACTATAGCATTCCCTCGACTTGATAATAGTAAGATTCTGACTTTTACCACCTTCTTTGACCTCTTCTTATTATAGGAGGAATTGTAGAAAGAGGAGCAGGAACTGGATGAACAGTTTACCCCCCACTATCATCCTAATATTGCCCATGGAAGGACTTTCAATTGATCATTGCAATTTTTAGTCTCCATTTAGCCGGGATTTCATCAATCTTAGGAGCAATCAATTTAATCACAACAATTTTTTATATACGACCAGAAGGAATAAAAATAGAAGATGTTCCTCTATTTGTTTGATCTGTTCTTATTACAGCAGTTTGTACTTCTTCTTTCATTACCAGTTACTAGCAGCGGTTACTATACTTTTAACAGATCGAAATATTAATACAACCATTCTTTGACCCAGCAGGAGGAGGATACCCAATTCTATACCAACATTTATTTTGATTTTTTGGACATCCAGAAGTTTACTACGATGTGATGCTTGCACAAGTGATCCAGAGAGTAGCGTGTACACTACC
+
~~~~~~~~~~~~~~~~~~~~~~~~~~~~~~~~~~~~~~~~~~~~~~~~~~~~~~~~~~~~~~~~~~~~~~~~~~~~~~>K~~~~~~~~~~~~~~~~~~~~~~~~~~~~~~~~~~~~~~~~~~~~~~o~~~f~~~~~~~~~~~~~~~~~~~~~~~~~~~~~~~~~~~~~~~i~~~~~~~~~~~~~~~~~~~~~~~~~~~~~~~~~~~~~~~~~~~~~~~~~~~~~l~~~~~~~~~F~~~~~~~~~~~~~~~~q~~~~~~~~~~~~~~~~~~~~~~~~~~~w~~~~~~~~6|~~~~~~~~~~~~~~~7~~~~~~~~~~~~~~~~~~[~~~~~1~~~~~~~~~~~~~'~~k~~~~~~~~~~~~~~)~:~~~~~~~~~~~~~~~~~~~q~~~~~~~~~~~~~~~~~~~~~~~~~~~~~~~~~~~~~~~~~~~~~~~~~~^~~~~~~~~~~~~~~~~~~~~~+r~~~~~a~~~~~~~~~~~~~~~~~~~~~~~~~~~~~~~~~~~~~~~~~~~~~~~~~~~~~~~~~~~~~~~~~~~~~~~~~~~~~~~~~~~~~~~~~~~~~~~~~~~~~~~~~~~~~~~~~~~~~~~~~~~~~~~~~~~~~~~~~~~~~~~~~~~~~~~~O~~~~~~Xa~~~~~~~~~~~~~~~~~~~~~~z~~d~~~~~~~~~~~~~~~~~~~~~~~~~~~~~~>~~~~~~~~~~~~~~~~~~~~~~~~~~~~~~~~~~~~~~~~~~~~~~~~~~~~~~~~~~~~~~~~~~~~~~~~~~~`~~~~~~~~~~~~~~~~~~~~~~~~~~~~~~~~~~~~~~~~~~~~~~~~~~~~~~~~~~~~~
@m54146_190729_151026/54330095/ccs|MID=KMPRO940-19
GGTAGGTATATATATACGTCTGCAGTCGAACATGTAGCTGACTCAGGTCACGTTCAACAAATCATAAAGATATTGGAACCCTTTATTTCATCTTTGGGGCCTGAGCAGGTATGCTAGGAACTTCTATAAGTATTCTAATCCGTACTGAACTAGGACAACCGGGCTCCCTAATTGGAGATGATCAAATTTATAATGTTATCGTAACTGCCCATGCCCTCGTAATAATCTTCTTCATAGTAATAGCCAATCATAATTGGTGGATTTGGAAATTGATTAGTACCCTTAATATTAGGAGCACCTGACTATAGCATTCCCTCGAATAAATAACATAAGATTTTGATGTACTACCCCTTCTCTACACTCTTCTCCTAGCAAGTAAGTCTAGTTGATAATGGAGCAGGTACTGGATGAACAGTGTACCCACCTCTCTCAGCCGGAATCGCACACGCTGGTGCCTCAGTTGATCTCGCAATCTTTTCTCTTCACTTAGCAGGTGTATCCTCAATTCTAGGAGCAGCTAACTTTATCACTACCTATAATTAATATACGAGCACCAGGGTATAACATTAGATCAAACCCCCTTATTTGTATAAGCTGTAGGTATTACAGCCCTCCTTCTCCTATTATCTCTACCAGGTTCTAGCCTGGTGCCTATTACTATACTTCTTACAGATCGTAATTTAAATACTTCATTTTTCGACCCAGCCGGAGGAGGAGACCCTATTCTCTATCAACACCTTTTCTGATTTTTTGGTCACCCAGAAGTTTACTACGATGTGATGCTTGCACAAGTGATCCAACAGAGTGTGCAGATACTACC
+
~~~~~~~~~~~~~~~~~~~~~~~~~~~~~~~~~~~~~~~~~~~~~~~~~~~~~~~~~~~~~~~~~~~~~~~~~~~~~~~~~~~~~~~~~~~~~~~~~~~~~~~~~~~~~~~~~~~~~~~~~~~~~~~~~~~~~~~~~~~~~~~~~~~~~~~~~~~~~~~~~~~~~~~~~~~~~~~~~~~~~~~~~~~~~~~~~~~~~~~~~~~~~~~~~~~~~~~~~~~~~~~~~~~~~~~~~~~~~~~~~~~~~~~~~~~~~~~~~~~~~~~~~~~~~~~~~~~~~~~~~~~~~~~~w~~~~~~~~~~~~~~~~~~~~~~~~~~~~~~~~~~~~~~~~~~~~~~~~~~~~v~~~~~~~B~~~~~~~~~w~~~~~~~~~~~~~~~~~~~~~4~~~~~~~~~~~~~~~~~~~~~~~~~~~~~~~~~~~~~~~~~~~~~~~~~~~~~~~~~~~~~~~~~~~~~~~~~~~~~~~~~~~~~~~~~~~~~~~~~~~~~~~~~~~~~~~~~~~~~~~~~~~~~~~~~~~~~~~~~~~~~~~~~~~m~~~~~~~~~~~~~~~~~~~~~~~~~~'~~~~~~~~~~~~~~~~~~~~~~~~~~~~~~~~~~~~~~~~~~~~~~~~~~~~~~~~~~~~~~~~~~~~~~~~~~~~~N9~~~~~~~~~A~~~~~~~~~~~~~~~~~~~~~~~~~~~~~~~~~~~~~~~~~~~~~~~~~~~~~~~~~~~~~~~~~~~~~~~~~~~~~~~~~~~~~~~~~~~~~~~~~~~~~~~~~~~~~~~~~~~~~~~~~~~~~~~~~~~~~~~~~~~~~~~~~~~~~~~~~~~~~~~~~~~~~~~~~~~~~~
@m54146_190729_151026/58459076/ccs|MID=KMPNU1350-19
GGTAGGTCATCACACATCTCTTGGATCACTTGTGCAAGCATCACATCGTAGTAAACTTCAGGGATGACCAAAAAATCAAAATAAATGTTGATAAAGAATAGGATCTCCTCCTCCTGCAGGGTCAAAAAAAGATGTATTAATATTTCGATCTGTTAATAATATAGTAATAGCTCCTGCTAATACAGGTAAAGATAATAATAATAATAATGCTGTAATTCCTACAGCTCATACAAATAAAGGTATTTGATCAAAAGATATACTGTTAATACGTATATTAATAATTGTAGTAATAAAATTAATTGCCCCTAAAATTGATGAAATACCTGCTAAATGTAAAGAGAAAATAGCTAAATCAACTGAAGAGCCACCGTGAGCGATATTAGAAGATAAAGGGGGGTAATACTGTTCTAACTTAACCTGTTCCTGCTCCATTTTCTACAATTCTTCTAGAAATTAATAAAATTAAAGAGGGGGGTAATAATCAAAAACTTATATTATTTATTCGAGGGAAAGCTATATCAGGGGCTCCTAGTATTAGTGGGACTAATCAATTTCCAAATCCTCCAATTATAATAGGTATAACTATAAAAAAAATTATAATAAAAGCATGTGCTGTTACAATTGTATTATAAATTTGATCATCTCCAATTAAAGATCCAGGATTACCTAATTCTGTTCGGATTAATAAACTAAGAGATGTTCCAATTATACCTGCTCAAATTCCAAAAATAAAATATAAGGTTCCAATATCTTTATGATTGGTTGACCTGTGACCTGAGTCAGCTACATGTTCGACTGCGCTCGCTCTACTGTGTCTACC
+
~~~~~~~~~~~~~~~~~~~~~~~~~~~~~~~~~~~~~~~~~~~~~~~~~~~~~~~~~~~~s~~~~~@:~~~~~~~~~~~~~~~~~~~~~~~~~~~~~~~~~~~~~~~~~~~~~~~~~~~~~~~~~~~~~~~~~~~~~~~~~~~~~~~~~~~~~~~~~~~~~~~~~~~~~~~~~~~~~~~~~~~~~~~~~~~~~~~~~~~~~~~~~~~~~~~~~~~~~~~~~~~~~~~~~~~`~~~~~~~~~~~~~~~~~~~~~~~~~~~~~~~~~~~~~~~~~~~~~~~~~~~~~~~~~~~~~~~~~~~~~~~~~~~~~~~~~~~~~~~~~~~~~~~~~~~~~~~~~~~~~~~~~~~~~~~~~~~~~~~~~~~~~~~~~~~~~~~~~~~~~~~~~~~~~~~~~~~~~~~~~~~~~~~~~~~~e~w~|~~~~~~~~~~~~~~~~~~~~~~~~~~~~~~~~~~~~~~~~~~~~~~~~~~~~~~~~~~~~~~~~~~~~~~~~~~~~~~~~~~~~~~~~~~~~~~~~~~~~~~~~~~~~~~~~~~~~~~~~~~~~~~~~~~~~~~~~~~~~~~~~~~~~~~~~~~~~~~~~~~~~~~~~~~~~~~~~~~~~~~~~~~~~~~~~~~~~~~~~~~~~~~~~~~~~~~~~~~~~~~~~~~~~~~~~~~~~~~~~~~~~~~~~~~~~~~~~~~~~~~~~~~~~~~~~~~~~~~~~~~~~~~~~~~~~~~~~~~~~~~~~~~~~~~~~~~~~~~~~~~~~~~~~~~~~~~~~~~~~~J~~~~~~~~~V~~~~~~~~~~~~~~~~~~~~~~~~~~~~~~~~~~~~~~~~~~~~~~~~~~~
@m54146_190729_151026/15729441/ccs|MID=KMPGQ340-19
GGTAGGTCGCGACGTCAGTGTTGGATCACTTGTGCAAGCATCACATCGTAGTAAACTTCTGGATGTACCAAAAAATCAGAAAAGGTGTTGATAGAGAATAGGATCTCCTCCTCCGGCTGGGTCGAAAAATGAAGTATTTAAATTACAATCTGTAAGAAGTATAGTAATGGCACCGGCTAGTACCTGGTAGGGATAACAGGAGAAGGAGGGCTGTAATACCTACAGCTCACTACAAATAAGGGGGTTTGATCTAATGTTATACCTGGTGCTCGTATATTAATTATAGGTAGTAATAAAGTTAGCTGCTCCTAGAATTGAGGATACACCTGCTAAGTGGAGAGAAAAGATTGCGAGATCAACTGAGGCACCAGCAGTGTGCAATTCCGGCTGAGAGAGGTGGGTACTACTGTTCATCCAGTACCTGCTCCAGTTATCAACTAGGCTACTTGCTAGGAGGAGAGTGAGAGAAGGGGATAGTAGTCAAAATCTTATGTTATTTATTCGAGGGAATGCTATGTCAGGTGCTCCTAATATTAAGGGTACTAATCAATTTCCAAATCCACCAATTATAATTGGTATTACTATGAAGAAGATTATTACGAAGGCGTGAGCAGTAACAATAACATTATAAATTTGATCATCTCCAATTAGGGAACCCTGGATGTCCTAATTCAGTACGGATTAAGGATACTTATGGAAGTACCTAATATACCTGCTCAGGCTCCAAAGATGAAATAAAGGGTTCCAATATCTTTATGATTTGTTGACCGTGACCTGAGTCAGCTACATGTTCGACTGCCGCGCGTGTGTGCGTGCTACC
+
~~~~~~~~~~~~~~~~~~~~~~~~~~~~~~~~~~~~~~~~~~~~~~~~~~~~~~~~~~~~~~~~~~~~~~~~~~~~~~~~~~~~~~~~~~~~~~~~~~~~W~~~~~~~~~~~~~~~~~~~~~~~~~~~~~~~~~~~~~~~~~~~~~s~~~~~~~~~~~~~~~~~~~~~~~~~~~~~~~~~~~~~~~~~~~~~~~~~@~~~~~~~~~~~~~~~~~~~~~~~~~~~~~~~~~~~~~~~~~~~~~~~~~~~~~~~~~~~~~~~~~~~~~~~~~~~~~~~~~~~~~~~~~~~~~~~~~~~~~~~~~~~~~~~~~~~~~~~~~~~~~~~~~~~~~~~~~~~~~~~~~~~~~~~~~~~~~~~~~~~~~~~~~~~~~~~~~~~~~~7~~~~~~~~~~~~~~~~~~~~~~~~~~~~~~~~~~~~~~~~~~~~~~~~~~~~~~~~~~~~~~~~~~~~~~~~~~~~~~~~~~~~~~~~~~~~~~~~~~~~~~~~~~~~~~~~~~~~~~~~~~~~~~~~~~~~~~~~~~~~~~~~~~~~~~~~~~~~~~~~~~~~~~~~~~~~~~~~~~~~~~~~~~~~~~2~~~~~~~~~~~~~~~~~~~~~~~~~~~~~~~~~~~~~~~~~~~~~~~~~~~~~~~~~~~~~~~~~~~~~~~~~~~~~~~~~~~~~~~~~~~~~~~~~~~~~~~~~~~~~~~~~~l~~~~~~~~~~~~~~~~~~~~~~~~~~~~~~~~~~~~~~~~~~~~~~~~~~~~~~~~~~~~~~~~~~~~~~~~~~~~~~~~~~~~~~~~~~~~~~~~~~~~~~~~~~~~~~~~~~~~~~~~~~~~~~~~~~~~~~
@m54146_190729_151026/25297299/ccs|MID=KMPUH1064-19
GGTAGGTCGCGCATAGAGCGCGCAGTCGAACATGTAGCTGACTCAGGTCACGTTCAACAAATCATAAAGATATTGGAACTTTATATTTTTTATTTGGTATTTGATCAGGTATAATTGGTTCTTCTCCTAGAATTTTAATCCGATTAGAATTAAGTCAAATTAATTCAATTATTAATAATAATCAATTATATAATGTAATTGTTACAATTCATGCTTTTATTATAATTTTTTTTATAACTATATCAATCGTTATTGGAGGTTTTGGAAATTGATTAATTCCTATAATAATAGGATGTCCAGATATATCTTTTCCACGACTAAATAATATTAGATTCTGATTATTACCACCCTCATTAATAATAATAATTTGCAGATTTATAATTAATAACGGAACAGGAACAGGATGAACTATTTATCCACCTCTATCAAATAACTATTGCTCATAATAATATTTCAGTAGACTTAACTATCTTTTTCCTCTACATTTAGCAGGTATTTCATCAATTTTAGGGAGCAATCAATTTCATCTGCTACTATCTTAAATATAATACCTAATAATATAAAATTAAATCAAATTCCTCTTATTTCCATGATCAATTTTAATTACAGCTATATTATTAATTTTATCTTTACCTGTATTTAGCTGGTGCTATTACTATATTATTAACAGATCGAAATTTAAATACATCATTTTTTGATCCAGCAGGTGGAGGAGACCCTATTCTTTATCAACATTTATTTTGATTTTTTGGACATCCATGAAGTTTACTACGATGTGATGCTTGCACAAGTGATCCATAGAGCGTGCATATATTCTACC
+
~~~~~~~~~~~~~~~~~~~~~~~~~~~~~~~~~~~~~~~~~~~~~~~~~~~~M~~~~~~~~~~~~~~~~~~~~~~~~~~~~~~~~~~~~~~~~~~~~~~~~~~~~~~~~~~~~~~~~~~~~~~~~~~~~~~~~~~~~~~~~~~~~~~~~~~~~~~~~~~~~~~~~~~~~~~~~~~~~~~~~~~~~~~~~~~~~~~~~~~~~~~~~~~~~~~~~~~~~~~~~~~~~~~~~~~~~~~~~~~~~~~q~~~~~~~~~~~~~~~~~~~~~~~~~~~~~~~~~~~~~~~~~~~~~~~~~~~~~~~~~~~~~~~~~~~~~~~~~~~~~~~~~~~~~~~~~~~~~~~~~~~~~~~~~~~~~~~~~~~~~~~~~~~~~~~~~~~~~~~~~~~~~~~~~~~~~~~~~~~~~~~~~~~~~~~~~~~~~~~~~~~~~~~~~~~~~~~~~~~~~~~~~~~~~~~~~~~~~~~~~~~~~~~~~~~{~~~~{~|~~~~~~~~~~~~~~~~~~~~~~~~~~~~~~?~~~~~~~b~~~~~~~~~~~~~~~~~~~~~~~~~~~~~~~~~~~~~~~~~~~~~~~~~~~~~~~~~~~~~~-~~~~~~~~~~~~~~~~~~~~~~~~~~~~~~~~~~~~~~~~~~~~~~:D~~~~~~~~~[~~~~~~~~~~~~~~~~~~~~~~~~~~~~~~~~~~~~~~~~~~~~~~~~~~~~~~~~~~~~~~~~~~~~~,~~~~~~~~~~~~~~~~~~~~~~~~~~~~~~~~~~~~~~~~~~~~~~~~~~~~~~~~~~~~~~~~~~~~~~~~~~~~~~~~~~~~~~~~~~~~~~~~~~~~~~~~~~~~~~~
@m54146_190729_151026/63308391/ccs|MID=KMPGV467-19
GGTAGGTCTCAGCACGAGACATGGATCACTTGTGCAAGCATCACATCGTAGTAAACTTCAGGATGTACCAAAAAATCAAAATAAGTGTTGATATAGAATTGAGTCTCCTCCATCCTGATAGGATCAAAAAATGAAGTATTTAAAGTACGATCATGTTAGAAGTATAGTAATAGCTCCTGCTAATACAGGAGAGGAAGAAGAAGTAAAATAGCAGTAATTAGGAATAGATCATACTAAAAGAGGAATTTTATCAGAGGAAAAATTTTTATGATGTATATTAATAATAGTTGAGATAAAATTAATTGCTCCAAGAATAGAATGAAGTTCCAGCAATATGAGAGAAAAAATTGCTAAATCTACAGATGATCTCCATATGTGATAAATATTAGATGCTAAAGGAGGATAAACAGTTCATCCTGTTCCTACTCCTGATCCAATAAAGTTTCTTATAGTTAATAATAAAATTGAGGGGGGAAGTAATCAAAATCTTATATTATTTATTCGTGGGTAAGCTATAGTCTGGGGCCCCTAATATTAATGGAACTAAGAAATTTCCAAATCCTCCAATTATAAATGGTATTACTATAAAAAAAATTATAATAAAGGCATGTCTTGTAACAATAGAATTATAAATTTGGTCATTATTAATTAATGGACCACAGGGTTCCTAGTTCAATTCGAATAATTATTCTTATAGAAGACCCAATTAAACCGGCTCAAATAGCAAAAATAAAATAAAGAATTCCAATATCTTTATGATTTGTTGAATGTGACCTGAGTCAGCTACATGTTCGACTGCCGCGCGTCGTCTCAGCCTACC
+
~~~~~~~~~~~~~~~~~~~~~~~~~~~~~~~~~~~~~~~~~~~~~~~~~~~~~~~~~~~~,~~~~~~~~~~~~~~~~~~~~~B~v~~~~~~~~~~~~~~~~~~~~~~~~~~p~~~~~~~~~~~~~~~~~~~~~~~~~~~~~u~~~~~~l~~~~~~~~~~~~~~~~~~~~~~s~q~~~~~~~~~~~~~~~~~~`~~~~F~~~~~~~~~~~~~~~~~~~~~~O~~~~~~~~~~~~~~~~~~~~m~~~~~~~~~~y<u/~~~~~~~~~~~~~~~~~~~~~~~~~~~~~~~~~~~~~~~~~~~~~~~~~~~~~~~~~~~~~~~~~~~~~~~~~~~~~~~~I~~~~~~~~~~~~~~~~~~~~~~~~~~r~~1~~~~~j~~~~~~~~~~~~~~~~~~~~~~~~~~~~~~~~~~~~~~~~~~~~~~~~~~~~~~~~~~~~~~~~~~~~~~~~~~~~~~~~~~~~~~~~~~~~~~~~~~~~~~~~~~~~~~~~~~~~~~~~~~~~~~~~~~~~~~~~~~~~~~~~~~~~~~~~~~~~~~~~~~~~~~~~~~~~~~~~~~~~~~~~~~~~~~~~~~~~~~~~~~~~~~~~~~~~~~~~~~~~~~~~~~~~~~~~~~~~~~~~~~~~~~~~~~~~~~~~~~~~~~~~~~~~~~~~~~~~~~~~~~~~~~~Lf~~~~~~~~~~~~~~~~~~~~~~~~~~~~~~~~~~~~~~~~~~~~~~~~~~~~~~~~~~~~~~~~~~~~~~~~~~~~~~~~~~~~~~~~~~~~~~~~~~~~~~~~~~~~~~~~~~~~~~~~~~~~~~~~~~~~~~~~~~~~~~~~~~~~~~~~~~~~~~
@m54146_190729_151026/7013283/ccs|MID=KMPRO970-19
GGTAGGTGACACACAGAGCACGCAGTCGAACATGTAGCTGACTCAGGTCACGGTCAACAATCATAAAGATATTGGAACCCTTTATTTCATCTTTGGAGCCTGGGCAGGTATATTAGGTACTTCCATAAGTATCCTAATCCGTACTGAATTAGGACACCCGGGTTCCCTAATTGGAGATGATCAAATTTATAATGTTATTGTTACTGCTCACGCCTTCGTAATAATCTTCTTCATAGTAATACCAATCATAATTGGTGGATTCGGAAGTTGATTAGTACCCTTAATATTAGGAGCACCTGACTATAGCATTCCCTCGAATAAATAACATAAGATTTTGATTACGTACCTCCTTCTCTCACTCTTCTCCTAGCAAGTAAGCCTAGTTGATAATGGAGCAGGTACTGGATGAACAGTGTACCCACCTCTCTCAGCCGGAATCGCACACGCTGGTGCCTCAGTTGATCTCGCAATCTTTTCTCTCCACTTAGCAGGTGTATCCTCAATTCTAGGAGCAGCTAACTTTATCACTACTATAATTAATATACGAGCACCAGGGTATAACATTAGATCAAACCCCCTTATTTGTATGAGCTGTAGGTATTACAGCCCTCCTTCTCCTATTATCCCTACCAGGTACTAGCCTGGTGCCTATTACTAATACTTCTTACAGATCGTAATTGAAATACTTCATTTTTCGACCCAGCCGGAGGAGGAGACCCTATTCTCTATCAACACCTTTTCTGATTTTTTGGTACATCCATGAAGTTTACTACGATGTGATGCTTGCACAAGTGATCCACACATACTACTACTGACTACC
+
~~~~~~~~~~~~~~~~~~~~~~~~~~~~~~~~~~~~~~~~~~~~~~~~~~~~~~~~~A~~~~~~~~~~~~~~~~~~~~~~~~~~~~~~~~~~~~~~~~~~~~~~~~~~~~~~~~~~~~~~~~~~~~~~~~~~~~~~~~~~~~~~~~~~~~~~~~~~~~~~~~~~~~~~~~~~~~~~~~~~~~~~~~~~~~~~~~~~~~~~~~~~~~~~~~~~~~~~~~~~~~~~~~~~~~~~~~~~~~~~~~~~~~~~~~~~~~~~~~~~~~~~~~~~~~~~~~~~~~~~~~~~~~~~~~~~~~~~~~~~~'~~~~~~~~~~~~~~~~~~~~~~~~~~~~~~~~~~~~~~~~~~~~~~~~~~~~~be2W~~~~~_~~~~~~~~~~~~~O~~~~~~~~~~~~~~~~~~~~~~~~~~~~~~~~~~~~~~~~~~~~~~~~~~~~~~~~~~~~~~~~~~~~~~~~~~~~~~~~~~~~~~~~~~~~~~~~~G~~~~~~~~~~~~~~~~~~~~~~~~~~~~~~~~~~~~~~~~~~~~~~~~~~~~~~~~~~~~~~~~~~~~~~~~~~~~q~~~~~~~~~~~~~~~~~~~~~~~~~~~~~~~~~~~~~~~~~~~~~~~~~~~~~~~~~~~~~~~~~~~~~~~~~~~~~r~(7~~~~~~~i~~~~~~~~~~~~~~~~~~~~~~~~~~~~~~~~~~~~~~~~~~~~~~~~~~~~~~~~~~~~~~~~~~~~~~~~~~~~~~~~~~~~~~~~~~~~~~~~~~~~~~~~~~~~~f~~~~~~}&~~~~~~~~~~~~~~~~~~~~~~~~~~~~~~~~~~~~~~~~~~~~~~~~~~~~~~~~~~~
@m54146_190729_151026/44368858/ccs|MID=KMPUH1035-19
GGTAGGTGACACACAGAGCACGCAGTCGAACATGTAGCTGACTCAGGTCACATTCAACAAATCATAAAGATATCGGTACTATATATTTTATTTTTGGTATTTGATCAGGTATGGTTGGTATAATGTTAAGTATATTAATTCGTGTTGAGCTTGGTCAACCTGGTACATTTTTAGGTAATGATCAAACATATAATGTTATTGTTACTTCTCACTGCTTTTATTATAATTTTTTTTATGGTTATACCTGTAATAATTGGTGGTTTTGGTAATTGATTATTAGCCTTTAATAATTGGGGCCCCTGACATAGCCTTTCCCCCGTTTAAATAATATAAGATTTTGGTTATTACCCCCCTCTCTATCACTTCTTACTTTAAGTTCCTTTTGTTGAAATAGGTGCGGGAACTGGTTGAACTGTTTATCCTCCTCTTCTCTTCGAATATTGCACATGCTGGCCCAAGTGTAGGATTTAGCTATTTTTTCTCTTCATTTAGCTGGTATTTCCTCTATTTTAGGGGCTGTTAATTTTATTACAACTGTAATTAATATGCGTTGTGTAGGTATAAGTTTTGATAAGATTTCATTATTTGTTTGATCTGTTTTAATTACGGCTTTTTTATTATTAGTTATCCTTACCTGTTTTGGCTGGGGCAATTACTATATTATTAACTGATCGTAATTTAAATACTTCATTTTTCGACCCTTCAGGTGGAGGGAGATCCCTATTTTATATCAACATTTATTTTGATTTTTTGGTCACCCTGAAGTTTACTACGATGTGATGCTTGCACAAGTGATCCACGTCTCTATCTCTCTACTACC
+
~~~~~~~~~~~~~~~~~~~~~~~~~~~~~~~~~~~~~~~~~~~~~~~~~~~~~~~~~~~~~~~~~~~~~~~~~~~~~~~~~~~~~~~~~~~~~~~~~~~~~~~~~~~~~~~~~~~~~~~~~~~~~~~~~~~~~~~~~~~~~~~~~~~~~~~~~~~~~~~~~~~~~~~~~~~~~~~~~~~~~~~~~~~e~~~~~~~~~~~~~~~~~~~~~~~~~~~~~~~~~~~~~~~~~~~~~~~~~~~~~~~~~~~~~~~~~~~~~~~~~~~~~~~~~~~~~P~~~~~~~~~~~~~~~~~~~~~~~~~~~~~~~~~J\~~~~K~~~~~~~~~~~~~~~~~~~~~~~~~~~~~~~~~~~~~~~~~~~~~~~~~~~~~~~~~~~~~~~~~~~~~~~~~~~~~~~~~~~~~~~~~~~~~~~~~~~~~~~~~~~~~~~~~~~(~~~~~~~~~~~~~~~~~~~~~~~~~~~~~~~~~=~~~~~~~~~~~~~~~~~~~~~~~~~~~~~~~~~~~~~~~~~~~~~~~~~~~~~~~~~~~~~~~~~~~~~~~~~~~~~~~~~~~6~~~~~~~~~~~~~~~~~~~~~~~~~~~~~~~~~~~~~~~~~~~~~~.~~~~~~~~~~~~~~~~~~~~~~~~~~~[~~~~~~~x~~~~~~~~~~~~~~~~Ry~~~~~~~~~~~~~~~~~~~~~~~~~~~~~~~~~~~~~~~~~W~~~~~~~~~~~~~~~~~~~~c~~~~~~j~~~~~~~~~~~~~~~~~~~~~~~~~~~~~~~~~~~@~~~~~~~~~~~~~~~~~~~~~~~~~~~~~~~~~~~~~~~~~~~~~~~~~~~~~~~~~~~~~~~~~
@m54146_190729_151026/57082134/ccs|MID=KMPRO782-19
GGTAGGTGACACACAGAGCACGCAGTCGAACATGTAGCTGACTCAGGTCACAGGTCAACCAATCATAAAGATATTGGTAATATTATATTTTATTTTTGGAATATGATCAGGAATAATAGGATTATCATTAAGAATTTTAATTCGAATAGAATTATTAACTCCAGGTTCATTTATTGGAAATGATCAAATTTATAATGTTATTGTAACTTCACATGCTTTAGTAATAATTTTTTTTTGTTATACCAATGATAGTTGGTGGATTTGGAAATTGATTAATTCCAATTATAATAATTACTCCTGATATAGTATTTCCTCGAATAAATAATATAGATTTTGATTATTACCTTTTAGAATAATATTATTAATTATGAGAATATTAATAGGAATAGGATCTGGTACTGGATGAACAATATATCCAATATTATCAGAATCATTTATCAGTTGATTATATAATCAGAATGATTTATCAGTTGATTATATAATTTTTCATTACATATTGCTGGATATCATCTATTATAGGATCAATTAATTTTATTTCAACAATTTTAAATATACGATCAAAATTAATAAATATAATAATAATTAGATTATTTTCATGATTAATTTTTTTAACAACAATTTTATTATTATCATTACCTGTATTAGCTGGTGCAATTACTATATTATTATATGATCGAAATATTAATACTACATTTTTTTATCCTTCTGGAGGAGGTGATCCAATTTTATTTCAACATTTATTTTGATTTTTTGGACACCCAGAAGTTTACTACGATGTGATGCTTGCACAAGTGATCCATATACGAGATACGTGACTACC
+
~~~~~~~~~~~~~~~~~~~~~~~~~~~~~~~~~~~~~~~~~~~~~~~~~~~~~~~~~~~:[~~~~~~~~~~~~~~~~~~~~~~~~~~~~~~~~~~~~~~~~~~0~~~~~~~~~~~~~~~~~~~~~~~~~~~~~~~~~~~~~~~~~~~~~~~~~~~~~~~~~~~~~~~~~~~~~~~~~~~~~~~~~~~~~~~~~~~~~~~~~~~~~~~~~~~~~~~~~~~~~~~~~~~|~~~~~~~~~~~~~~~~~~~~~~~~~~~~~~~~~~~~~~~~~~~~~~~~~~~~~~~~~~~~~~~~~~~~~~~~~~~~~~~~~~~~~~~~~~~~~~~~~~~~~~~~~~~~~~~~~~~~~~~~~~~~~~~~~~~~~~~~~~~~~~~~~~~~~~~~~~~~~~~~~~~~~~~~~~~~~~~~~~~~~~~~~~~~~~~~~~~~~~~~~~~~~~~~~~~~~~~~~~~~~~~~~~~~~~~~~~~~~~~~~~~~~~~~~~~~~~~~~~~~~~~~~~~~I~~~~M~~~~~~~~~~~~~~~~~~~~~~~~~~~~~~~~~~~~~~~~~~~~~~~~~~~~~~~~~~~~~~~~~~~~~Y~~~~~~~~~~~~~~~~~~~~~~~~~~~~~~~i~~~~~~~~~~~~~~~~~~~~~~~~~~~~~~~~~~~~~~~~~~~~~~~~~~~~~~~~~~~~~~~~~~~~~~~~~~~~~~~~~~~~~~~~{~~~~~~~~~~~~~~~~~~~~~~~~~~~~~~~~~~~~~~~~~~~~~~~~~~~~~~~~~~~~~~~~~~~~~~~~~~~~~~~~~~~~~~~~~~~~~~~~~~~~~~~~~~~~~~~~~~~~~~~~~~~~~~~
@m54146_190729_151026/13238714/ccs|MID=KMPRO974-19
GGTAGGTGACACACAGAGCACGCAGTCGAACATGTAGCTGACTCAGGTCACAGGTCAACAAATCATAAAGATATTGGAACCCTTTATTTCATCTTTGGAGCCTGGGCAGGTATATTAGGTACTTCCATAAGTATCCTAATCCGTACTGAATTAGGACATCCCGGTTCCCTAATTGGAGATGATCAAATTTATAATGTTACTGTTACTGCTCACGCCTTCGTAATAATCTTCTTCATAGTAATACCAATCATAATTGGTGGATTTGGAAATTGATTAGTACCCTTAATATTAGGAGCAACCTGACATAGCATTCCCTCGAATAAATAACATAAGATTTTGATTACTACCCCCTTCTCTCACTCTTCTCCTAGCAAGTAGTCCTAGTTGATAATGGAAGCAGGTACTGGATGAACAGTGTACCCACCTCTCTCAGCCGGAATCGCACACGCTGGTGCCTCAGTTGATCTCGCAATCTTTTCTCTTCACTTAGCAGGTGTATCCTCAATTCTAGGAGCAGCTAACTTTATCACTACTATAATTAATATACGAGCACCAGGTATAACATTAGATCAAACCCCCTTATTTGTATGAGCTGTAGGTATTACAGCCCTCCTTCTCCTAGTTATCCCTACCAGTTACTAGCCGGAGCCATTACTATACTTCTTACAGATCGTAATTTAAATACTTCATTTTTCGACCCAGCCGGAGGAGGAGACCCTATTCTCTATCAACACCTTTTCTGATTTTTTGGTACATCCATGAAGTTTACTACGATGTGATGCTTGCACAAGTGATCCAGCGCGTGCTGCGTCCTACTACC
+
~~~~~~~~~~~~~~~~~~~~~~~~~~~~~~~~~~~~~~~~~~~~~~~~~~~kDm~~~~~~~~~~~~~~~~~~~~~~~~~~~~~~~~~~~~~~~~~~~~~~~~~~~~~~~~~~~~~~~~~~~~~~~~~~~~~~~~}~f~~~~~~~~~~~~~~~~~~~~~~~~_~~~~~~~~~~~~~~~~~~~~~~~~~~~~~~~~~~~~~~l~~~~~~~~~~~~~~~~~~~~~~~~~~~~~~~~~~~~~~~~~~~~~~~~~~~~~~~~~~~~6~.C~~~~~~~~~~~~~~~~~~~~~~~~~~j~~p~0~4~~~~~~~~~~~~~~~~~~~~~~~~~~~~~~~~~~~~~~~~~~~~~~~~~~~~~~~~~~~~~~~~~~~~~~~~~~~~~/~=7~~~~~~~~~~~~~~@~:~~~~~~~~~~~~~~~~~~~~~~~~~~~~~~~~~~~~~~~~~~~~~~~~~~~H~~~~~~~~~~~~~~~~~~~~~~~~~~~~~~~~~~Z~~~~~~~~~~~~~~~~~w~~~~~~~~R~~f~~~~~~~~~~~~f~z~~~4gw~~~~~~~~~~~~~~~~~~~~~~~~~~~~eN~~~~~~~~~~~~~~~~~~~~~~~~~~~~~~~~~~~~~~~~~~~~~~~~~~~~~~~**~~~~~~~~~~~~~~~V~~~~~~~~)Y~~~~~~~~~~~~~~~~~~~~~~~~~~~~~~~~~~~~~~~~~~~~~~~~~~~~~~~~F~,:~~~~~~~~~~~~~~~~~~~~~~~~~~~~~~~~~~~~~~~~~~~EJ~~;0~|U~~~~~~~~~~~~~~~~~~~~~~~~~~~~~~~~~~~~~~~~~~~~~~~~~~~~E~~~~~~~
@m54146_190729_151026/7209710/ccs|MID=KMPRW193-19
GGTAGGTGAGCGCAGTGAGTATGGATCACTTGTGCAAGCATCACATCGTAGTAAACTTCAGGGTGTACCAAAAAATCAGAAAAGGTGTTGATAGAGAATAGGGTCTCCTCCTCCTGCTGGGTCGAAAAATGAAGTATTTAAATTACGATCTGTAATAAGTATAGTAATGGCACCAGGCTAGTACCTGGTAGGGATAACAGGAGAAGGAGGGCTGTAATACCTACAGCTCATACAAATAAGGGGGTTTGATCTAGTGTTATACCTGGTGCTCGTATATTAATTATGGTAGTAATAAAGTTAGCTGCTCCTAGAATTGAAGGATACACCTGCTAAGTGGAGAGAAAAGATTGCGAGATCAACTGAGGCACCAGCGTGTGCGATTCCGGCTGAGAGAGGTGGGTATACTGTTCATCCAGTACCTGCTCCATTATCAACTAGGCTTACTTGCTAGGAGAAGAGTGAGAGAAGGAGGTAGTAATCAAAATCTTATGTTATTTATTCGAGGGAATGCTATGTCAGGTGCTCCCTAATATTAAGGGTACTAATCAATTTCCGAATCCACCAATTCTGATTGGTATTACTATGAAGAAGATTATTACGAAGGCGTGAGCAGTTAACAATAACATTATAAATTTGATCATCTCCAATTAGGAGAACCCTGGGTGTCCTAATTCAGTACGGATTAGGATACTTATGGAAGTACCTAATATACCTGCCCAGGCTCCAAAGATGAAATAAAGGGTTCCAATATCTTTATGATTTGTTGACTGTGACCTGAGTCAGCTACATGTTCGACTGCATATCTATATACACATCTACC
+
~~~~~~~~~~~~~~~~~~~~~~~~~~~~~~~~~~~~~~~~~~~~~~~~~~~~~~~~~~~~~~~~~~~~~~~~~~~~~~~~~~~~~~~~~s~~~~~~~~~~~~~~~~~~~~~~~~~~~~~~~~~~~~~~~~~~~~~~~~~s~``~~~~~~~~~~~~~~~~~~~~~~~~~~~~~~~G~~~~~~~~~~p~h~~-~~~~~~~~~~~~~~~~~~~~~~~~~~~~~~~~~~~~~~~~~~~~~~~~~~~~~~~~~~~~~~~~~~~~~~~~~~~~~~~~~~~~~~~~~~~~~~~~~~~~~~~~~~~~~~~~~~~v~~~~~~~~~~~~~~~~~~~~~~~~~~~~g~~~~~~~~~~~~~~~~~~~~~~~~~~~~~~~~~~~~~~~~~~~~~~~~~~~~~~~~~~~~~~~~~~~~~~~~~~~~~~~~~~~~~~~~~~~~~~~~~~~~~~~~~~~~~~~~~~~~~~~~~~~~~~~~~~~<~~~~~~~~~~~~~~~~~~~~~~~~~~~~~~~~~~~S~~~~~~~~~~M~~~~~~~~~~~~~~~~~~~~~~~~~~~~~~~~~~~~~~~F^~~~~~~~~~~~~~~~~~~~~~~~~~~~~~~~~~~~~~~~~~~~~~~~~~~~~~~~~~~~~~~~~~~~~~~~~~~~~~~~~~~~~~~~~~~~~~~K~j~~~@~~~~~~~~~~~~~~~~~~~~~~~~~~~~~~~~~~~~~~~~~~~~~~~~~~~~~~~~~~~~~~~~~~~~~~~~~~~~~~~~~~~~~~~~~~~~~~~~~~~~~~:~S~~~~~~~~~~~~~~~~~~~~~~~~~~~~~~~~~~~~~~~~~~~~~~~~~~~~~~~~~~
@m54146_190729_151026/15728852/ccs|MID=KMPRO947-19
GGTAGGTGAGCGCAGTGAGTATGGATCACTTGTGCAAGCATCACATCGTAGTAAACTTCTGGGTGACCAAAAAATCAGAAAAGGTGTTGATAGAGAATAGGGTCTCCTCCTCCGGCTGGGTCGAAAAATGAAGTATTTAAATTACGATCTGTAAGAAGTATATGTAATAGGCACCAGGCTAGTAACCTGGTAGGGATAATAGGAGAAGGAGGGCTGTAATACCTACAGCTCATACAAATAAGGGGTTTGATCTAATGTTATACCTGGTGCTCGTATATTAATTATAGTAGTAATAAAGTTAGCTGCTCGTAGAATTGAGGATATACCTGCTAAGTGGAGAGAAAAGATTGCGAGATCAACTGAGGCACCAGCGTGTGCGATTCCGGCTGAGAGAGGTGGGTACACTGTTCATCCAGTACCTGCTCCAGTTATCAACTAGGCTTCTTGCTAGGAGAAGAGTGAGAGAAGGAGGTAGTAATCAAAATCTTATGTTATTTATTCGAGGGAATGCTATAGTCAGGTGCTCCTAATATTAAGGGTACTAATCAATTTCCGAATCCACCAATTATGATTGGTATTACTATGAAGAAGATTCTTACGAAGGCGTGAGCAGTTAACAATAACATTATAAATTTGATCATCTCCAATTAGGGGAACCTGGGTGTCCTAAGTTCAGTACGGATTAGGATACTTATGGAAGTACCTAATATACCTGCTCAGGCTCCAAAGATGAAATAAAGGGTTCCAATATCTTTATGATTGGTTGAACGTGACCTGAGTCAGCTACATGTTCGACTGCTCTACTCTCGCATCTACTACC
+
~~~~~~~~~~~~~~~~~~~~~~~~~~~~~~~~~~~~~~~~~~~~~~~~~~~~~~~~~~~~~~~~~~~~~~~~~~~~~~~~~~~~~~~~~~~~~~~~~~~g~~~~~~~~~~~~~~~~~~~~~~~~~~~~~~~~~~~~~~~~~~~~~~~~~~~~~~~~~~~~~~~~~~~~Ig~~~~~t~~~~~~~'~@~~~~~~~~~~~~~~~~~~~~~~~~~~~~~~~~~~~~~~~~~~~~~~~~~~~~~~~2~~~~~~~~~~~~~~~~~~~~~~~~~~~~~~~~~~~~~~~~~~~~~~~~~~~~~~~~~~~~~~~~~~~~~~~~~~~~~~~~~/~~~~~~~~~~~~~~~~~~~~~~~~~~~~~~~~~~~~~~~~~~~~~~P~~~~~~~~~~~~~~~~~~~~~~~~~~~~~~~~~~~~~~~~~~~~~~~~~~~~~~~/u~~~~~~~~~~~~~~~~~~~~~~~~~~~~~~N~~c~~~~~~~~~~~~~(~~~~~~~~~~~~~~~~~~~~~~~~~~~~~~~~~~~~~~~~~~~~~~~~~~~~~~~~~~~~~~~~~~~~~~~~~~~~~~~{~~~~~~~~~~~~~~~~~~~~~~~~~~~~~~~~~~~~~~~~~~~~~~~~~~~~~~~~~y~~~~~~~~~~~~~~~~~~~~~~~~~~~~~~~~~~~~+~~~l~~~~~~~~~~~~~S~G~~~~~~~~~~~~~~~~~~~~~~~~~~~~~~~~~~~~~~~~~~~GZiE~~~~~~~~~~~~~~~~~~~~~~~~~~~~~~~~~~~~~~~~~~~]~~~~~~~~~~~~~~~~~~~~~~~~~~~~~~~~~~~~~~~~~~~~~~~~~~~~~~~~~~
@m54146_190729_151026/31130114/ccs|MID=KMPRO935-19
GGTAGGTGAGCGCAGTGAGTATGGATCACTTGTGCAAGCATCACATCGTAGTAAACTTCTGGATGTCCAAAAAATCAGAAAAGGTGTTGGTAGAGAATAGGGTCTCCTCCCCCGGCGGGGTCGAAAAATGAAGTATTTAAATTACGATCTGTAAGAAGTATAGTAATGGCACCGGCTAGTACTGGTAGGGATAACAGGAGAAGAAGGGCTGTAATACCTACAGCTCATACAAATAAGGGGGTTTGATCTAATGTTATACCTGGTGCTCGTATATTAATTATGGTAGTAATAAAGTTAGCTGCTCCTAGAATTGAGGATACACCTGCTAAGTGGAGAGAAAAGATTGCGAGATCAACTGAGGCACCAGCGTGTGCGACTTCCGGCTGAGAGAGGTGGGTATACTGTTCATCCAGTACCTACCTGCTCCATTATCGACTAGGCTTCTTGCTAGGAGAAGAGTGAGAGGAAGGGGGTAGCTAGTCAAAATCTTATGTTATTTATTCGAGGGAATGCTATAGTCAGGTGCTCCTAATATTAAGGGTACTAATCAATTTCCGAATCCACCAATTATGATTGGTATTACTATGAAGAAGATTATTACGAAGGCATGGGCAGTTAACAATAACATTATAAATTTGATCATCTCCAATTAGAGAACCTGGGTGTCCTAATTCAGTACGGATTAGGATACTTATGGAAGTACCTAATATACCTGCTCAGGCTCCAAAGATGAAATAAAGGGTTCCAATATCTTTATGATTTGTTGAACGTGACCTGAGTCAGCTACATGTTCGACTGCAGACGTATATATATACCTACC
+
~~~~~~~~~~~~~~~~~~~~~~~~~~~~~~~~~~~~~~~~~~~~~~~~~~~~~~~~~~~~~~~~~~~~~~~~~~~~~~~~~~~~~~~~~~~~~~~~~~~~~~~~~~~~~~~~~~~~~~~~~~~~~~~~~~~~~~~~~~~~~~~~~~~~~~~~~~~~~~~~~~~~~~~~~~~~~~~~~~~~~~~~~~~~~~~~~~~~~~~~~~~~~~~~~~~~~~~~~~~~~~~~~~~~~~~~~~~~~~~~~~~~~~~~~~~~~~~~~~~~~~~~~~~~~~~~~~~~~~~~~~~~~~~~~~~~~~~~~~~~~~~~~~~~~~~~~~~~~~~~~~~~~~~~~~~~~~~~~~~~~~~~~~~~~~~~~~~~~~~~~~~~~~~~~~~~~~~~2~~~~~~~~~~~~~~~~~~~~~~~~~~~~~~~~~~~~~~~~~~~~~~~~~~~~~~~~~~~~~~~~~~~~~~~~~~~~~~~~~}~~~~~g~~~~~~~~~~~}3~~~~~~~~~~~~~~~~~~~~~~~~~~7~~~-~~~~~~~q~~~~~~~~~~~~~~~~~~~~~~~~~~~~~~~~~~~~~~~~~~~~~~~~~~~~~~d~~~~~~~~~~~~~~~~~~~~~~~~~~~~~~~~~~~~(~~S~~~~~~~~~~~~~~~~~~~~~~~~~~~~~~~~~5~~~~~~~~~~~c~~~~~~~~~~~~~~~~~~~~~~~~~~~~~~~~~~~~~~~~~~~~~~~~~~~~~~~~~~~~~~~~~~~~~~~~~~~~~~~~~~~~~~~~~~~~~~~~~~~~~~~~~~~~~~~~~~~~~~~~~~~~~~~~~~~~~~~~~~~~~~~~~~~~~~~~~~~~~~~~~~
@m54146_190729_151026/28246861/ccs|MID=KMPRO063-19
GGTAGGTGCACATGAGTGTATTGGATCACTTGTGCAAGCATCACATCGTAGTAAACTTCTGGATGTACCAAAAAATCAAAATAGGTGTTGGTATAAGATTGGGATCCCCTCCTCCTGCAGGGATCAAAAAATGATGTATTTAAATTTCGATCTGTTAATAGCATAGTAATAGCTCCTGCTAATACTGGTAAGGAAAGAAGAAGAAGAACTGTTGTAATTACAACTGATCAGACAAATAAAGGTATTCGATCTAAAGTAATACCGTTAGCTCGTATATTAATTACTGTAGTAATAAAATTTACATGATCCTAGAATAGAGGAAACCCCTGCCAGGTGCAAAGAAAAAATAGGCTAAGTCTACTGAAGCCCCACTATGATGCAATTGCTGCAGATAAAGGGGGGTATACTGTTCATCCTGTTCCCGCACCATTTTCGACAATTGAGCTAGAAAGTAAAAGGGTTAAAGAAGGGAGGCTAATAATCAAAAACTCATGTTATTTATTCGAGGAAAAGCTATATCAGGGGCTCCCTAGTATCAAGGGGACTAATCAATTCCCAAATCCCCCAATTAAAATTGGCATAACTATAAAAAAAATTATAATGAAGGCATGAGCAGTAACAATTACATTATAAATTTGATCGTCTCCAATAAAAGTTCCTGGACGTCCTAGTTCAGCTCGAATGAATATACTTAGTGAAGTCCCTACTATTCCAGATCAAGCTCCAAAAATAAAGTAAAGGGATCCAATATCTTTATGATTGGTTGAATGTGACCTGAGTCAGCTACATGTTCGACTGCTGTGAGTGCTAGATAGCTACC
+
~~~~~~~~~~~~~~~~~~~~~~~~~~~~~~~~~~~~~~~~~~~~~~~~~~~~~~~~~~~~~~~~~~~~~~~~~~~~~~~~~~~~~~~~~~~~~~~~~~~X~~~@~~~~~~~~~~~~~~~E~~~~~~~~~~~~~~~~~~~~~~~~~~~~~~~~~~~~~~~~~~~~~~~~~~~~~~~~~~~~~~~~~~~~~~~~~~~~~~~~~~~~~~~~~~~~~~~~~~~~~~~~~~~~~~~~~~~~~~~~~~~~~~~~~~~~~~~~~~~~~~~~~~~~~~~~~~~~~~~~~~~~~~~~~~~~~~~~~~~~~~~~~~~~~~~~~~~~~~~~~~~~~~~~~~~~~~~~~~~~~l~~~~~~~[~~~~~~~~~~~~~~~~~~~~~~~~~~~~~~~~~~~~~~~~~~~~~~~~~~~~~~~~~~~~~~~~~~~~~~~~~~~~~~~~~~~~~~~~~~~~~~~~~~~~~~~~~~~~~~~~~~~~~~B~~~~~m6~~~~~~~~~~~~~~~~~~~~~~~~~~~~~~~~~~~~~~~~~~~~~~~~~~r3~~~~~~~~~~~~~~~~~~~~~~~~s~u~~~~~~~~~~~~~~~~~~~~~~~~~~~~~~~~%~~~~~~~~~~~~~~~~~~~~~~~~~~~~~~~~~~~~~~~~~~~~~~~~~~~~~~~~~~~~~~~~~~~~~~~~~~~~~~~~~~~~~~~~~~~~~~~~~~~~~~~~~~~~~~~~~~~~~~~~~~~~~~~~~~~~~~~~~~~~~~~~~~~~~~~~~~~~~~~~~~~~~~~~~~~~~~~~~~~~~~~~~~~~~~~~~~~~~~~~~~~~~~~~~~~~~~~~~~~~~~~~~~~~~~~~
@m54146_190729_151026/24642132/ccs|MID=KMPGV429-19
GGTAGGTGTGTCTCGATGCGCGCAGTCGAACATGTAGCTGACTCAGGTCACGGTCAACAAATCATAAAGATATTGGTACTTTATATTTTCATTTTTGGTATTTGAGCCGGTATAGTAGGAACTTCTTCTAAGTTTACTTAATTCGAGCTGAATTAGGGAACCCCGGTTCTTTAATTGGAGATGACCAAATTTATAATACAATTGTTACAGCTCATGCTTTTATTATAATTTTTTTTATAGTTATGCCTATTATAATTGGAGGATTTGGTAATTGATTAGTTCCTCTTATATTAGGAGCCCCTGATATAGCTTTTCCCCCGAATAAATAATATAAGTTTTTGACTTTTTACCTCCCTCACTTACTTTGCTAATTTCGAGTAGAATTGTAGAAACAGGAGCAGGAACTGGTTGAACAGTTTACCCTCCTTTATCTTCTAATATTGCCCATGGAGGTAGCTCAGTAGATTTAGCTATTTTTTTCATTACATTTAGCTGGTATTTCTTCAATTTTAGGAGCTATTAATTTTATTACTACAATTATTAATATACGAATTAATAGTTTATCTTTTGATCAAATACCTTTATTTGTTTGAGCTGTAGGAATTACAGCTTTACTTCTTTTACTTTCTCTTCCAGTTTTAGCTGGAGCAATTACAATACTTTTAACAGATCGAAATCTTAATACATCTTTTTTTTGATCCTGCTGGTGGTGGAGATCCTATTCTTTATCAACATTTATTTTGATTTTTTTGGACATCCAGAAGTTTACCTACGATGTGATGCTTGCACAAGTGATCCAACAGTACTAGTGCGAGCTACC
+
~~~~~~~~~~~~~~~~~~~~~~~~~~~~~~~~~~~~~~~~~~~~~~~~~~~O~~~~~~~~~~~~~~~~~~~~~~~~~~~~~~~~~+~~~n~v~~~~~~~~~~~~~~~~~~~~~~~~~~~~~~~~~W~c~~~~~~~~~N~~~~~~~~~~~~~~~~~~~~~~~~~~~~~~~~~~~~~~~~~~~~~~~~~~~~~~~~~~~~~~~~~~~~~~~~~~~~~~~~~~~~~~~~~~M~~~~~~~~~~~~~~~~~~~~~~~~~~~~~~~~~~~~~~~~~~~~~~~~~~~~~~~~~~~~~~~~~~~~~~~~~~~~~~~~~4~~.+~~~~~~~~~~~~~~~~~~~~~~~~~~~~*~~~~~~~~~~~~~~~~~~~~~~~~~~~~~~~~~~~~~~~~~~~~~X~~~~~~~~~~~~~~~~~~~~~~~~~~~~~~L~~~~~~~~~~~~~~~~~~~~~~~~~~~~~~~~~~~~~~~~~~~~~~~~~~~~1~~~~~~~~~~~~~~~~~~~~~~~~h~~~~~~~~~~~~~~~~~~~~~~~~~~~~~~~~~~~~~~~~~~~~~~~~~~~~~~~~~~~~~~~~~~~~~~~~~~~~~~~~~~~~~~~~~~~~~~~r~~~~~~~~~~~~~~~l~~~u~~~A~~~~~~~~~~~~~~~~~~~~~~~~~~~~~~~~~~~~~~~~~c~~~E~~~~~~~~~~~~~~~~~~~~~~~)~~~~~~~~~~~~~~~~~~~~~~~~~~~~~~~~~~~~~~~~~~~~~~~~~~~~~~~>~~~~~~~~~~~w=~~~~~~~~~~1~~~~~~~~~~~~~~~~~~~~~~~~~~~~~~~~~~~~~~~~~~~~~~~~~~~
@m54146_190729_151026/41550016/ccs|MID=KMPRO974-19
GGTAGTAGACGCAGCACGCGCTGGATCACTTGTGCAAGCATCACATCGTAGTAAACTTCTGGGTGATCCAAAAAATCAGAAAAGGTGTTGATAGAGAATAGGGTCTCCTCCCCCGGCTGGGTCGAAAAATGAAGTATTTAAATTACGATCTGTAAGAAGTATAGTAATGGCTACCGGCTAGAACTGGTAGGGATAATAGGAGAAGGAGGGCTGTAATACCTACAGCTCACTACAAACTAAGGGGGTTTGATCTAATGTTATACCTGGTGCTCGTATATTGAATTACTAGTAGTGATAAAGTTAGCTGCTCCTAGAATTGAGGGATACACCTGCTAAGTGGAGGAGAAAAGGATTGCGAGATCAACTGAGGCACCAGCGTGTGCGATTCCGGCTGAGAGAGGTGGGTATACTGTTCATCCAGTACCTGCTCCATTATCAACTAGGCTACTTGCTAGGAGAAGAGTGAGAGAAGGGGGTAGTAATCAAAATCTTATGTTATTTATTCGAGGGAATGCTATGTCAGGTGCTCCCAATATTAAGGGTACTAATCAATTTCCAAATCCACCAATTATGATTGGTATTACTATGAAGAAGATTATTACGAAGGCGTGAGCAGTAACAATAACATTATAAATTTGATCATCTCCAATTAGGGAACCCGGGTGTCCTAATTCAGTACGGATTAGGATACTTATGGAAGTACCTAATATACCTGCCCAGGCTCCAAAGATGAAATAAAGGGTTCCAATATCTTTATGATTGGTTGAATGTGACCTGAGTCAGCTACATGTTCGACTGCGTGCTCTGTGTGTCACCTACC
+
~~~~~~~~~~~~~~~~~~~~~~~~~~~~~~~~~~~~~~~~~~~~~~~~~~~~~~~~~~~~~~~~~eW~~~~~~~~~~~~~~~~~~~~~~~~~~~~~~~~~~~~~~~~~~~~~~~~~~~~~~~~~~~~~~~~~~~~~~~~~~~~~~~~~~~~~~~~~~~~~~~~~~~~~~~~~O~~~~~~~~~~~~~~~~~~~~~~~~~~~~~~~~~~~~~~~~~~~~~~~~~~~~~~~~~a~~~~~~]~~~~~~~~~~~~~~~~~~~~~~~~~~~~~~~~~~~~~~~~~~j~~~~qU~~~~~~7C~~~~~~~~~~~~~~~~~~~~~~~~~^~~~~~~~~~~~~~~~~~,~~H~~~~~~~<~v~~~~~~~~~~~~~~~~~~~~~~~~~~~~~~~~~~~~~~~~~~~~~~~~~~~~~~~~~~~~~~~~~~~~~~~~~~~~~~~~~~~~~~~~~~~~~~~~~~~~~~~~~~~~~~~~~~~~~~~~~~~~~~~~~~~~~~~~~~~~~~~~~~~~~~~~~~~~~~~~~~~~~~~~~~~~~~~~~~~~~~~~~~~~~~~~~~~~~~~~~~~~~~~~~~~~~~~~~~~~~~~~~~~~~~~~~~~~~~~~~~~~~~~~~~~~~~~~~~~~~~~~~~~~~~~~~~~~~~~~~~~~~~~~~~~~~~~~~~~~~~~~~~~~~~~~~~~~~~~~~~~~~~~~~~~~~~~~~~~~~~~~~~~~~~~~~~~~~~~~~~~~~~~~~~~~~~~~~~~~~~~~~~~~~~~~~~~~~~~~~~~~~~~~~~~~~~~~~~~~~~~~~~~~~~~~~~~~~~~~~~~~~~~~~~~~~~~~~~~~~~~~~~~~
@m54146_190729_151026/35520842/ccs|MID=KMPNT1487-19
GGTAGTAGAGAGCGTCGCGTGGCAGTCGAACATGTAGCTGACTCAGGTCACGGTCAACCAATCATAAAGATATTGGAACCTTATATTTCATTTTAGGAATTTGGGCAGGAATATTAGGAACCTCCACTAGATTAATTATTCGTCTTGAATTATCTCAACCCGGACCAATTTTAAGAAATGATCAAATATTTAATTCAATTGTTACCGCTCACGCTTTCCTTATAATCTTCTTCTTAGTAATACCAATTATAATTGGAGGATTCGGAAATTGACTACTTCCTATTATATTAACAACTCCCGATATAGCTTTCCCCCGAATAAACAATCTAAGTTTTTGATTACTCCCCCCATCATTAATTTTACTCCTATCAAGAATAATTATTGATAGATGGAGCTAGGGAACTGGTTGAACTGTATTATCCCCCCCTTAGCAACAAATATTAGGTCACCCTGGAATAGTCAATTAACTTAACTATCTTCTCTCCTCCACTTAGCAGGGGCTTCATCAATCTTAGGAGCTATTAACTTCATTTCTACAACAATTAATATACGCCTCATTTCCATAAAAATAGACCGAATCCCACTGTTCCCTTGATCTATTATAATTACAGCAGTACTTCTACTTCTCTCTTTACCAGTATTAGCTGGAGCTATCACTATATTACTAACTGACCGTAATTTAAATACATCATTTTTTGATCCAATAGGAGGAGGTGACCCTATTTTATATCAGCATCTATTTTGATTTTTTGGTACATCCAGAAGTTTACTACGATGTGATGCTTGCACAAGTGATCCAGCGCACAGACATCTGTCTACC
+
~~~~~~~~~~~~~~~~~~~~~~~~~~~~~~~~~~~~~~~~~~~~~~~~~~~~~~~~~~~~~~~~~~~~~~~~~~~~~~~~~~~~~~~~~~~~~~~~~~~~~~~~~~~~~~~~~~~~~~~~~~~~~~~~~~~~~~~~~~~~~~~~~~~~~~~~~~~~~~~~~~~~~~~~~~~~~~~~~~~~~~~~~~~~~~~~~~~~~~~~~~~~~~~~~~~~~~~~~~~~~~~~~~~~~~~~~~~~~~~~~~~~~~~~~~~~~~~~~~~~~~~~~~~~~~~~~~~~~~~~~~~~~~~~~~~~~~~~~~~~~~~~~~~~~~~~~~~~~~~~~~~~~~~~~~~~~~~~~~~~~~~~~~~Z~~~~~~~~~~~~~~~C`~~~~~~~~~~~~~~~~~~~~~~~~~~~~~~~~A~~~~yz~~~~~~~~~~~~F~~.3~~~~~vi~~~~~~~~~~~~~~~g~~~~~~~~~~~~~WY~~~~~~~~~~~~~~~~~Ke~~~~~,~~~~~~]~~~~~~~~~~~~~~~~~~~~~~~~~~~~~~~~~~~~~~~~~~~~~~~~~~~~~~~~~~~~~7~~w~~~~~~~~~~~~~~~~~~~~~~~~~~~~~~~~~~~~~~~~~~~~~~~~~~~~~~~~~~~~~~~~~~~~~~~~~~~~~~~~~~~~~~~~~~~~~~~~~~~~~~~~~~~~~~~~~~~~~~~~~~~~~~~~~~~~~~~~~~~~~~~~~~~~~~~~~~~~~~~~~~~~~~~~~~~~~~~~~~~~~~~~~~~~~@~~~~~~~xs~~~<~~~~~~~~~~~~~~~~~~~~~~~~~~~~~~~~~~~~~~~~~~~~~~~~~~~~~~~~~~~~~
@m54146_190729_151026/39060108/ccs|MID=KMPNT1485-19
GGTAGTAGAGAGCGTCGCGTGGCAGTCGAACATGTAGCTGACTCAGGTCACAGTCAACAAATCATAAAGATATTGGAACATTATATTTTATCTTTGGAGCTTGAGCTGGTATGGTTGGAACTGCACTAAGACTATTAATCCGTGCAGGAATAGGTAATCCCTGGCGCCTTAATTGGAAATGATCAAATCTATAACGTTATTGTAACTGCCCATGCTTTTATTATAATTTTTTTTATGGTAATACCTATTATAATAGGTGGTTTTGGGAATTGGCTTGTACCTTTAATATTAGGGGCTCCTGACATGGCCTTCCCACGAATAAACTAACATAAGATTTTGACTACTTACCCCCTTCTTTAAGGCTTCTTTTGATAAGAAGAATAGTAGAAAGAGGTGCTGGTACTGGATGAGCCGTATACCCTCCCTTAGCATCTAATATTGCCCATAGTGGGGCCTCTGTAGATTTAGCAATTTTCAGACTACATTTAGCAGGAATCTCATCTATTCTTGGGGCTATTAATTTTATCACAACAGTAATTAACTATACGAGCAGCAGGAATAACCTTAGATCGAATACCTCTTTTTGTTTGATCAGTTGCCATCACAGCTTTATTACTACTCTTTATCTCTATCTGTAGTTAGCAGGAGCTATTACAATATTACTTACAGATCGAAACTTAAACACATCATTTTTTCGACCCTGTTGGTGGGGGATGACCCTATTCTTTACCAGCATTTATTCTGATTTTTTGGACATCCATGAAGTTTACTACGATGTGATGCTTGCACAAGTGATCCATCGCTGACTCGACACACTACC
+
~~~~~~~~~~~~~~~~~~~~~~~~~~~~~~~~~~~~~~~~~~~~~~~~~~~~~c~~~~~~~~~~~~~~~~~~~~~~~~~~~~~~~~~~~~~~~~~~~~~~~~~~~~~~~~~~~~~~~~~~~~~~~~~~~~~~~~4~~~~~~~~~~bV~~~8~~~~~~~r~~~~~~~~~~~~~~~)~~~~~~~~~~~~~~~~~~~~~~~~~~~~~~~~~~~~~~~~~~~~~~~~~~~.~~~~~~~~~~~~~~~~~~~~~~~~~~~~~~~~~~~~~~~~~~~~~~~~~~~~~~~~~~~~~~~~~~G~~~g~~~~~~~~~~~~~~~~~~~~~~~~~ZM~~~~~~~~~~~~~~~~~~~~~~~~~~~~~~~~~~~~~~~~~~~~~~~~~~~~~~~~~~~~~~~~~~~~~~~~~~~~~~~N~~~~~U~~z~~~~~~~~~~~~~~~~~~~~~~~~~~~~~~~~~~~~~~~~~~~~~~~~~~~~~~~~~~~~~~~~~~~~~~~~~~~~~~~~~~~~~~~~~~~~~~~~~~~~~~~~~~~~~~~Y~r~~~~~~~~~~~~~~~~~~~~~~~`~~~~~~~~~~~~~~~~~~~~~~~~~~~~~~~~~~~~~~~~~~~~~~~~~~~~~~~~~~~~~~~~~~~~S>~~~~~~~~~~>~~~~o~~~~~~~~~~~~~~~~~~~~~~~Q:~~~~~~~~~~~~~~~~~~~c-~~~~~(~~~~~~~~~~~~~~~~~~~~~~~~S~~~~~~~~~~~~~~~~~~~~~~~~~~~~~~~~~~~~~~~~~~~~~~~~~~~~~~~~~~~~~~~~~~~~~~~~~~~~~~~~~~~~~~~~~~~~~~~~~~~~~~~~~
@m54146_190729_151026/37290402/ccs|MID=KMPRO862-19
GGTAGTAGATAGCGACATCTCTCTGCAGTCGAACATGTAGCTGACTCAGGTCACATTCAACAAATCATAAAGATATGGGAATCCTTTATTTTATTTTTGCTATTTGAGCTGGTTTAATTGGGTCTTCTATAAGAATGATTATCCGAATTGAACTAGGAACTTGTGGTCCCTTAATTAATAATGATCAAATTTATAACTTCTATTGTTACAGGACATGCCTTTATTATAACTTTTTTTTATAGTTATACCATTTATAATTGGAGGATTTCGGAAATTTCTTAGTTCCATCTAATATTAGGAGCTCCTGATATAGCTTACCCTCGAATAATATAATATAAGTTTTTGACTTACTCCCCCCTTCAATTTTATTATTAACTATTCAGAAACTTTATTGGTTCAGGTGTAGGAACAGGATGAACTGTTTATCCCTCCTTTAGCATCTAATATTTATCATAATGGACCCTCTAGTAGATTTAGCAATTTTTTCTCTCCATATTGCATGGAGCCTCTTCTATTCTTGGGGCAATTAATTTTATTTCAACTATTATTAATATACATCATAAAAATTTTTCCCTTGATAAAATTCCTCTTTTAGTTTGATCTATTTTAATTACCGCTATTTTACTTCTTCTTTCTCTTCCAGTTTTAGCAGGAGCAATTACAATACTACTAACAGACCGTAATTTAAATACTTCATTTTTTGATCCATCAGGTGGAGGAGACCCAATTCTTTATCAACACTTATTTTGATTTTTTGGTACACCCTGAAGTTTACTACGATGTGATGCTTGCACAAGTGATCCAGTCTCTCTCTCACGCA
+
~~ei~~~~~~~~~~~~~~~~~~~~~~~~~~~~~~~~~~~~~~~~~~~~~~~~~~~~~~~~~~~~~~~~~~~~~~~~~~~~~~~~~~~~~~~~~~~~~~~~~~~~~~~~~~~~~~~~~~~~~~~~~~~~~~~~~~~~~~~~~~~~~~~~~~~~~~~~~~~~~~~~~~~~~~~~~~~~~~~~~~~~~~~~~~~~~~~~E~~~~~~~~~~~~~~~~~~~~~~~~~~~~~~~~~%~~~~~~~~~~~~~~~~~~~~~~~~~~~~~~~~~~'~~_~~~~~]~~~~~~~~~~~~~~~~~~~+~~~~~~~~~~~~~~~~~~~~~~~~~~~~~~~~~~~~~~~~~~~~~~~~~~~~~~~~~~~~~~~~~~~~~~~~~~~~~~~~~~~~~d~~~~~~~~~~~~~~~~~~~~~~~~~~~~~~~~~~~~~~~~~~~~~~~~g~~h~~~~~~~~~~~~~~~~~~W~~~~~~~~~~~~~G~~~~~~~~~~~~~~~~~~~~~~~~~~~~~~~~~~~~~~~~~~~~~~~~~~~~~~~~~~~~~~~~~~~~~~~~~~~~~~~~~~~~~~~~~~~~~~~~~~~~~~~~~~~~~~~~~~~~~~~~~~~~~~~~~~~~~~~~~~~~~~~~~~~~~~~~~~~~~~~~~~~~~~~~~~~~~~~~~~~~~~~~~~~~~~~~~~~~~~~~~~~~~~~~~~~~~~~~~~~~~~~~~~~~~~~~~~~~~~~~~~~~~~~~~~~~~~~~~~~~~~~~~~~~~~~~~~~~~~~~~~~~~~~~~~~~~~~~~~~q~~~~~~~~~~~~~~~~~~~~~~~~~~~~~~~~~~~~~~~~~~~~~~~~~~~~~~
@m54146_190729_151026/35258908/ccs|MID=KMPRO947-19
GGTAGTAGATGCGAGAGTAGAGCAGTCGAACATGTAGCTGACTCAGGTCACATTCAACAAATCATAAAGATATTGGAACCCTTTATTTCATCTTTCGGAGCCTGAGCAGGTATACTAGGTACTTCCATAAGTATCCTAATCCGTACTGAATTAGGACACCCAGGTTCCCTAATTGGAGATGATCAAATTTATAATGTTATTGTTAACTGCTCACTGCCTTCGTAATAATCTTCTTCATAGTAATAGCCAATCATAATTGGTGGATTCGGAAATTGATTAGTACCCTTAATATTAGGAGCACCTGACTATAGCATTCCCTCGAATAAATAACATAAGATTTTGATTACTACCTCCTTCTCTCACTCTTCTCCTAGCAAGTAAGTCTAGTTGATAATGGAGCAGGTACTGGATGAACAGTGTACCCACCTCTCTCAGCCGGAATCGCACACGCTGGTGCCTCAGTTGATCTCGCAATCTTTTCTCTCCACTTAGCAGGTGTATCCTCAATTCTAGGAGCAGCTAACTTTATCACTACCTATAATTAATATACGAGCACCAGGTATAACATTAGATTAAACCCCCTTATTTGTATGAGCTGTAGGTATTACAGCCCTCCTTCTCCTATTATCCCTACCAGTTACTAGCCGGTGCCATTACTATACTTCTTACAGATCGTAATTTAAATACTTCATTTTTCGACCCTGCCGGGGGAGGAGACCCTATTCTCTATCAACACCTTTTCTGATTTTTTGGTCACCCTGAAGCTTACTACGATGTGATGCTTGCACAAGTGATCCATTACTCACTGCGCTCACCTACC
+
~~~~~~~~~~~~~~~~~~~~~~~~~~~~~~~~~~~~~~~~~~~~~~~~~~~~~~~~~~~~~~~~~~~~~~~~~~~~~~~~~~~~~~~~~~~~~~~j~~~~~~~~~~~~~~~~~~*P~~~~~~~~~~~~~~~~~~~~~~~~~~~~~~~~~~~~~~~~~~~~~j~~~~~~~~~~~~~~~~~~~~~~~~~~~~~~~~~~~~~~~U~~~~~~~~~~~~v~~~~~~~~~~~~~~~~~~~~~~~~~~~~~4~~~~~~~~~~~~~~~~~~~~~~~~~~~~~~~~~~~~~~~~~~~~~~~~~~~~~~~~~~~~~g~~~~~~~~~~~~~~~~~~~~~~~~~~~~n~~~~~~~~~a*~~~~~y~~~~~~~~~Q~~~~~~~~~~~~~~~~~~~vI~~~~~~~~~~~~~~~~~~~~~~~~~~~~~~~~~~~~~~~~~~~~~~~~~~~~~~~~~~~~~~~~~~~~~~~~~~~~~~~~~~~~~~~~~~~~~~~~~~~~~~~~~~~~~~~~~~~~~~~~~~~~~~~~~~~~~~~~~~~~~~~~[~~~~~M~.~~~~~~~~~~~~~~~~~~~~~~~~~~~~~~~~~~~~~~~~~~~~~~~~~~~~~~~~~~~~~~~~~~~~~~~~~~~~~~~~~~~~~~~~~~~~~~~~~~~~~~~~~~~~~~~~~~~~~~~~~~~~~~~~~~~~~~~~~~~~~~~~~~~~~~~~~~~~~~~~~~~~~~~~~~~~~~~~~~~~~~~~~~~~~~~~~~~~~~~~~~~~~~~~~~~~~~~~~~~~~~~~~~~~~~~~~~~~~~~~~~~~~~~~~~~~~~~~~~~~~~~~~~~~~~~~~~~~~~~~~~~
@m54146_190729_151026/22544657/ccs|MID=KMPRN794-19
GGTAGTAGCAGAGCGCTCGCAGCATGGATCACTTGTGCAAGCATCACATCGTAGTAAACTTCAGGATGACCAAAAAATCAAAATAAATGTTGATATAAAATTGGATCTCCTCCTCCAGCTGGATCAAAGAATGATGTATTAAAATTTCGATCTGTTAATAATATAGTAATAGCCCCTGCTAAAACAGGTAGCGATAATAATAAAAGAAGAGCAGTGATTCCTGCTGATCAAACAAATAATGGTATTCGATCAAAAGTAATTCCTGAAGATCGTATATTAATAATAGTTGGTAAATAAAAAAAATTTACTGCTCCTAAAATTGATGAGATTCCTGCTAAATGAAGAGAAAAAATAGCTAAATCAACTGAAGCTCCTCTATGAGCAATTCTAGAAGATAAAGGAGGATAAACTGTTCATCCTGTTCCTGCTCCATTTTCTACTATACTACTGGCTAACAAAAGTGTTAATGAAGGAGGAAGTATTCAGAAACTTATATTATTTATTCGAGGAAAGGCTATATCAGGAGCTCCTAGTATTGAAGGAACTAATCAATTTCCAAATCCTCCTATTATAATAGGTATTACTATAAAGAAAATTATAATGAAAGCATGGGCAGTAACAATAACATTATAAATTTGGTCATCACCAATTAAGGCACCTGGGTGTCCTAATTCAGCTCGAATTATGATACTTAATGAAGTACCTACTATTCCAGCTCATGCACCAAAAATAAAATATAATGTTCCAATATCTTTATGATTTGTTGAATGTGACCTGAGTCAGCTACATGTTCGACTGCACACTCTCATATGACACTACC
+
Nvd\I~~~~~~~~~~~~~~~~~~~~~~~~~~~~~~~~~~~~~~~~~~~~~~~~~~~~~~~~~~~~~~~~~~~~~~~~~~~~~~~~~~~~~~~~~~~~~~~~~~~~~~~~~~~~~~~~~~~~~~~~~~~~~~~~~~~~~~~~~~~~~~~~~~~~~~~~~~~~~~~~~~~~~~~~~~~~~~~~~~~~~~~~~~~~~~~~~~~~~~~~~~~~~~~~~~~~~~~~~~~~~~~~~~~~~~~~~~~~~~~~~~~~~~~~~~~~~~~~~~~~~~~~~~~~~~~~~~~~~~~~~~~h~~I~~~4~~~~~~~~~~~~~~~~~~~~~~~~~~~~~~~~~~~~~~~~~~~~~~~~~~~~~~~~~~~~~~~~~~~~~~~~~~~~~~~~~~~~~~~~~~~~~~~~~~~~~~~~~~~~~~~~~~~~~~~~~~~~~~~~~~~~~~~~~~~~~~~~~~~~~~~~~~~~~~~~~~~~~~~~~~~~~~~~~~~~~~~~~~~~~~~~~~~~~~~~~~~~~~~~~~~~~~~~~~~~~~~~~~~~~~~~~~~~~~~~~,~~~~~~~~~~~~~~~~~~~~~~~~~~~~~~~~~~~~~~~~~~~~~~~~~~~~~~~~~~~~~~~~~~~~~~~~~~~~~~~~~~~~~~~~~~~~~~~~~~~~~~~~~~~~~~~~~~~~~~~~~~~~~~~~~~~~~~~~~~~~~~~~~~~~~~~~~~~~~~~~~~~~~~~~~~~~~~~~~~~~~~~~~~~~~~~~~~~~~~~~~~~~~~~~~~~~~~~~~~~~~~~~~~~~~~~~~~~~~~~~~~~~~~~~~~~~~~~~~~~~~~~~~~~~~~~~~~~~~~~~~~
@m54146_190729_151026/74252713/ccs|MID=KMPRO917-19
GGTAGTAGTACACTAGTCATATGGATCACTTGTGCAAGCATCACATCGTAGTAAACTTCAGGGTGTACCAAAAAATCAGAAAAGGTGTTGATAGAGAATAGGGGTCTCCTCCCCCGGCTGGGTCGAAAAATGAAGTATTTAAATTACGATCTGTAAGAAGTATAGTAATGGCACCGGCTAGAACTGGTAGGGATAATAGGAGAAGGAGGGCTGTAATACCTACAGCTCACTACAAATAAGGGGGTTTGATCTAATGTTATACCTGGCTGCTCGTATATTAATTATAGTAGTGATAAAGTTAGCTGCTCCTAGAATTGAGGATACACCTGCTAAGTGGAGAGAAAAGATTGCGAGATCAACTGAGGCACCAGCGTGTGCGATTCCGGCTGAGAGAGGTGGGTATACTGTTCATCCAGTACCTGCTCCATTATCAACTAGGACTTACTTGCTAGGAGAAGAGTGAGAGAAGGGGGTAGTAATCAAAATCTTATGTTATTTATTCGAGGGAATGCTATGTCAGGTGCTCCCTAATATTAAAGGTACTAATCAATTTCCAAAGCCACCAATTATGATTGGTATTACTATGAAGAAGATTATTACGAAGGCGTGAGCAGTAACAATAACATTATAAACTTTGATCATCTCCAATTAGGGAACCGGGATGTCCTAATTCAGTACGGATTAGGATACTTATGGAAGTACCTAATATACCTGCCCAGGCTCCAAAGATGAAATAAAGGGTTCCAATATCTTTATGATTGGTTGAATGTGACCTGAGTCAGCTACATGTTCGACTTGCTGTGAGTGCTAGATAGCTACC
+
~~~~~~~~~~~~~~~~~~~~~~~~~~~~~~~~~~~~~~~~~~~~~~~~~~~~~~~~~~~~~~~~~~p~~k~~~~~~~~~x~~~~~~~~~~~~~~~~~~~~<~~~~~~~~~L~~~~~~~~~~~~~~Y~~~~~~~~~~~~~~~~~~~~~~~~~~~~~~~~~~~~~~~~~~~~~~~~~~~~~~~~~~~~~~~~~~~~~~~~~~~~^b4~~~~~~~~~~~~~~~~~~~~~~~~O9~~~~~~~~r~~~~~~~~~~~~~~~~~~~~~~~~~~`]~~~~~~~~~~~~~~~~~~~~~~~Nx~~~~~~~~~~~~~~~~~~~~~~~~~~~~~~~~~~~~~~~~~~~~~~~~m~~~~~~~~~~~~~~~~~~~~~~~~~~~~~~~~~~~~~~~~~~~~~~~~~~~~~~~~~~~qFt~~~~~~~~~~~~~~~~~~~~~~~~~~~~~~~~~P~~~~~~~~~~~~~~~~~~~~~~~~~~~~~~~~~~~~~~~~~~~~~~~~~~~~~~~~~~~~~~~~~~~~~~~~~~~~~~~~~~~~~~?V~~~~~~~~~@~N5~~~~~~~~~~~{~~~~1y~n~~~~~~~~~~~~~~~~~~~~~~~~~~~~~~~~~~~~~~~~~~~~~~~~~~~~~~~~~~~~~~~~~~]~~~3~~~8~4R~~~~~~~~~~~~~~~~~~~W~H~~|~~~~~~~~~~~~~~~~~~~~~~b~~~~~~~~~~~~~~~~~~~~~~~~~~~~~~~~~~~~~~~~~~~~~~~~~~~~~~~~~~~~~~~~~~~~~~~~~~~~~~~~~~~~~~~~~~~~~~~~~~~~~~~~~~~~~~~~~~~~~~~~~~~~~~~~~~~~~~~
@m54146_190729_151026/63898271/ccs|MID=KMPRO917-19
GGTAGTAGTACATTAGTCATATGGATCACTTGTGCAAGCATCACATCGTAGTAAACTTCAGGATGTCCAAAAAATCAGAAAAGGTGTTGAGTAGAGAATAGGGGTCTCCTCCTCCGGCTGGGTCGAAAAATGAAGTATTTAAATTACGATCTGTAAGAAGTATATGTAATAGGCACCAGGCTAGTAACTGGTAGGGATAATAGGAGAAGGAGGGCTGTAATACCTACAGCTCATACAAATAAGGGGGTTTGATCTAATGTTATACCTGGTGCTCGTATATTAATTATAGTAGTGATAAAGTTAGCTGCTCCTAGAATTGAGGACTACACCTGCTAAGTGGAGAGAAAAGATTGCGAGATCAACTGAGGCACCAGCGTGTGCGATTCCGGCTGAGAGAGGTGGGTACACTGTTCATCCAGTACCTGCTCCATTATCAACTAGGACTACTTGCTAGGAGAAGAGTGAGAGAAGGGGGTAATAATCAAAATCTTATGTTACTTATTCGAGGGAATGCTATATCAGGTGCTCCTAATATTAAGGGTACTAATCAATTTCCGAATCCACCAATTATGATTGGTATTACTATGAAGAAGATTATTACGAAGGCGTGAGCAGTACAATAACATTATAGATTTGATCATCTCCGATTAGGGAACCCTGGATGTCCTAATTCAGTACGGATTAAGATACTTATGGAAGTACCTAATATACCTGCTCAGGCTCCAAAGATGAAATAAAGGGTTCCAATATCTTTATGATTTGTTGAACTGTGACCTGAGTCAGCTACATGTTCGACTGCTGTGAGTGCTAGATAGCTACC
+
~~~~~~~~~~~~~~~~~~~~~~~~~~~~~~~~~~~~~~~~~~~~~~~~~~~~~~~~~~~~~~~~~~~~~~~~~~~~~~~~~~~~~~~~1~A~~~~~~~~~>~~~~~~~~~~~~~~~~~~~~~~~~R~~~~~~~~~~~~~~~~~~~~~~~~~~~~~~~~~~~~~~9~~~~~V[~~~~~~~~~~~~~~~~~~~~~~~~~~~~~~~~~~~~~~~~~~~~~~~~~~~~~~~~~~~~~~~~~~~~~~~~~~~~~~~~~~~~~~~~~~~~~~~~~~~~~~~~~~~~~~~~~~~~~~~~~~~~~~~~~~~~~~~~~~~~~~~~~~~~~~~oG~~~~~~~~~~~~~~~~~~~~~~~~~~~~~~~~~~~~~~~~~~~~~~~~~~~~~~~~~~~~~~~~~~~~~~~~~~~~~~~~~~~~~~~~~~~~~~~~~~~~~~~~~~~~~~~~~~~5~~~O~~~~~~~~~~~~~~~~~~~~~~~~~~~~~~~~~~~~~~~~~~~~~~~~~~~~~}~~~~~~~~~~~~~~~~~~~~~~~~~~~~~~~~~~~~~~~~~~~~~~~~~`~~~~~~~~~~~~~~~~~~~~~~~~~~~~~~~~~~~~~J~~~~~~~~~~~~~~~~~~~~~~~~e~~~~~~~~~~~~~~~~~~~~~~~~~~~~~~~~~:~~~~~~~~~a~~~~~~~~~~~~~~~~~~~~~~~~~~~~~Q~~~~~~~~~~~~~~~~~~~~~~~~~~~~~~~~~~~~~~~~~~~~~~~~~~~~~~~~~~~~~~~~~~~~~~~~~~~~~~~~~~~~~~~~~~~~~~~~~~~~~~~~~~~~~~~~~~~~~~~~~~~~~~~~~~~~~~
@m54146_190729_151026/58196307/ccs|MID=KMPUH538-19
GGTAGTAGTATACGTATATAGACGTGGATCACTTGTGCAAGCATCACATCGTAGTAAACTTCTGGGTGTACCAAAAAATCAAAATAGGTGTTGATAAAGAATTGGGTCCCCTCCCCCTGCTGGGTCAAAAAAAGAGGTATTTAAATTTCGGTCTGTAAGTAGTATAGTAATAGCTCCAGCTAAGTACTGGTAAAGAGAGAAGTAATAAAATTGCAGTAATTACTACTGATCCAAACAAATAAAGGTATTCGATCTAAAGTAATTCCTCTAGACCGCTATATTAATTACAGTTGTAATAAAATTTACTGCTCCTAAAATTGAGGAAATTCCAGCTAAGTGAAGAGAAAAAATAGCTAAATCAACAGAAGCTCCTGCATGGGCAATCCCAGAAGATAAAGGAGGGTAAACAGTTCAACCTGTTCCTGCTCCATTTTCTACAATAGATCTTGATAAAAGTAAAGTTAATGAAGGGGGTAATATTCAAAAACTTATATTATTTATCCGAGGAAATGCTATATCTGGGGCTCCTAGTATTAAAGGAACTAGTCAATTTCCAAATCCTCCAATTAAAATAGGCATTACTATAAAGAAAATTATAACAAAAGCATGCGCTGTAACAATCACATTATAAATTTGATCATCTCCAATTAAAGCTCCATGGGTGTCCCTAATTCTGCCCGAATTAAGATTCTTAACGATGTTCCAACTATTCCTGCTCAAGCACCAAAAATAAAATATAATGTACCAATATCTTTATGATTTGTTGAATGTGACCTGAGTCAGCTACATGTTCGACTGCAGACTCTACAGAGATACTACC
+
u~mu_~~~~~~~~~~~~~~~~~~~~~~~~~~~~~~~~~~~~~~~~~~~~~~~~~~~~~~~~~~~~~~~~v~~~~~~~~~~~~~~~~~~~~~~~~~~~~~~~~~~~~~~~~~~~~~~~~~~~~~~~~~~~~~~~~~~~~~~~~~~~~~~~~~~~~~~~~~~~~~~~~~~~~~~~~~~~~~~~}~=~~~~~~~~~~~~~~~~~~~~~~~~~~~~~~~~~~~~~~~~~~~~~~M~~~~~~~~~~~~~~~~~~~~~~~~~~~~~~~~~~~~~~~~~~~~~W~~~~~~~~~~~~~~~~~~~~~~~~~~~~~~~~~~~~~~~~~~~~~~~~~~~~~~~~~~~~~~~~~~~~~~~~~~~~~~~~~~~~~~~~~~~~~~~~~~~~~~~~~~~~~~~~~~~~~~~~~~~~~~~~~~~~~~~~~~~~~~~~~~~~~~~~~~~~~~~~~~~~~~~~~~~~~~~~~~~~~~~~~~~~~~~~~~~~~~~~~~~~~~~~~~~~~~~~~~~~~~~~~~~~~~~~~~~~~~~~~~~~~~~\~4~~~~~~~~~~~~~~~~~~~~~~~~~~~~~~~~~~~~~~~~~~~~~~~~~~~~~~~~~~~~~~~~~~~~~~~~~~~~~~~~~~~~~~~~~~~~~~~~~~~~~~~~~~~~+~~~~~~~~~~~~~~~~~~~~~~-~~~~~PA~~~~~~~~~~~~~~~~~~~~~~~~~~~~~~~~~~~~~~~~~~~~~~~~~~~~~~~~~~~~~~~~~~~~~~~~~~~~~~~~~~~~~~~~~~~~~~~~~~~~~~~~~~~~~~~~~~~~~~~~~~~~~~~~~~~~~~~~~~~~~~~~~~~~~~~~~~
@m54146_190729_151026/36896956/ccs|MID=KMPGQ309-19
GGTAGTAGTATATATGTCTATAGAGCAGTCGAACATGTAGCTGACTCAGGTCACGTTCAACAATCATAAAGATATTGGAACCCTTTATTTCATCTTTGGAGCCTGGGCAGGTATATTAGGTACTTCCATAAGTATCCTAATCCGTACTGAATTAGGACATCCCGGTTCCCTAATTGGATATGATCAAATTTATAATGTTATTGTTACTGCTCACGCCTTCGTAATAATCTTCTTCATAGTAATACCAATCATAATTGGTGGATTCGGAAATTGATTAGTACCCTTAATATTAGGGGCACCTGACATAGCATTCCCTCGAATAAATAACATATGATTTTGATTACTACCCCCTTCTCTCACTCTTCCTCCTAGCAAGAAGCCTAGTTGATAATGGAACAGGTACTGGATGAACAGTGTACCCACCTCTCTCAGCCGGAATCGCACACGCTGGTGCCTCAGTTGATCTCGCAATCTTTTCTCTCCACTTAGCAGGTGTATCCTCAATTCTAGGAGCAGCTAACTTTATTACTACTATAATTAATATACGAGCACCAGGCTATAACACTTAGATCAAACCCCCTTATTTGTATGAGCTGTAGGTATTACAGCCCTCCTTCTCCTAGTTATCCCTACCAGTTACTAGCCGGTGCCATTACTATACTTCTTACAGATCGTAATTTAAATACTTCATTCTTCGACCCAGCCGGGGGAGGAGACCCCTATTCTCTATCAACACCTTTTCTGATTTTTTGGACATCCATGAAGTTTACTACGATGTGATGCTTGCACAAGTGATCCACTGTGTGTGATAGAGTCTACC
+
ReS`j~~~~~~~~~~~~~~~~~~~~~~~~~~~~~~~~~~~~~~~~~~~~~~~~~~~~~~~_$~~~~~~~~~~~~~~~~~~~~~~~~~~~~~~~~~~~~~~~~~~~~~~~~~~~~~~~~~~~~~~~~~~~~~~~~~~~~~~~~~~~~~~~~~<~~~~~~~~~~~O~~~t~~~~~~~~~~~~~~~~~~~~~~~~~~~~~~~~~~~~~~~~~~~~~~~~~~~~~~~~~~~~~~~~~~~~~~~~~~~~~~~~~~~~~~~~~~~~~~~~~~~~~~~~~~~~~~~~~~~~~~~~~~~~~~~~~~~~~~~~~~~~~~~~~~~~~~~~~~~~~~~~~~v~~~~~~~~~~~~~~~~~~~~~~~~~~~~~~~~~X~~~~~~~~~~~~~~~~~~~~~~~~~~~~~~~~~~~~~~~~~~~~~~~~~~~~~~~~~~~~~~~~~~~~~~~~~~~~~~~~~~t~~~~~~~~~~~~~~~~~~~~~~~~~~~~~~~~~~~~~~~~~~~~~~~~~~~~0~~~~~~~~g~~O~~~~~~~~~~~~~~~~~~*t~~~~~~~~~~~~~~~~~~~~~~~~k~~~~~~ny~~~~~~~~~~~~~~~~~~~~~~~~~~~~~~~~~~~~~~~~~~~~~~~~~~~~~~~~~~~~~~~~~~~~~~~~~~~~~~~~~~~~~~~~~~~~~~~~~~~~~~~~~~~~~~~~~~~~~~~~~~~~~~~~~~~~~~~~~~~~~~~~~~~~~~)~~~~~~~~~~~~~~~~~~~~~~~~~~~~~~~~~~~~~~~~~~y~~~~~~~~~~~~~~~~~~~~~~~~~~~~~~~~~~~~~~~~~~~~~~~u~~~~~~~~~~~~
@m54146_190729_151026/42598568/ccs|MID=KMPGV155-19
GGTAGTAGTCTCGTCGCAGTCTCTGCAGTCGAACATGTAGCTGACTCAGGTCACGGTCAACCAATCATAAAGATATTGGAACCTTATATTTTATTTTTGGTGCTTGAGCAGGAATAGTAGGGACTTCTTTAAGAATCTTAATTCGAGCGGAACTTGGTCATCCAGGAGCTTTAATTGGAGACGATCAAATTTATAATGTAATCGTCACTGCCCATGCTTTTGTTATAATTTTTTTTATAGTAATACCTATTATAATTGGAGGATTTGGTAATTGACTTGTTCCTCTAATGCTAGGAGCCCCTGATATAGCCTTTCCTCGTATAAATAATATAAGATTTTGGTTACTTCCCCCTTCCCTTACTTTATTACTAACAAGTAGAATAGTTGAAACAGGGGCCTGGAACAGGGTGAACAGTTTACCCTCCTTTATCTAATAATATTGCCCATGCTGGAGCTTCTGTAGATTTAGCCATTTTTTCCTTACACCTCGCTGGAATTTCTTCAATTTTAGGAGCTGTAAATTTTATTACAACTATTATTAATATACGATCAACTGGGATAACCTTAGATCGAATACCTTTATTCGCGTGATCTGTAGTAATTACTGCAGTTCTTCTTCTTCTTTCTCTCCCTGTATTAGCCGGAGCTATTACTATATTATTAACTGACCGAAATTTAAATACTTCCTTTTTTGACCCTATAGGAGGAGGAGGAGACCCAATTTTGTACCAACATTTATTTTGATTTTTTGGATCATCCCTGAAGTTTACTACGATGTGATGCTTGCACAAGTGATCCAAGATATACTGTCTGATCTACC
+
1<8>H~~~~~~~~~~~~~~~~~~~~~~~~~~~~~~~~~~~~~~~~~~~~~~~~~Qm~~~~~~~~~~~~~~~~~~~~~~~~~~~~~~~~Y~~~~~~~~~~~~~~~~~~~~~~~~~~~~~~~~~~~~~~~~~~~~~~~~~~~~~~~~~~~~~~~~~~~~~~~~~~~~~~~~~~~~~~~~~~~~~~~~~~~~~~~~~~~~~~~~~~~~~~~~~~~~~~~~~~~~~~~~~~~b~~~~~~~~~~~~~~~~~~~~~~~~~~~~~~~~~~~~~~~~~~~~~~~~~~~~~~~~~~~~~~~~~~~~~~~~~~~~~~~~~~~~~~~~~~~~~~~~~~~~~~~~~~~~~~~~~~~~~~~~~~~~~~~~~~~~~~~~~~~~~~~~~~~~~~~~~~~~~~~~~~~~~~~s~S~~~~~~~~~~~~~~~~~~~~~~~~~~~~~~~~~~~~~~~~~~~~~~~~~~~~~~~~~~~~~~~~~~~~~~~~~~~~~~~~~~~~~~~~~~~~~~~~~~~~~~~~~~~~~~~~~~~~~~~~~~~~~~~~~~~~~~~~~~~~~~~~~~~~~~~~~~~~~~~~~~~~~~~~~~~~~~~~~~~~~~~~~~~~~~~~~~~~~~~~~~~~~~~~~~~~~~~~~~~~~~~~~~~~~~~~~~~~~~~~~~~~~~~~~~~~~~~~~~~~~~~~~~~~~~~~~~~~~~~~~~~~~~~~~~~~~~~~~~~~~~~~~~w~~s~~~~~~~~~~~~~~~~~~~~~~~~~~~~~~~~~~~~~~~~~~~iE~~~a~~~~~~~~~~~~~~~~~~~~~~~~~~~~~~~~~~~~~~~~~~~~~~~~~~~~~~~~~~~~~~
@m54146_190729_151026/14222071/ccs|MID=KMPRN785-19
GGTAGTAGTGATGTGACACTGCGCTGGATCACTTGTGCAAGCATCACATCGTAGTAAACTTCTGGATGATCCAAAAAATCAAAATAAATGTTGATATAAAATAGGGATCTCCTCCTCCTATTGGGTCAAAAAATGATGTATTTAATGTTTCGATCTGTTAATAATATTGTAATTGCTCCTGCAAGGACAGGTAAAGATAATAGTAAAAGGAATTGCAGTAATTATTACCTGATCATGAAAATAAGGAAATTGAATCAAATTTAAGAAAGTTTAATTTTATAGTTTAGGATTGTTGTAATAAAGTTAATAGCTCCTAAGATTGAAGAGATTCCTGCTAAATGTAGAGAAAAAATAGAAAGATCAACTGATGATCCAATATGAGAAATATTTGATGATAGAGGGGGATAAACAGTTCAACCTGTTCCAGTTCCAGATTCAACTATTCTTCTAGATAATAGTAGTGTTAAAGATGGGGGTAATAGTCAAAATCTTAAATTGTTTAGACGTGGAAATGCTATATCGGGTGCTCCTAATATTAATGGAACTAATCAATTTCCGAATCCCCCAATTAAAATTGGTATTACTATAAAAAAAATTATGATAAAAGCAGTGGGCTGTAACTAAAACATTATAAATTTGATCATTACCAATTATGTTTCCCGGGGTTCTTAATTCTAATCGAATTAATATTCTTAAAGAAGTTCCTAATATTCCTGATCAAACTCCAAAATAAAGTATAATGTTCCAATATCTTTATGATTTGTTGACTGTGACCTGAGTCAGCTACATGTTCGACTGCACACTCTCATATGACACTACC
+
c~xg_~~~~~~~~~~~~~~~~~~~~~~~~~~~~~~~~~~~~~~~~~~~~~~~~~~~~~~~~~~~~~~~2x~~~~~~~~~~~~~~~~~~~~~~~~~~~~~~~~~~~~~~~~~~~~~~~~~~~~~~~~~~~~~~~~~~~~~~d~~~~~W~~~~~~~~~~~~~~~~~~~~~~~~~~~~~~~~~~~~~~~~~~~~~~~~~~~~~~~~~~~~~~~~~~~~~~~~~~~~~~~~~~~~~~~~~~~~~~~~~~~~~~~~~~~~~~~~~~~~~~~~~~~~~~~~~~~~~(~~~~~9~~~~~~~~~~~~~~~~~~~~~~~~~~~~~~~~~~~~~~~~~~~~~~~~~~~~~~~~~~~~~~~~~~~~~~~~~~~~~~~~~~~~~~~~~~~~~~~~~~~~~~~~~~~~~~~~C~~~~~~~~~~~{~~~~~~~~~~~~~~~~~~~~~~~~~~~~~~~~~~~~~~~~~~~~~~~~~~~~~~~~~~~~~~~~~~~~~~~~~~~~~~~~~~~~~~~~~~~~~~~~~~~~~~~~~~~~~~~~~~~~~~~~~~~~~~~~~~~~~~~~~~~~~~~~~~~~~~~~~~~~~~~~~~~~~~~~~~~~~~~~~~~~~~~~~~~~~~~~~~~~o~~~~~~~~~~~~~~~~~~~~~~~~~~~~~~~~~~~~~~~~~~~~~~~~~~~~~~~~~~~~~~~~~~~~~~~~~~~~~~~~~~~~~~~~~~~~~~~~~~~~~~~~~~~~~~~~~~~~~~~~~~~~~~~~~~~~~~~~~~~~~~~~~~~~~~~~~~~~~~~~~~~~~~~~~~~~~~~~~~~~~~~~~~~~~~~~~~~~~~~~~~~~~~~~~~~
@m54146_190729_151026/4850391/ccs
GGTAGTATAGAGCTCTACATAGCAGTCGAACATGTAGCTGACTCAGGTCACAGGTCAACCAATCATAAAGATATTGGAACATTGTATTTCCTATTTGGAATCTGATCAGGAATAGTAGGAATAATATTAAGTATAATTATTCGTATTGAATTAGCTCAACCAGGGTCTTTCATTAATAACGACCAAGCATATAACGTAATTGTTACTTCTCATGCATTTATTATAATTTTCTTCATAGTTATACCAATTATAATTGGTGGGTTCGGTAATTGACTACTACCTCTCATAATTGGAGCCCCAGACATAGCATTCCCTCGACTAAACAATATAAGATTTTGACTTCTTCCACCATCACTTACTCTTCTTCTATTAAGTTCACTTGTAGAAACTGGAGTAGGAACAGGATGAACTGTATACCCCCCCCTTTCTAGTAATATTGCACACTCTGGTCCTAGAGTAGATATATCGATTTTTTCATTACATTTGGCAGGTATCTCATCAATTTTAGGTGCAGTAAATTTTATCTCTACAGTTATAAATATACGGCCTTCAGGAATATCAATAGATCGAACTCCTTTATTTGTATGATCAGTTCTTATTACTGCAGTATTACTTCTACTATCTCTACCAGTATTAGCGGGGGCTATTACTATACTACTTACTGACCGAAATATCAATACAACTTTCTTTGACCCTGCAGGAGGGGGAGACCCAATCTTGTACCAACACTTATTCTGATTTTTTGGTACACCCAGAAGTTTACTACGATGTGATGCTTGCACAAGTGATCCATGATATATACGCGCGTCTACCATCTCTC
+
~~~~~~~~~~~~~~~~~~~~~~~~~~~~~~~~~~~~~~~~~~~~~~~~~~~5~~~~~~~~~~~~~~~~~~~~~~~~~~~~~~~~~~~~~~~~~~~~~~~~~~~~~~~~~~~~~~~~~~~~~~~~~~~~~~~~~~~~~~~~~~~~~~~~~~~~~~~~~~~~~~~~~~~~~~~~~~~~~~~~~~~~~~~~~~~~~~~~~~~~~~~~~~~~~~~~~~~~~~~~~~~~~~~~~~~~~~~~~~~~~~~~~~~~~~~~~~~~~~~~~~~~~~~~~~~~~~~~~~~~~~~~~~~~~~~~~~~~~~~~~~~~~~~~~~~~~~~~~~~~~~~~~~~~~~~~~~~~~~~~~~~~~~~~~~~~~~~~~~~~~~~~~~~~~~~~~~~~~~~~~~~~~~~~~~~~~~~~~~~~~~~~~~~~~~~~~~~~x~~~~~~~~~~~~~~~~~~~~~~~~~~~~~~~~~~~~~~~~~~~~~~~~~~~~~~~~~~~~~~~~~~~~~~~~~~~~~~~~~~~~~~~~~~~~~~~~~~~~~~~~~~~~~~~~~~~~~~~~~~~~~~~~~~~~~~~~~~~~~~~~~~~~~~~~~~~~~~~~~~~~~~~~~~~~~~~`~~~~~~~~~~~~~~~~~~~~~~~~~~~~~~~~~~~~~~~~~~~~~~~~~~~~~~~~~~~~~~~~~~~~~~~~~~~~~~~~~~~~~~~~~~~~~~~~~~~~~~~~~~~~~~~~~~~~~~~~~~~~~~~~~~~~~~~~~~~~~~~~~?~~~~~~~0/~~~~~~~~~~~~~~~~~~~~~~~~~~~~~~~~~~~~~~~~~~~~~~~~~~~~~~~~~~~~~~~~~~~~~~~~
@m54146_190729_151026/13369596/ccs|MID=KMPGV122-19
GGTAGTATAGAGCTCTACATAGCAGTCGAACATGTAGCTGACTCAGGTCACAGTTCAACAAATCATAAAGATATTGGGACAATATACTTTATTTTTGGTATTTGATCTGGGATATTAGGTATAATATTAAGTATATTGAATTCGGATTGAACTAACTCAACCAGGTGCTTTTTTGAATAATGATCAAGTTTTATAATGTAATTGTTACTTCCCACGCATTTATTATAATTTTTTTTATAGTAATACCAATTATAATTGGTGGGTTTTGTAATTGATTATTACCTTTAATAATTGGTGCTCCAGACATAGCTTTTCCTCGAATAAATAATATAAGATTCTGACTATTACCCCCCTCATTAACTATATTGTTAATAAGATCAATAATTGAAACTGGGGCAGGAACTGGTTGAACAGTTTATCCCCCTCTATCTTCTAATGTTGCTCATTCAGGAGCAAGAGTAGATCTGGCTATTTTCTCGCTTCATTTAGCAGGAATTTCATCTATTTGAGGAGCAGTTAACTTCATTACAACAGTTATTAATATATGGTCAACTATATTAACATTAGATCGAATCCCTTTATTTGTTTGATCTGTTATTATTACTGCAATTCTTTTACTAGCTATCTTTACCTGTATTAGCAGGTGCTATTACTATACTTATTAACTGATCGAAATCTTAATACTTCATTTTTTGATCCTTCTGGAGGAGGATGATCCTATTTTATATTCAACATTTATTTTGATTTTTTGGTACACCCATGAAGTTTACTACGATGTGATGCTTGCACAAGTGATCCATCGCTGACTCGACACACTACC
+
e~~~th~~~~~v~~~~~~~~~~~~~~~~B~~~~~~~~~~~~~~~~l~~~~~M~J~~~~~h~~~~~~=~~|~~~~~V~~~~y~~~~~~^~~~a~~~~~~~~~~~~q~~~r~~~~~{~~~~~~~~~~~~~~~~~z~~s~u.~~~~}~~b~~.~y~~~~~~a~{~~~~~~~P~~~~~~~~~~~~~~~~~~~%~~~k~~~~~~e~k~~B~~~~~N~~~v~~~~~~~~~~~~~J~~~~~~~~~~~~~~~~~~~~~~~~~~~~y~~u~~T~~~~~~~x~~~{~~~~~~~X~~~~~~~y~l~~~~~~~~~~~~~~~~?~~~~~~~~p~~a~~~u~~~~|~z~Y~~~~~~~~~~~\~~~~~~~~~~~~~EQD~~~g~~~~~~~~~~~~~~~~f~~q~~~~n~~~~~o~g~k~x~V~~~~~~~O~~~~W~~~~~~~~~~~~~~~~~~b~~~~~~L~~~~~~~~z~~~~~~~~~~m~~~~~_~~~~~~~~~~~~~~~~~~~~~w~~~~~~~~~~O~~:~h~~~~~~~~~~~~~~~~~}~R~~~~\~~~~~~~~~A0d~~~w~~~~~~~~~~~~~~~~~~~~~~~~~~~~~~v~~~X~~~~~~~]j~~~~~~~~~~~~w~~~~O~~~~~~::~~~~~Q~~~x~~~~~y~~~~yU~~~~c~|~~~~~~~O]~~~~~~~~~~~~~j~~~~~~~~~~~~~~~H~~~~~~t~/~~~~~(~~F~qn~SQ]~~~~~~\~~e~~y8}Fq~~{w~~~8~~~~~A~~~~~msGer~ci~;2~~~~c~~~~~~~~~~~~~~~~~y~~~~~h~~~~~e~~~~~~p~~~~~~~XVZ|~~~~~~
@m54146_190729_151026/40305397/ccs|MID=KMPFR226-19
GGTAGTATATACAGAGTCGAGGCAGTCGAACATGTAGCTGACTCAGGTCACAGTTCAACCAATCATAAAGATATTGGAACTCTTATACTTTATTTTTGGAGCTTGATCAGGAATAGTTAGGAACTTCATTAAGAATTATAATTCGAGCATGAATTAGGTCATCCATGGAGCCTTAATTGGTGATGATCAAATTTATAATGTAATTGTTACTGCTCATGCTTTTATTATAATTTTTTTTATAGTAATACCTATTATAATAGGAGGATTTGGAAATTGACTAGTTCCTTTAATATTAGGAGCTCCAGATATAGCTTTTCCTCGAATAAATAATATAAGATTTTGAATATTACCTCCTTCTTTAACTACTTTTATTAGCCAGAAGTATAGTAGAAAATGGAGCTGGTACTGGATGAACAGTATACCCTCCCCTATCTTCTAGAATTGCCCATAGAGGAGCTTCTGTCGATTTAGCAATTTTTTCTCTTCATCTAGCTGGAATCTCATCTATTTTAGGAGCTGTTAATTTTATTACTACAATTATTAATATACGATCATCAGGAATTACATTTGATCGAATACCATTATTTGTATGATCAGTTGGTATTACTGCTCTATTACTACTATTATCTTTACCCGTTCTAGCTGGAGCAATTACTATACTTTTAACAGATCGAAATTTTAATACATCAGTTTTTTGATCCCAGCTGGAGGAGGTGACCCAATTCTTTATCAACATTTATTTTGATTTTTTGGTACATCCAGAAGTTTACTACGATGTGATGCTTGCACAAGTGATCCAGCGCAGTGTCACATCACTACC
+
~~~~~~~~~~~~~~~~~~~~j~~~~~~~~~~~~~~~~~~~~~~~~~~~~~~uE~~~~~~~~~~~~~~~~~~~~~~~~~~~~~~~?~~Ma~~~~~~~~~~~~~~~~~?~q~~~~~~~M~~~~~~~~~~~~~$~~~~]~~~~~~~~~~~~~~~~~~~~k~g~~~~~~A~~jOK_H~~~~~~~~~~~~~~~~~~~~~~~~~~~~~~~~~~~~~~~~~~~~~~~~~~~~~~~~~~~~~~~~~~~~~~~~~~~~~~~~~~~~~~~~~~~~~~~~~~~~~~~~~~~~~~~~~~~~~~~~~~~~~~~~~~~~~~~~~~~~~~~~~~~~~~~~~~~~~~~~~~~~~~~~~~~~~~~~~~~~~~~~~~~~~Cy~~~~~~~~~~~~~~~~~~~~~~~~~~~~~~~~~~~~~~~~~~~~~~~a~~~~~~~~~~~~~~~~~~~~~~~~~~~~~~~~~~~~~~~~~~~~~~~~~~~~~~~~~:~~~~~~~~~~~~~~~~~~~~~~~~~~~~~~~~~~~~~~~~~~~~~~~~~~~~~~~~~~~~~~~~~~~~~~~~~~~~~~~~~~~~~~~~~~~~~~~~~~~~~~~~~~~~~~~~~~~~~~~~~~~~~~~~~~~~~~~~~~~~~~~~~~~~~~~~~~~~~~~~~~~~~~~~~~~~~~~~~~~~~~~~~~~~~~~~~~~~~~~~w~~~~~~~~~~~~~~~~~Vv~~~~~~~~Y-~~~/~~~~~~~~~~~~~~~~~~~~~~~~~~~~~~~~~~~~~~~~~Z~~~~~~~~)~~~A~~~~~~~~~~~~~~~~~~~~~~~~~~~~~~~~~~~~~~~~~~~~~~~~~~~~~~~~~~~~~
@m54146_190729_151026/71631685/ccs|MID=KMPFR1281-19
GGTAGTATATACAGAGTCGAGGCAGTCGAACATGTAGCTGACTCAGGTCACGGTCAACAAATCATAAAGATATTGGGACTCTTTACTTTATATTTGGGATTTGGTCAGGTATAGTAGGAATAATATTAAGAATAATTATTCGTATTGAGTTAGCTCAACCAGGATCTTTTATTAATAATGATCAAGCATATAATGTTATTGTAACATCTCATGCTTTTATTATGATTTTTTTTTATAGTTATACCTATTATGATTGGAGGTTTTGGTAATTGATTATTACCTTTAATAATTGGTGCTCCTGATATAGCTTTTCCCCGGCTTGAATAATATGAGATTCTGATTATTACCTCCTTTAACACTTTTAATACTCAGTTCTATAATTGAAATAGGGGTGGGAACTGGCTGAACTGTTTATCCTCCTTTATCAGGGAATACTGCTCATGCTGGTCCAAGAGTTGTTGATATGTCTATTTTTTCACTTCGTTTAGCGGGTATTTCTTCTATTTTAGGAGCAGTTAATTTCATTACTAGTGTCATGAATATACGTCCAACAGGAATATCCTTAGATCGTACTCCATTATTTGTTTGGTCAGTACTAATCACTGCAGTTTTGTTACTGCTTTCCTTACCGGTTTTGGCTGGGGCAATTACTATATTACTTACTGATCGTAATATCAATACAACTTTTTTTGATCCTGCTGGGGGGGGGGGGGGTGATCCTATTCTTTATCAGCATTTATTTTGATTTTTTGGACATCCATGAAGTTTACTACGATGTGATGCTTGCACAAGTGATCCAGTGCATACATACATATCTATA
+
~~~~~~~~~~~~~~~~~~~~~~~~~~~~~~~~~~~~~~~~~~~~~~~~~~~~~~~~~~~~~~~~~~~~~~~~~~~~~~~~~~~~~~~~~~~~~~~~~~~~~~~~~~~~~~~~~~~~~~~~~~~~~~~~~~~~~~~~~~~~~~~~~~~~~~~~~~~~~~~~~~~~~~~~~~~~~~~~~~~~~~~~~~~~~~~~~~~~~~~~~~~~~~~~~~~~~~~~~~~~~~~~~i~~~~~~~~~~~~~~~~~~~R~~~~~~~~~~~~~~z~~~~~~~~~~~~~~~~~~~~~~~~~~~~~~~~~~~~~~~~~~~~~~~~~~~~~~~~~~~~o~~~~~~~~~~~~~~~~~~~~~~~~~~~~~~~~~~~~~~~~~~~~~~~~~~~~~~~~~~~~~~~~~~~~~~~~~~~~~~~~~~~~~~~~~~~~~~~~~~~~~~~~~~~~~~~~~~~~~~~~~~~~~~~~~~~~~~~~~~~~~~~~~~~~c~~~~~~~~~~~~~~~~~~~~~~~~~~~~~~~~~~~~~~~~~~~~~~~~~~~~~~~~~~~~~~~~~~~~~~~~~~~~~~~~~~~~~~~~~~~~~~~~~~~~~~~~~~~~~~~~~~~~~~~~~~~~~~~~~~~~~~~~~w~~~~~~~~~~~~~~~~~~~~~~~~~~~~~~~y~~~~~~~~~~~~~~~~~~~~~~~~~~~~~~~~~~~~~~~~~~~;~~~~~~~~~~~~~~~>~~~~~~~~~~~~~~~~~~~~~~~~~~~~~~~~~~~~~~~~~~~~`~~~~~~~~~~~~~6N~~~~~~~~~~~~~~~~~~~~~~~~~~~~~~~~~~~~~~~~~~~~~~~~~~~~~~~~~~~
@m54146_190729_151026/63963907/ccs
GGTAGTATATATACAGAGTCGAGGCAGTCGAACATGTAGCTGACTCAGGTCACATTCAACAAATCATAAAGATATTGGGACTCTTTACTTTATATTTGGGATTTGGTCAGGTATAGTAGGAATAATATTAAGAATAATTATTCGTATTGAGTTAGCTCAACCAGGATCTTTTATTAATAATGATCAAGCATATAATGTTATTGTAACATCTCATGCTTTTATTATGATTTTTTTTTATAGTTATACCAATTATGATTGGAGGTTTTGGTAATTGATTATTACCTTTAATAATTGGTGCTCCTGATATAGCTTTTCCCCGGCTTAATAATATGAGATTCTGATTATTACCTCCTTTAACACTTTTAATACTCAGTTCTATAATTGAAATAGGGGTGGGAACTGGCCTGAACTGTTTATCCTCCTTTATCAGGGAATACTGCTCATGCTGGTCCAAGAGTTGTTGATATGTCTATTTTTTCACTTCGTTTAGCGGGTATTTCTTCTATTTTAGGAGCAGTTAATTTCATTACTAGGTGTCATGAATATACGTCCAACAGGAATATCCTTAGATCGTACTCCATTATTTGTTTGGTCAGTACTAATCACTGCAGTTTTGTTACTGCTTTCCTTACCGGTTTTGGCTGGGGCAATTACTATATTACTTACTGATCGTAATATCAATACAACTTTTTTTGATCCTGCTGGGGGGGGGGGTGATCCTATTCTTTATCAGCATTTATTTTGATTTTTTGGTACATCCTGAAGTTTACTACGATGTGATGCTTGCACAAGTGATCCAGTGCATACATACATATCTACC
+
~~~~~~%~~~~~~~~~~~~~~~~~~~~~~~~~~~~~~~~~~~~~~~~~~~~~~~~~~~~~~~~~~~~~~~~~~~~~~~~~~~~~~~~~~~~~~~~~~~~~~~~~~~~~~~~~~~~~~~~~~~~~~~~~~~~~~~~~~~~~~~~~~~~~~~~~~~~~~~~~~~~~~~~~~~~~~~~~~~~~~~~~~~~~~~~~~~~~~~~~~~~~~~~~~~~~~~~~~~~~~~~~~~~+~~~~~~~~~~~~p~~~~~~~~~~~~~~~~~~~~~~~~~~~~~~~~~~~~~~~~~~~~~~~~~~~~~~~~~~~~~~~~~~~~~~~~~~~~~~~~~~~~~~~~~~~~~~~~~~~~~~~~~~~~~~~~~~~~~~~~~~~~~~~~~~~~~~~~~~~~~~~~~~~~~~~~~~~~~~~~x~~~~~~~~~~~~~~~~~~~~~~~~~~~~~~~~~~~~~~~~~s~~~~~~~~~~~~~~~~~~~~~~~~~~~~u~~~~~~~~~~~~~~~~~~~~~~~~~~~~~~~~~~~~~~~~~~~~~~~~~~~~~~~~~~tl~~~~~~~~~~~~~~~~~~~~~~~~~~~~~~~~~~~~~~~~~~~~~~~~~~~~~~~~~~~~~~~~~~~~~~~~~~~~~~|~~~~~~~~~~~~~~~~~~~~~~~~~~~~~~~~~~~~~~~~~~~~~~~~~~~~~~~~~~~~~~~~~~~~~~~~~~~T~~~~~~~~~~~~~~~a~~~~~~~~~~~~~~~~~~~~~~~~~~~~~~~~~~~~~~~~~M~~~~~~~Q~~~~~~d~~~~~~~~~~~~~~~~~~~~~~~~~~~~~~~~~~~~~~~~~~~~~~~~~~~~~~~~~~~
@m54146_190729_151026/5374121/ccs|MID=KMPRT716-19
GGTAGTATATATGTCTATAGAGCAGTCGAACATGTAGCTGACTCAGGTCACATTCAACCAATCATAAAGATATTGGAACATTATATTTCTTATTCGGGATTTGAGCAGGAATAGTAGGAACTAGTTTAAGAATTTTGATTCGTTTAGAACTAAGCCAACCTGGTCTATTTTTAGAAGATGATCAAACCTATAATGTTATTGTTACAGCCCATGCATTTATTATAATTTTCTTTATAATTATACCAATTATAATTGGAGGATTTGGAAATTGATTAGTACCATTAATATTAGGAGCTCCTGATATAGCATTCCACGAATTAAATAATATAAGATTTTGATTACTACCCTCCATCTCTTACTCTTCTTTTATCTAGTAGATTAGGTTAATACATGGGGCAGGTAACATGGTTGAACAGTCTATCCCACCTTTATCAAGAACACTTGGACATCACTGGTGCATTTGTTGATTTAGCAATTTTTTCTTTACATCTTGCAGGAGTAAGATCAATTTTAGGAGCTGTAAACTTTATTACTACAATCATTAATATACGATCTGAAGGGTTATCATTAGAACGAATACCTTTATTTGTTTGATCAGTATTTATTACAGCAATTTTATTATTATTATCTCTACCTGTTTTAGCAGGTGCAATTACTATACTTTTAACAGACCGTAACCTTAATACATCTTTTTTTGATCCCGCAGGAGGAGGAGACCCTATTTTATACCAACATTTATTTTGATTTTTTGGACATCCCTGAAGGTTTACTACGATGTGATGCTTGCACAAGTGATCCACATCGCGAGTGCGCTCCTACC
+
~~~~~~~~~~~~~~~~~~~~~~~~~~~~~~~~~~~~~~~~~~~~~~~~~~~~~~~~~~~~~~~~~~~~~~~~~~~~~~~~~~~~~~~~~~~~~~~~~~~~~~~~~~~~~~~~~~~~~~~~~~~~~~~~~~~~~~~~~~~~~~~~~~~~~~~~~~~~~~~~~~~~~~~~~~~~~~~~~~~~~~~~~~~~~~~~~~~~~~~~~~~~~~~~~~~~~~~~~~~~~~~~~~~~~~~~~~~~~~~~~~~~~~~~~~~~~~~~~~~~~~~~~~~~~~~~~~~~~~~~~~~~~~~~~~~~~~~~~~~~~~~~~:~~Q~~~~~~~~~~~~~~~~~~~~~~~~~~~~~~~~~~~~~~q~~~~~~L~~~~~~~~~~~~~~~~~~~~~~~~~~~~~~~~~~~~~~~~~~~~~~~~~~.~~~~~~~~~~~~~~~~~~~~~~~~~~~~~~~~~~~~~~~~~~Y~~~~~~~~~~~~~~~~~~~~~~~~~~~~~~~~~~~~~~~~~~~~~~~~~~~~~~~~~~~~~~~~~~~~~~~~~~~~~~~~~~~~~~~~~~~~~~~~~~~~~~~~~~~~~~~~~~~~~~~~~~~~~~~~~~~~~~~~~~~~~~~~~~~~~~~~~~~~~~~~~~~~~~~~~~~~~~~~~~~~~~~~~~~~~~~~~~~~~~~~~~~~~~~~~~~~~~~~~~~~~~~~~~~~~~~~~~~~~~~~~~~~~~~~~~~~~~~~~~~~~~~~~~~~~~~~~~~~~~~~~~~~~~~~~~~~~~~~~~~~~~~~~~~.~~~~~~~~~~~~~~~~~~~~~~~~~~~~~~~~~~~~~~~~~~~~~~~~~~~~~~~~~~~~~~~
@m54146_190729_151026/6816459/ccs|MID=KMPRT714-19
GGTAGTATATATGTCTATAGAGCAGTCGAACATGTAGCTGACTCAGGTCACAGGTCAACAAATCATAAAGATATTGGAACTTTGTATTTCATTTTTGGAATTTGATCAGGAATAATAGGAATAATACCTTTAAGACTATTAATTAATTCGAATTGAATTAGGTAACCCAGGGGATCTCTTATTGGAAACGATCAAATTTATAATACTATTGTAATGGCACACGCTTTTAATATAATTCATTTTATAGTAATACGTATTATAACTGGAGGATTTGGAAATTGATTAATTCCGTTAATATTAGGAGCCCCAGACATAGCGTTTCCATGATTAATTAATATAAGATTTTGACTTTTACCCCCTGCATTAATTTTAATAATAGGAAGAAGAATTGTAGAAACAGGAACAGGAACAGGATGAACTGTTTATCCACCTTTATCTTCAAATATCGCCCATAGAGGAAGATCTGTAGATTTAACAATTTTTTCCTTACATTTAGCTGGAATTTCTTCAATTTTAGGAGCTATTAATTTTATTACTACAATTATTAATATACGAGCAAATGGGATATCATTTGATAAAATATCATTATTTTCATGAGCAGTAGGAATTACTGCTCTATTATTACTTCTTTCATTACCAGTTTTAGCTGGTGCTATTACAATACTTTTAACTGATCGAAATTTAAATACATCTTTTTTTGATCCTGCTGGAGGAGGAGATCCTATTTTATATCAACATTTATTCTGATTTTTGGACATCCAGAAGTTTACTACGATGTGATGCTTGCACAAGTGATCCAGAGCTGATGTACATGTCTACC
+
~~~~~~~~~~~~~~~~~~~~~~~~~~~~~~~~~~~~~~~~~~~~~~~~~~~~~~~~~~~~~~~~~~~~~~~~~~~~~~~~~~~~~~~~~~~~~~~~~~~~~~~~~~~~~~~~~~~~~~~~~~~~~~~~~~~~~~~~~~~~~~~~~~~~~~~~~~~~~~~~~~~~~~~~~~~~~~~~~~~~~~~~~~~~~~~~~~~~~~~~~~~~~~~~~~~~~~a~~~~~~~~~~~~~~~~~~~~~~~~~~~~~~~~~~~~~~~~~~~~~~~~~~~~~~~~~~~~~~~~~~~~~~~~~~~~~~~~~~~~~~~~~~~~~~~~~~~~~~~~~~~~~~~~~~~~~~~~~~~~~~~~~~~~~~~~~~~~~~~~~~~~~~~~~~~~~~~~~~~~~~~~~~~~~~~~~~~~~~~~~~~~~~~~~~~~~~~~~~~~~~~~~~~~~~~~~~~~~~~~~~~~~~~~~~~~~~~~~~~~~~~~~~~~~~~~~~~~~~~~~~~~~~~~~~~~~~~~~~~~~~~~~~~~~~~~~~~~~~~~~~~~~~~~~~~~~~~~~~~~~~~~~~~~~~~~~~~~~~~~~~~~~~~~~~~~~~~~~~~~~~~~~~~~~~~~~~~~~~~~~~~~~~~~~~~~~~~~~~~~~~~~~~~~~~~~~~~~~~~~~~~~~~~~~~~~~~~~~~~~~~~~~~~~~~~~~~~~~~~~~~~~~~~~~~~~~~~~~~~~~~~~~~~~~~~~~~~~~~~~~~~~~~~~~~~~~~~~~~~~~~~~~~~~~~~~~~~~~~~~~~~~~~~~~~~~~~~~~~~~~~~~~~~~~~~~~~~~~~~~~~~~~~~~~~~~~~~~~~~~~
@m54146_190729_151026/52953485/ccs|MID=KMPRT714-19
GGTAGTATATATGTCTATAGAGCAGTCGAACATGTAGCTGACTCAGGTCACGTTCAACAAATCATAAAGATATTGGAACTTTATATTTCATTTTTGGAATCTGATCAGGAATAATAGGAACATCTTTAAGATTATTAATTCGAATCGAGTTAGGTAATCCAGGATCTCTTATTGGAAATGATCAAATCTATAATACCATCGTAACAGCACATGCTTTTATTATAATTTTTTTTATAGTAATACCTATTATAATTGGAGGATTTGGAAATTGATTAATTCCATTAATATTAGGAGCCCCAGATATAGCTTTTCCACGATTAAATAACATAAGATTTTGACTTTTACCCCCATCATTAATTTTATTAATAGGAAGAAGAATTGTAGAAACAGGAACAGGAACAGGATGAACTGTTTATCCACCTTTATCTTCAGACTATCGCCCATAGAGGAAGATCTGTAGATTTAACAATTTTTTCCTTACATTTAGCTGGAATTTCTTCAATTTTAGGAGCTATTAATTTTATTACTACAATTATTAATATACGAGCAAATGGAATATCATTTGATAAAATATCTATTATTTTCATGAGCAGTAGGGAATTACTGCTACTATTATTACTTGCTTTCATTACCAGTTTTAGCTGGTAGCTATTACAATACTTTTAACTGATCGAAATGTAAATACATCTTTTTTTGATCCTGCTGGAGGAGGAGATCCTATTTTATAATCAACATTTATTCTGATTTTTTGGTACATCCCAGAAGTTTACTACGATGTGATGCTTGCACAAGTGATCCAGAGCTGATGTACATGTCTACC
+
~~~~~~~~~~~~~~~~~~~~~~~~~~~~~~~~~~~~~~~~~~~~~~~~~~~~~~~~~~~~~~~~~~~~~~~~~~~~~~~~~~~~~~~~~~~~~~~~~~~~~~~~~~~~~~~~~~~~~~~~~~~~~~~~~~~~~~~~~~~~~~~~~~~~~~~~~~~~~~~~~~~~~~~~~~~~~~~~~~~~~~~~~~~~~~~~~~~~~~~~~~~~~~~~~~~~~~~~~~~~~~~~~~~~~~~~~~~~~~~~~~~~~~~~~~~~~~~~~~~~~~~~~~~~~~~~~~~~~~~~~~~~~~~~~~~~~~~~~~~~~~~~~~~~~~~~~~~~~~~~~~~~~~~~~~~~~~~~~~~~~~~~~~~~~~~~~~~~~~~~~~~~~~~~~~~~~~~~~~~~~~~~~~~~~~~~~~~~~~~~~~~~~~~~~~~~~~~~~~~~~~~~~~~~~~~~~Cx~~~~~~~~~~~~~~~~~~~~~~~~~~~~~~~~~~~~~~~~~~~~~~~~~~~~~~~~~~~~~~~~~~~~~~~~~~~~~~~~~~~~~~~~~~~~~~~~~~~~~~~~~~~~~~~~~~~~~~~~~~~~~~~~~~~~~~~~~~~V7~~~~~~~~~~~~~~~~~~~;~~~~~~~~S~~k/~~e_~~~~~~~~[~~~~~~~~~~~~~~~~~~~~~~~h~~~~~~~~~~~~~~~~~~~~W~~~~~~~~~~c~~~~~~~~~~~~~~~~~~~~~~~~~~~~~~~~~~~~~~~~~~~~~~~~`~~~~~~~~~~~~~~~~~~~~~~~~~n{~~u%~~~~~~~~~~~~~~~~~~~~~~~~~~~~~~~~~~~~~~~~~~~~~~~~~~~~~~~~~~~~~~
@m54146_190729_151026/49152906/ccs|MID=KMPRN1215-19
GGTAGTATATCGCGTCGCTATTGGATCACTTGTGCAAGCATCACATCGTAGTAAACTTCAGGATGTCCAAAAAATCAAAAGAGGTGTTGATAGAGGATTGGATCTCCTCCTCCAGCAGGATCAAAAAATGAGGTATTTAAATTTCGATCTGTGAGGAGTATAGTAATTGCACCTGCTAGGACAGGTAAGGAGAGGAGAAGAAGGAGGGCTGTAATTCCTACTGCTCAAACAAATAAAGGGGTTTGGTCTAAGGTTATACCTGGAGCTCGTATATTGATTATAGTGGTAATGAAATTGGCAGCTCCTAAAATGGAAGAGACACCTGCTAAGTGTAAGAGAAAAGATAGCTAGATCAACTGAAGCGCCTGCATGAGCGATTCCAGGCTGAGAGCTGGGGGATAGACTGTTCATCCTGTATCCTGCACCATTTTCTACTAGACTTACTTGCTAGTAGTAGAGAAAGTGAGGGAGGTAATAATCAAAAGCTTATATTATTTATACGGGGAAATGCTATATCAGGGGCTCCTAATATAAGAGGTACAATGTCAATTACCAAAACCACCGATTATAATTGGCTATAACTATAAAGAAAATTATGACAAATGCGTGAGGCAGTAACAATAACATTATAAATTTGATCATCTCCAATAAGAGATCCAGGATGGCCTAGTTCAGTTCGGATAAGGATACTTATGGAGGTGCCCTAGTATTCCTGCTCAAGCTCCGAAAATAAAGTATAAGGTTCCAATATCTTTATGATTGGTTGAATGTGACCTGAGTCAGCTACATGTTCGACTGCACACACGTGTCATGCGCTACC
+
~~~~~~~~~~~~~~~~~~~~~~~~~~~~~~~~~~~~~~~~~~~~~~~~~~~~~~~~~~~~,~~~~~~~~~~~~~~~~~~~~~~~~~~~~~~~~~~~~~~~~~~~~~~~~~~~~~~~~~~~~~~~~~~~~~~~~~~~~bH~~~~~~~~~~~~~~~~~~~~~~~~~~~~~~~~~~~~~~~~~~~~~~~~~~~~~~~~~~~~~~~~~~~~~~~~~~~~~~~~~~~~~~~~~~~~~~~~~~~~~~~~~~~~~~i~U~~~~~~~~~~~~~~~~~~~~~~~~~~~~~~~~~~~~~~~|~~~~~~~~~~~~~~~~~~~~~~~~~~~~~~~~~~~~~~~~~~~~~~~~~~~~~~~~~~~~~~~~~~~~~~~~~~~~~~~~~~~~~~~~~~%~~~~~~~~~~~~~~~~~~~~~~~~~~~~~~~~~~~~~~~~~~~~~~~~~~~~~~~~~~~~~~~~~~~~~~~~~~~~~~~~~~~~~~~~~~~~~~~~~~~~~~~~~~~~~~~~~~~~~~~~~~~~~~~~~~~~~~~~~~~~~~~~~~~~~~~~~~~~~~~~~~~~~~~~~~~~~~~~~~~~~~~~~~~~~~~~~)~~~~~~~~~~~~~~~~~~~~~~~~~~~~~/~~~<~~~~~~~~~~~~~~~~~~~~~~~~~~~~~~~~~~~~~~~~~~~~~~~~~~~~~~~~~~~~~~~~~~~~~~~~~~~~~~~~~~~~~~~~~~L~~~~~~~~~~~~~~~~~~~~~~~~~~~~~~~~~~~~x~~~~~~~~~~~~~~~~~~~~~~A~~~~~`~~~~~~~~~~~~~~~~~~~~~~~~~~~~~~~~~~~~~~~~~~~~~~~~~~~~
@m54146_190729_151026/67568528/ccs|MID=KMPUH595-19
GGTAGTATATCGCGTCGCTATTGGATCACTTGTGCAAGCATCACATCGTAGTAAACTTCAGGGTGTCCAAAAAAATCAAAATAAATGTTGATAAAGAACAGGATCTCCTCCTCCTATAGGATCAAAAAAATGATGTGTTTTAAATTCCGATCTGTTAATAATATAGTAATAGCTCCAGCTAAAACAGGTAATGATAGTAATAAAAGAATAGTAGTAATAAGAATTGATCAAATAAATAATGAAATTTGATCAAATTTTAAAAATTTAATTTTTATATTTATTATAGTTGAAATAAAATTAATAGCTCCTAAAATTGAAGAAATTCCTGCAATATGTAAAGAAAAAATAGAAAAAATCTACCGAAGATCCAGTATGTGCAATAATAGATGATAAAGGAGGATAAAACTGTTCATTCCTGTTCCAGTTCCAGTTTCTACTATTCTTCTAATTAATAATAAAGTTAAAGAAGGAGGTAATAATCAGAATCTTATGTTATCTATTCGAGGAAAAGCTATATCTGGAGCTCCTAGTATAATTGGAATTAATCAATTTCCAAATCCTCCAATTAAAAATTGGTATAACTATAAAAAAAAATTATAATAAAAGCATAAGCTGTTACAATTACATTATAAATTTGATCATTTCCAATTAAATTAGAAAACTGTCCTTAATTCTAATCGAATTAATATTCTTAATGAAGTTCCTAATATTCCAGATCAAATTCCTAAAATAAAATATAATGTTCCAATATCTTTATGATTTGTTGACTGTGACCTGAGTCAGCTACATGTTCGACTGCTACACTCGACACACGCCTACC
+
~~~~~~~~~~~~~~~~~~~~~~~~~~~~~~~~~~~~~~~~~~~~~~~~~~~~~~~~~~~~~~~~~~~~~~~~~~~~~~~~~~~~~~~~~~~~~~~~~~~~~~~~~~~~~~~~~~~~~~~~~~~O~~~~~~~~~~~~~U~~~~~~~~~~~~~~~~~~~~~~~~~~~~~~~~~~~~~~~~~~u~~~~~~~~~~~~~~~~~~~~~~~~~~~~~~~~~~~~~~~~~~~~~~~~~~~~~~~~~~~~~~~~~~~~~~~~~~~~~N~~~~~~~~~+~~~~~~~~~~~~~~~~~~~~~~~~O~~~~~~~~~~~~~~~~~~~~~~~~~~~~~~~~~~~~~~~~~~~~~~,~~~~~~~~@~~~~~~~~~~~~~~~~~~~~~~~~~~~~~~~~~~~~~~~~~~~~~~~~~~~m~~~~~~~~~~B~~~~~~~~~~~_~~~~~~~~~~~~~~~~~~~~~~~~~~~~~~~~~~~~~~~~~~~~~~~~~~~~~~~~~~~~~~~~~~~~~~~~~~~~~~~~~~~~~~~~~~~~~~~~~~~~~~~~~~~~~~~~~~~~~~~~~~~~~~~~~~~~~~~~~~~~~~/~~~~~~~~~~~~~~~~~P~~~~~~~~~~~~~~~~~~~~~~~~~~~~~~~~~~~~~~~~~~~~~~~~~~~~~~~~~~~~~~~~~~~~~~~8~~~~~~~~~~~~~~~~~~~~~~~~~~~~~~~~~~~~~~~~~~~~~~~~~~~~~~~~~~~~~~~~~~~~~~~~~~~~~~~~~~~~~~~~~~~~~~~~~~~~~~~~~~~~~~~~~~~~~~~~~~~~~~~~~~~~~~~~~~~~~~~~~~~~~~~~~~~~~~~~~~
@m54146_190729_151026/73728828/ccs|MID=KMPUH1073-19
GGTAGTATATCGCGTCGCTATTGGATCACTTGTGCAAGCATCACATCGTAGTAAACTTCATGGATGATCCAAAAAATCAAAATAAATGTTGATATAAAATAGGGTCTCCAGCCTCCTGATGGGATCGAAAAATGAAGTATTGAAATTTCGATCTGTTAATAATATAGTAATAGCTCCTGCTAGAACTGGTAATGATAATAGTAGTAGAATTGCTGTAATTATTACAGATCATACAAATAAGTGGTGTTTTTTCTAATGACATACCTGATGGTCGTATAGTTAATTACTGTTGTAATGAAGTTAATAGCTCCTAAAATTGATGAAACTCCTGCTAAGTGTAATGAAAAAATAGCTAAATCAACTGAAGGTCCTATGTGTGAAATATTAGATGATAGTGGGGGATAAACCGTTCACCCAGTACCAGCCCCTCTTTCTACTATTCTTCTTATAATAAGTGAAGTAAGTGAAGGAGGTAATAATCAAAATCTTATATTATTTATTCGTGGGAATGCTATGTCAGGTGCCTCCAATTATCAATGGTACTAATCCAATTTCCGAATCCTCCAATTATAATGGGTATAACTATGAAAAAAATTATAATGAAAGCGTGAGCGGTTACAATTACATTATAAATTTGATCAGTTTCCAATGAATGGCCCAGGTTGTCTTAATTCAATTCGAATAATTCATCTTATTGAAGTTCCTAACATTCCTGCTCATAACCCAAATATAAAATATAAAGTTCCAATATCTTTATGATTTGTTGACTGTGACCTGAGTCAGCTACATGTTCGACTGCCACGCAGAGTGACACGCTACC
+
~~~~~~~~~~~~~~~~~~~~~~~~~~~~~~~~~~~~~~~~~~~~~~~~~~~~~~~~~~~b~~~~~~z~~~~~~~~~~~~~~~~~~~~~~~~~~~~~~~~~~~~~~~~~~L~~~~~~~~~~9~~~~~~~~~~~~~~~~~~~~~~~~~~~~~~~~~~~~~~~~~~~~~~~4~~~~~~~~~~~~~~?~~~~~~~~~~~~~~~~~~f~H~~~~~~~~~~~~~~~~3~~~~~~~~~~~~~~~~L~~~~~~~~~~~~~~~~~~~~~~~~~~~~~~~~7~~~~~~<~~~~~~~~~~~~~~~~~~~~~~~~~~~~~~~~~~~~~~~~~~~~~~~qa~~~~~~~~~~~~~~~~~~~~~~~~~~~~~~~~~~~~~~~~~~~~~~~~~~~~~~~~~~~~~~~~~~~Cv~E6~~~~~~~qP~~~~~~~~~~~~~~~~~~~~~~~~~~~~~~~~~~~~~~~~~~~~~~~eu~~~~~~~~~~~~~~~~~~~~~~~~~~~~~~~~~~~~~~~~~~~~~~~~~~~~~~~~~~~~~~~~~9~G~~~~~~~~~~~~~~~~~~~~At~~~~~~~~~~~~~~~~~~~~~~~~~~~~~~~~~~~~~~&m~~~~~~~~~~~~~~~~~~~~~~~~~~~~~~~~~~~~~~~~~~~~~~~~g~~~~~~~~~~~~~~~~~~~~~~~~~~~~~~~~~~~~~~~~~~~~~~~~~~~~~~~~~~~~~~~~~~~~~~~~~~~~~~~~~~~~~~~~~~~~~~~~~~~~~~~~~~~~~~~~~~~~~~~~~~~~~~~~~3~~~~~~~~~~~~~~~~~~~~~~~~~~~~~~~~~~~~~~~~~~~~~~~~~~~~~
@m54146_190729_151026/19071809/ccs|MID=KMPRO121-19
GGTAGTATATGCTCTGTGTGAGCAGTCGAACATGTAGCTGACTCAGGTCACGTTCAACAAATCATAAAGATATTGGAACTTTATACTTTATCTTTGGATCTTGAGCAGGAATAGTAGGAACATCAATAAGTATTTTAATTCGAGCAGAACTTGGCCATCCAGGAACACTAATTAGTAATGATCAAATTTATAATGTAATTGTTACAGCACATGCATTTATTATAATTTTTTTTATAGTTATACCTATTATAATAGGTAAGATTTGGAAACTGATTAATTCCATTAATATTAGGCTGCACCCTGATATAGCATTCCCACGTATAAATAATATAAGATTCTGATTATTATCTCCCATCAATAATTACTATTACTAATTAGTGGTTTTACTGATAATGGAACTGGCACAGGATGAACAATTTACCCACCATTATCAGCAAATATAGCACATAATGGAGCTGCAGTAGATTTAGCAATCTTTTCATTACATTTAGCAGGAATTTCATCGATTCTTAGAGCAATTAATTTCATTACTACTATATTAAACATAAAAATTAGCTAAAATAAATTATTCACAAATACCATTATTTGTATGAGCAGTAATAACAACAGCAATTTTATTATTATTTTCTCTTCCAGTATTAGCAGGAGCTATTACCTAGTACTACTTACTGATCGAAGATTAAATACTTCATTTTTTGATCCTGCAGGAGGAGGAGACCCAATTTTATATCAACATTTATTTTGATTTTTTGGACACCCATGAAGTTTACTACGATGTGATGCTTGCACAAGTGATCCAGTGCGCTACAGTCTCTCTACC
+
~~~~~~~~~~~~~~~~~~~~~~~~~~~~~~~~~~~~~~~~~~~~~~~~~~~~~~~~~~~~~~~~~~~~~~~~~~~~~~~~~~~~~~~~~~~~~~~~~~~~~~~~~~~~~~~~~~~~~~~~~~~~~~~~~~~~~~~~~~~~~~~~~~~~~~~~~~~~~~~~~~~~~~~~~~~~~~~~~~~~~~~~~~~~~~~~~~~~~~~~~~~~~~~~~~~~~~~~~~~~~~~~~~~~~~~~~~~~~~~~~~~~~~~~~~~~~~~~~R~~~~~~~~~~~~~~~~~~~~~~~~~~~~~~~~~~~~[~~~{~~r~~~~~~~~~~~~~~~~~~~~~~~~~~~~~~~~~~~~~~~~~~~~~~~~~~~~~~~~~~~~~~~~~~~~~~~~~~~~~~~~~~~~~~~~~~~~~~~~~~~~~~~~~~~~~~~~~~~~~~~~~~~~~~~~~~~~~~~~~~~~~~~~~~~~~~~~~~~~~~~~~~~~~~~~~~~9~~~~~~~~~~~~~~~~~~~~~~~~~~~~~~~~~~~~~~~~~~~~~~~~~~~~~~~~~~~~~~~~~~~~~~~~~~~~~~~~~~@~~~~~~~~~~~~~~~~~~~~~~~~~~~~~~~~~~~~~~~~~~~~~~~~~~~~~~~~~~~~~~~~~~~~~~~~~~~~~~~~~~~~~~~~~~~~~~~~~~~~~~~~~~~~~~~~~~~~~~~~~zi~~~~~~~~~~~~~~~~~~~~~~~~~~[~~~~~~~~~~~~~~~~~~~~~~~~~~~~~~~~~~~~~~~~~~~~~~~~~~~~~~~~~~~~~~~~~~~~~~~~~~~~~~~~~~~~~~~~~~~~~~~~~~~~~~~~~~~~~~~~~
@m54146_190729_151026/45220834/ccs|MID=KMPRO964-19
GGTAGTATCTGCACACTCTGTTGGATCACTTGTGCAAGCATCACATCGTAGTAAACTTCTGGGATGTACCAAAAAATCAGAAAAGGTGTTGGATAGAGAATAGGATCTCCCCCTCCTGTGGGGTCGAAGAATGATGTATTAAGATTACGGTCTGTGAGAAGTATTGTAATAGCATCCTGCTAAAACAGGAAGTGAAAGGAGGAGTAGAAGGGCTGTAACTCCAACTGCTCAGACAAATAGAGGAGTTTGGTCTAAGGATATACCGGGGGCTCGTATACTAATTATGGTTGTGATAAAATTGGCGGCTCCTAGGATAGAAGAAACACCTGCTAAATGAAGGGAGAAGATAGGCTAAATTCAACGGAGGCTCCGGCATGAGCAATTCCTGCGGAGAGAGGAGTGTATACTGTTCATCCTGTACCCGCACCATTTTCCACTAGGCTTCTTGCTAGAAGAAGGGTTAAGGAAGGGGGAAGTAATCAGAATCTTATATTATTTATTCGGGGAAAGGCTATATCTGGGGCTCCTAATATTAAAGGGACTAGCAGTTTCCAAATCCTCCGATTATAAGTGGGTAATTACTATAAAGAAGATTATTACTGAAGGCGTGATGCCTGTTACGATAACATTGTAAATTTGATCATCTCCAATCAAGGATCCTGGGTGACCTAGTTCAGTACGAATAAGAATACTTATGGAAGTTCCCAATATTCTGCTCATGCTCCGAAAATGAAATAGAGGGTTCCAATATCTTTATGATTGGTTGACTGTGACCTGAGTCAGCTACATGTTCGACTGCCGCGCTGACATCGTGCCTACC
+
~~~~~~~~~~~~~~~~~~~~~~~~~~~~~~~~~~~~~~~~~~~~~~~~~~~~~~~~~~~~E~~~~~~~~~~~~~~~~~~~~~~~~~~~~~$~:~~~~~~~~~~~~~~~~~~~~~~~~~;~~~~~~~~~~~~~~~~~~~~~~~~~~~~~~?3~~~~~~~~~~~~~8w~~~~~~~Yf~~~~~~~~~~~~~~~~~~~~~~~~~~~~~~~~~~~~~~~~~~~~B~~~~~~~~~~~~~~~~~~~~~~~U~~~~~~~~~~~~~~~~~~~~~~~~~~~~~~~~~~~~~~~~~~~~~~~~l~~~~~~~~~~~~~~~~~~~~~~~3~~~~~~~~~~~~~~]~~~~~~~~~~~~~~~~~:~~~~~~~~^~~~~~~~~~~~~~~~~~~~~~~~~~~~~~~z~~~~~~d~~~q~~~~~~~~~~~~~~~~~~~~~~~~~~~~~~~~~~~~~~~~+1~~~~~~~~~~~~~~~~~~~~~4xj~~~~~~~~~~~~~~~~~~~~~~~~~~~~~~~~~~~~~~~2~~~~~~~~~~~~~~~~~~~~~~~~~~~~~~~~~~~~~~~~~~~~~~~~~~~~~~~~~~~~~~~K~~~~~~~~~~7k~~~~~~~~~~~~~~~~~J~~~~~~~~~~~~W~`~~~~~~~~~~~~~~~~~~~~~~~~~~~~~~~~~~~~~~~~~~~~~~~~~~~~~~~~~~~~~~~~~~~~~~~~~~~~~~~~~~~~~~~~~~~~~~~~~~>~~~~~~~~~~~~~~~~~~~~~~~~~~~~~~~~~~~~~~~~~~~~~~~~~~~~R~~~~~~~~~~~~~~~~~~~~~~~~~~~~~~~~~~~~~~~~~~~~~~~~~~~~
@m54146_190729_151026/23986541/ccs|MID=KMPRO940-19
GGTAGTATCTGCACACTCTGTTGGATCACTTGTGCAAGCATCACATCGTAGTAAACTTCAGGGTGTCCAAAAAATCAGAAAAGGTGTTGGTAGAGAATAGGGTCTCCTCCCCCGGCAGGGTCGAAAAATGAAGTATTTAAATTACGATCTGTAAGAAGTATGGTAATGGCACCGGCTAGTACTGGTAGGGATAACTAGGAGAAGGAGGGCTGTAATACCTACAGCTCATACAAATAAGGGGGTTTGATCTAATGTTATACCTGGTGCTCGTATATTAAGTTATGGTAGTAATAAAGTTAGCTGCTCCTAGAATTGAGGATACACCTGCTAAGTGAGAGAGAAAAGATTGCGAGATCAACTGAGGCACCAGCGTGTGCGATTCCGGCTGAGAGAGGTGGGTATACTGTTCATCCAGTACCTGCTCCATTATCGACTAGGCTTCTTGCTAGGAGAAGAGTGAGGGAAGGGGGTAGTAGTCAAAATCTTATATTATTTATTCGAGGGAATGCTATGTCAGGTGCTCCTAATATTAAGGGTACTAATCAATTTCCGAATCCACCAATTATGATTGGTATTACTATGAAGAAGATTATTACGAAGGCGTGAGCAGTAACAATAACATTATAAATTTGATCATCTCCAATTAGGGAACCTGGGATGTCCTAATTCAGTACGGATTAAGGATACTTATGGAAGTACCTAATATACCTGCCCAGGCTCCAAAGATGAAATAAAGGGTTCCAATATCTTTATGATTGGTTGACCGTGACCTGAGTCAGCTACATGTTCGACTGGCAGACGTATATATATACTACCTACC
+
~~~~~~~~~~~~~~~~~~~~~~~~~~~~~~~~~~~~~~~~~~~~~~~~~~~~O~~~~~~~h~~~~~C~(~~~~~~~~~Y~~~~~~~~~i~Iw|~v~~~~u~~~~~p~~A~~~z]~~^C~~~~~R~~~~~~^~~~~~~~h~~~~~~~~~~~~~~~~~~~~~~Iw~j~~x~~^~~~~~~~~g4~~~~~~_~~~~s~~C~~~~~^~V~~2~~~~~~~~~~~~~~~~~~~~~~~~P~~~~~?~~~~~~~~~~~~~~~~R~~~~~~~~~~~~~~~~]~~~~=~~~~~~h~~~Le:M~}~~~~~~~~~~~~|~~~~~~~~~~{~~}~r~~~~~~~~~~~.Spq~~~H~~~~~~~~~~~~~~~~~~~~~B~~~~~~~~~~~~j~~~x~~~~~~~~~~~~~_~~h~~~i~d~~yl~~~~~~~~~~~~~~~~~~c~~~~~~i~~~F~^~h\_~~~~~~~~~~~~~~~~~^}Eb~?~~~~wj~~'nT~Q~~~~~~~~~qd~~[~~~~~~~~x~~~~~~~~~~~v~~x~~f~~~~~~~~~~~~~~~~~~~~~~~~~~v~~|~~,~~~~~~~~~~~~~~~~~~~~~~~~~~~~~~~~~~~~~~~~~~~~~~Q~~~~~~~~j~~l~~i~~~~~~~~~~B~~s~~~~~~~~~~~~~~~~~~~~~~c~z)~~~~~~~~~|~~~~~~~~~~~~~~s~H~~~~~~~~~~~~~~~~~~~~~~~~~~~~~s~~~j~~~s~>~~l~~~~~~~u~~L~~s~~~~~~~~~x~~~~~~o~>~~~~~~~~~~~~~~~~~~~~~~~~~~~~~~~~~~n9~l~~~~~~~~~~~~~~s>~~<~_gnk
@m54146_190729_151026/74318693/ccs|MID=KMPFR555-19
GGTAGTATCTGTCTACGAGAGTGGATCACTTGTGCAAGCATCACATCGTAGTAAACTTCAGGGTGTCCAAAAAATCAAAATAAATGTTGGTATAAAATTGGGTCTCCACCACCGGCTGGATCAAAAAAGGAGGTGTTTAAATTTCGATCTGTTAATAGTATAGTAATAGCACCTGCTAAAACTGGAAGAGATAAAAGTAAAAGAACAGTTGTAATAACAATTGATCAGACAAAAAGAGGTATTCGGTCTAATGTAATTCCTTTTGATCGTATATTAATTACTGTTGTAATAAAATTTACTGATCCTAAAATAGAAGATACTCCTGCTAAATGTAAAGAAAAAATAGCTAGATCAACAGATGCTCCTCTATGGGCAATATTTGAAGAAAGAGGAGGATAAACAGTTCAACATAATGTTCCTAGCCCCTATTTTCTAACAATAGATACTATAGAAAGAAGAAGAGTTAAAGAAGGAGGTAATAATCAAAATCTTATATTGTTTATACGAGGAAAAGCTATATCAGGAGCTCCCAATATAATAGGAATTAATCAATTACCAAATCCTCCAATCAAAATTGGTATTACTATAAAAAAAATTATAATAAAAGCATGAGCTGTTACAATTACATTATAAATTTGATCATTTCCAATTAAATTTGAAACTGTTCTTAGTTCTAATCGAATTAATATTCTTAAAGAGGTTCCAATTATTCCTGCTCAAATTCCAAATATAAAATATAAAGTTCCAATATCTTTATGATTTGTTGACTGTGACCTGAGTCAGCTACATGTTCGACTGCGTGTGACGTACGTGAGCTACC
+
~~~~~~~~~~~~~~~~~~~~~~~~~~~~~~~~~~~~~~~~~~~~~~~~~~~~~~~~~~~~~~~~~~~~~~~~~~~~~~~~~~~~~~~~~~~~~~~~~~~~~~~~~~~~~~~~~~~~~~~~~~~~~~~~~~~~~~~~~~~~~~~~~~~~~~~~~~~~~~~~~~~~~~~~~~~~~~~~~~~~~~~~~~~~~~~~~~~~~~~~~~~~~~~~~~~~~~~~~~~~~~~~~~~~~~~~~~~~~~~~~~~~~~~~~~~~~~~~~~~~~~~~~~~~~~~~~~~~~~~~~~~~~~~~~~~~~~~~~~~~~~~~~~~~~~~~~~~~~~~~~~~~~~~~~~~~~~~~~~~~~~~~~~~~~~~~~~~~~~~~~~~~~~~~~~~~~~~~~~~~~~~~~~~~~~~~~~~~~~~~~~~~~~'b~}~)~~~~~~~~~D~~~~~~~~~~~~~~~~~~~~~~~~~TY~~~~~~~~~~~~~~~~~~~~~~~~~~~~~~~~~~~~~~~~~~~~~~~~~~~~~~~~~~~~~~~~~~~~~~~~~~~~~~~~~~~~~~~~~~~~~~~~~~~~~~~~~~~~~~~~~~~~~~~~~~~~~~~~~~~~~c~~~~m~~~~~~~~~~~~~~~~~~~~~~~~~~~~~~~~~~~~~~~~~~~~~~~~~~~~~~~~~z~~~~~~~~~~~~X~~~~~~~~~~~~~~~~~~~~~~~~~~~~~~~~~~~~~~~~~~~~~~~~~~~~~~~~~~~g~~~~~~~~~~~~~~~~~~~q~~~~~~~~~~~~~~~~~~~~~~~~~~~~~~~~~~~~~~~~~~~~~~~~~~~~~~~~~~~~~~~~~~~~~~~~~~~~~~~~~
@m54146_190729_151026/35324297/ccs|MID=KMPNU1357-19
GGTAGTATGCGCAGACACATATGGATCACTTGTGCAAGCATCACATCGTAGTAAACTTCAGGGATGACCAAAAAATCAAAATAAATGTTGATATAGAATTGGATCTCCTCCTCCAGCAGGGTCAAAGAATGATGTATTTAGATTTCGATCTGTTAATAATATAGTAATTGCACCAGCTAGTACTGGTAAAGATAATAAAAGTAAAAATGCTGTAATTCCTACAGCTCAAACAAATAATGGTCATTTGATCAAATGATAAATTATTAATTCGTATATTTAAAATTGTAGTAATAAAATTAATAGCTCCTATAATTGAAGAAGCTCCAGCTAAATGAAGTGAGAAAATAGCTAAATCTACTGAACTTCCTCTATGAGCAATATTAGAAGAGAGAGGGGGGTAAACTGTTCATCCAGTTCCTGCTCCATTTTCTACAATACTTCTAGAAATTAGTAGGGTTAATGATGGGGGTAAAAGTCAAAATCTTATATTATTTATTCGTGGAAATGCTATATCTGGGGCTCCTATTATTATTATTAATGGAACTAATCAATTTCCAAATCCTCCAATTATAATTGGTATTACTATAAAAAAAATTATAATGAATGCATGAGCTGTTACAATTGTATTATAAATTTGGTCATCTCCAATTAAAGATCCGGGAGTTCCTAATTCTGCTCGAATTAGTAATCTTAATGAAGTTCCTACTATTCCTGCTCAGATTCCAAAAATAAAATATAATGTTCCAATATCTTTATGATTTGTTGAACTGTGACCTGAGTCAGCTACATGTTCGACTGCTGTGAGTGCTAGATAGCTACC
+
~~~~~~~~~~~~~~~~~~~~~~~~~~~~~~~~~~~~~~~~~~~~~~~~~~~~~~~~~~~~H~~U~~~~~a~~~~~~~~~~~~~~~~~~~~~~~~~~\~~~~~~~~~~~~~~~~~~~~~~~~~~~~~~~~~~~~~~~~~~~~~~~~~~~~~~~~~~~~~~~~~~~~~~~~~~~~~~~~~~~~~~~~~~~~~~~~~~~~~~~~~Y~~~~~~~~~~~~~~~~~~~~~~~~~~~~~~~~~~~~~<K~~~~~~~~~~~~cZ~~~~~~~~~~~~~~~~~~~~~~~~~~~~~~~~~~~~~~~~~~~~~~~~~~~~~~~~~~~~~~~~~~~~~~~~~~~~~~~~~~~~~~~~~~~~~~~~~~~~~~~~~~~~~~~~~~~~~~~~~~~~~~~~~~~~~~~~b~~~~~~~~~~~~~~~~~~~~~~~~~~~~~~~~~~~~~~~~~~~~~~~~~~~~~~~~~~~~~~~~~~~~~~~~~~~~~N~~~~~~~~~~~~~~~~~~~~~~~~~~~~~~~~~~~~~~~~~~~~~~~~~~~~~C&~ub~~?~zY~DZ~~~~~~~~~~~~~~~~~~t~~~~~~~~~~~~~~~~~~~~~~~~~~~~~K~~~~~~~~~~~~~~~~~~~~~~~~~~~~~~~~~~~~~~~~~~~~~~~~~~~~~~~~~~~~~~~~~~~~~~~~~~~~~~~~~~~~~~~~~~~~~~~~~~~~~~~~~~~~~~~~~~~~~~~~~~~~~~~~~~~~~~~~~V~~~~~~~~~~~~~~~~~~~~~~~~~~~~~~~~~~~~~~~~Y~](~~~~~~~~~~~~~~~~~~~~~~~~~~~~~~~~~~~~~~~~~~~~~~~~~~~
@m54146_190729_151026/17105780/ccs|MID=KMPNT454-19
GGTAGTATGCGCAGACACATATGGATCACTTGTGCAAGCATCACATCGTAGTAAACTTCAGGGTGACCAAAAAAATCGAAAATAAATGTTGATAAAGAATTGGATCCCCACCTCCTGCTGGGTCAAAGAAAGCATGTATTAAAATTTCGATCTGTTAATAATATAGTAACTAGCTCCTGCTAATACAGGCAAAGAAAGTAAAAGTAATAAAGCGGTAATTCCTACAGATCAAACAAATAAAGGTATTCGATCAAATGTAATTCCTGATGATCGTATATTAATAATTGTAGTAATAAAATTAACAGCTCCTAAAATTGAAGAAATACCAGCTAAGTGTAATGAAAAAATTGCTAAATCAACAGAAGCTCCACTATGAGCAATTCTTGAAGATAGAGGAGGATAAACTGTTCATCCAGTTCCAGCCCCATTTTCTACTATACTACTGGCTAATAAAAGAGTTAAAGGATGGAGGTAATATTCAAAAACTTATGTTATTTATTCGAGGAAAAGCTATATCAGGAGCTCCTAATATTAAAGGAACTAATCAATTTCCAAATCCTCCTATTATAATAGGTATAACTATAAAAAAAAATTATAATAAAGGCATGAGCAGTAACAATTACATTATAAATTTGGTCATCACCAATTAAAGCACCAGGATGTCCTAATTCAGCACGAATTATTACACTTAATGAGGTACCCACTATTCCAGCTCAGGCTCCAAAAATAAAATATAAAGTTACCAATATCTTTATGATTTGGTTGACTCGTGACCTGAGTCAGCTACATGTTCGACTGCGACGAGCACACACAGCCTACC
+
~~~~~~~~~~~~~~~~~~~~~~~~~~~~~~~~~~~~~~~~~~~~~~~~~~~~`~~~~~~~f~~~~~~~&~~~~~~~~~L~~~~u~~~~|~~~~~~~~~~~~~~~~Q~~~~~~~~~~~~~~~~~~~~~~r~~S5~~~~~~~u~~~~~~~~~~~~~~~~~~~~~~~~~~~~.r~~~~~~~~~~~~~~~~~~~~~~~{~~~~o~~~~~~~~~~~~~m~~~~~~~~~~~~~~~~}~~~~~~~a~~~~~~~~~~~~~Z~~~~~~~~~~~~~~~~~~~~~~~~~~~~~~~~~~~~~~~~~~~~~~~~~~~~~~~~~J~~~~~~~~~~~~~~~~~~~~~~~~~~~~~~/~~~~~~~~~~~~~~~g~~~~~~~~~~~~~~~~~~~~~~~~~~~~~~~~~~~~~~~~~~~i~~~~~A~~~~~~~~f~~~~~4~~~~H~~~~~~~~~~~~~~~~~~~~~~~a~~~~~~~~z~~.~d~~~~~~~~~~~~~~;~~~~~~~~~~~~~~~~~~~~~~~~i~~~~~~~~~~~~~~~~~~~~~~~~~~~~~~~~~~~~~~~~~~~~~~~~~~~~~~~~~~~~~~~~~~~~~~~b~~~~~D~~~~~~~~~~~~~~~~~~~~~~~~~~~~~~~~~x~~~~~~~~~~|~~~~~~~~~~~~{~~~~~~i~~~~~~~~~~~~~~~~~~~~~~~`~~~~~~~~~~~~~~~~~~~~~~~~~~~~~~~~~~~~~~~~~~~~~~~~~j~~~~~V~~~~~~d~~~V~cf~~~~~~~~~~~~~~3~~N~^~~SJ[~~~~~~~~~~~~~~~~~~~~~~~~~~~~~~~~~~~~~~~~~~~~~~~~~~~~
@m54146_190729_151026/7864981/ccs|MID=KMPGV452-19
GGTAGTATGTCTGTGACGATGTGGATCACTTGTGCAAGCATCACATCGTAGTAAACTTCTGGGTGACCAAAAAATCAAAATAAATGTTGATAAAGAATAGGGTCACCTCCTCCTGCGGGATCAAAAAATGAGGTATTTAAATTTCGATCTGTAAGTAATATGGTAATAGCTCCAGCTAATACAGGTAAGGATAATAATAGAAGTAAAGCTGTAATACCTACTGCTCAAACAAATAAAGGTATTTGATCAAAGGATATATTATTAATTCGTATATTAATAATAGTAGTAATAAAATTAATTGCTCCTAAAATTGAAGAAATTCCTGCTAAATGTAAAGAAAAAATTGCTAAGTCAACTGATCTACCGCTATGAGCAATATTAGATGAAAGTGGGGGGTACACTGTTCATCCTGTTCCTGTTCCATTTTCTACAATTCTTCTTGAGATTAGTAAAGTTAGTGAAGGAGGTAAGAGTCAAAATCTTATATTATTTATTCGTGGAAATGCTATATCTGGAGCTCCTAGTATTAGGGGTACTAGTCAATTTCCAAATCCACCAATTATAATTGGTATTACTATAAAAAAAATTATAATAAAAGCATGAGCAGTTACAATAGTATTATAAATTTGATCAAATTTGATATAAGTTTTGAATGATCCAGGATTTCCTAATTCAGCACGAATTAAAAGTCTGAGAGATGTTCCTACCATTCCCGCTAAAATTCCAAAAATAAAATATAAAGTTCCAATATCTTTATGATTTGTTGACTGTGACCTGAGTCAGCTACATGTTCGACTGCGCGCTCGTCGAGCGAGCTACC
+
~~~~~~~~~~~~~~~~~~~~~~~~~~~~~~~~~~~~~~~~~~~~~~~~~~~~~~~~~~~~~~~~~~~~~~~~~~~~~~~~~~~~~~~~~~~~~~~~~~~~~~~~~~~~~~~~~~~~~~~~~~~~~~~~~~~~~~~~~~~~~~~~~~~~~~~~~~~~~~~~~~~~~~~~~~~~~~~~~~~~~~~~~~~~~~~~~~~~~~~~~~~~~~~~~~~~~~~~~~~~~~~~~~~~~~~~~~~~~~~~~~~~~~~~~~~~~~~~~~~~~~~~~~~~~~~~~~~~~~~~~~~~~~~~~~~~~~~~~~~~~~~~~~~~~~~~~~~~~~~~~~~~~~~~~~~~~~~~~~~~~~~~~~~~~~~~~~~~~~~~~~~~~~~~~~~~~~~~~~~~~~~~~~~~~~~~~~~~~~~~~~~~~~~~~~~~~~~~~~~~~~~~~~~~~~~~~~~~~~~~~~~~~~~~~~~~~~~~~~~~~~~~~~~~~~~~~~~~~~~~~~~~~~~~~~~~~~~~~~~~~~~~~~~~~~~~~~~~~~~~~~~~~~~~~~~~~~~~~~~~~~~~~~~~~~~~~~~~~~~~~~~~~~~~~~~~~~~~~~X~~~~~~~~~~~~~~~~~~~~~~~~~~~~~~~~~~~~~~~~~~~~~~~~~~~~~~~~~~~~~~~~~~~~~~~~~~~~~~~~~~~~~~~~~~~~~~~~~~~~~~~~~~~~~~~~~~~~~~~~~~~~~~~~~~~~~~~~~~~~~~~~~~~~~~~~~~~~~~~~~~~~~~~~~~~~~~~~~~~~~~~~~~~~~~~~~~~~~~~~~~~~~~~~~~~~~~~~~~~~~~~~~~~~~~~~~~~~~~~~~
@m54146_190729_151026/21758572/ccs|MID=KMPNT1193-19
GGTAGTATGTCTGTGACGATGTGGATCACTTGTGCAAGCATCACATCGTAGTAAACTTCAGGGATGACCAAAAAATCAAAATAAGTGTTGATAAAGGATTGGATCTCCCTCCTCCTATTGGATTAAAAAATGATGTATTTAAATTTCGAGTCATGTTAATAATATTGTAATTTCCTCCAGGCTAGTAAGTGGTAAGGGAGAGTAATAAGTAGGATAGTTGTAATAAAAATTGACCAACAAAATAAAGATAAATTATTTATATAATATTTATTAGTTTTTATATTTATGACATGTACATATGAAACTTAATTGATCCAAGGAATTGATGACATTCCTGCTAGATGGAGATGACAAAATTGATAAGTCAATTGAAGCATTAGGTTGAGAGGATAAAGGGGGATAGATTGTTCATCCTGTTCCTGTCCCTATTCCAAATAGATTTCTATAGAGAAGGAGTATTATTGATGGGGGGGGAGTAATCAAAATCTTATATTATTTAATCGGGGGAAAGCTATATCAGAGGCATTTAATATTAAAGGGAACTAATCAATTTCCAAATCCTCCTAGTATTATAGGTATAACTATAAAGAAAATTATAATTAAAGGCATGTGAAGTAATGATTAAATTATAAATTTGGTCATTCCCGATTAACATTCCTGGAATTGATAATTCTATTCGAATTAATATTCTTAGAGAAGATCCTATTAATCCTGATCAAGTTCCTAATAAAAAATAAAGTGTTCCAATATCTTTATGATTTGTTGAACTGTGACCTGAGTCAGCTACATGTTCGACTGCATATAGAGAGCGTACACTACC
+
~~~~~~~~~~~~~~~~~~~~~~~~~~~~~~~~~~~~~~~~~~~~~~~~~~~~~~~~~~~~0~~~~~~~~~~~~~~~~~~~~~~~~~~~~~~~~~~~~~~~*~~~~~~~~~~~~~~~~~~*~~~~~~~~~~~~~~~~~~~~~~~~~~~~z~~~~~~~~~~1~~~~~~~~~~~~~~~~~~~~~~~~~~~~t~~~~~~n~~~~~~~~~~~~~~~f~~~~~~~~~~~~~~~~~~~~~~~~~~~~~~~~~~~~~~~~~~~~~<~~~~~~~~~~~~~~~~~~~~~~~~~~~~~~~~~~~~~~~~~~~~~~~~~~~~~~~~~~~~E~~~~~~~~~~~~~~~~~~~~~~~~J~~~~~~~~~~~~~~~~~4~w~~~~~~~~~~~~~~~~~~~~~~~~~S~~~~T~~~~~~~o~~~~~~~~~~~~~~~~~~~~~~~~~~~~~~~~~9~~~~~~~~U~~~~~~~~~~~~~~~~~~~~z~~~~~~~e~~~~~~~~~~~~~~~~~~~~~~~~~~~~)~~~~~~~~~~~~~~~~~~~~~~~~~~~~~~~~~~~~~~~~~~~~~~~~~~~~~~~~~~~~~~~~~~~~~~~~~~~~~~~~~~~~~~~~~~~~~~~~~k~~0~~~~~~~~~~~~~~~~~~C~~~~~~~~~~~~~~~~~~~~~~~~~~~~~~~~~~~~~~~~~~~~~~~~~~~~~~~~~~~~~~~~~~~~~~~~~~~~~~~~~~~~~~~~~~~~~~~~~~~~~~~~~~~~~~~~~~~~~~~~~~~~~~~~~~~~~~~~~~~~~~~~~~~~~~~~~~~~~~~~~~~~~~~~~~~~~~~~~~~~~~~~~~~~~~~~~~~~
@m54146_190729_151026/28967325/ccs|MID=KMPGV579-19
GGTAGTATGTCTGTGACGATGTGGATCACTTGTGCAAGCATCACATCGTAGTAAACTTCTGGGTGTCCAAAAAATCAAAATAAATGTTGGTATAGAATTGGGTCTCCCCCTACCTGCTGGATCAAAAAAGGATGTATTTAGATTTCGATCTGTTAATAATATAGTAATGGCACCAGATAAAACTGGTAATGATAAGAGTAATAGGATAGCAGTAATAGTATCAGCTCAAACAAATAATGGTATTTGATCTAAGGATATTCCTTTAGGTCGTATATTAATTACTGTTAGTAATAAAGTTAATAGCTCCTAAAATAGGAGGAAATTCCTGCAAGGTGTAATCTAAAAATTGCTAAATCAACAGATGATCCTCTATGCTGCAATATTGGCTGATAAAGGGGGGTAAACAGTTCAACCAGTTCCGGCACCACTTTCGAACTATTCTTCTTATTAATAAAAATAATAAGGAAGGGGGTCAATAGTCAAAATCTTATATTATTTATTCGGGGGAATGCTATATCTGGGGCACCAATTATTAGGGGTACTAATCAATTCCCAAAACCACCAATTATAATTGGTATAACTATGAAAAAGAATTATAATGAAAGCATGGGCAGTTACAATAACATTATAGATTTGGTCATTACCAATTAAAGATCCTGGGCTTCCTAATTCTGTTCGAATTATTATTCTTAGGGAGGTTCCAATTATTCCCTGATCAAATTCCAAAAATAAAATATAAAGTTCCAATATCTTTATGATTTGGTTGACCGTGACCTGAGTCAGCTACATGTTCGACTGCGCGTGCACGCGCGAGACTACC
+
~~~~~~~~~~~~~~~~~~~~~~~~~~~~~~~~~~~~~~~~~~~~~~~~~~~~g~~~~~~~{~~~~~~~K~~~~~~~D~~~~{~~~~~~p~~~~~~~~~~p~~~~~B~Ev~:>~~~~~~x~~~~8~~~~~~~~~~~~~~~~~~~~~~~~~~~~~~~~~~~~~~~~~~~~~~~~~~~~~~V~~~~~~~~~~~~~~~~~~~~~~~~z}0~~~~~~~~~~~~.~G6~~~~~{~~~q~~~~~~~~~~~~~~~~~~`~t~~~~~~~~~~~~~~~~~~~~~~~~~~~~~~~0~c~~~~~~~~~~~v~~~~~~~~~u~~~~C4~~~~n~~~~~~~~~~~~~~~~~~~~~S~~~~~~~~~~~~~~~~~~~~~~~~~~~~~~~~~>~~~~~~~~~~~~~~~W~~N~~~~~~x~~~~~~~~~~~~~~~~~~4X~~~~~~~~~~\j~~~^6y~~~~~~~~~~~~c~~~~~~~~~~~~~~6~~~~:;y~~~~~~i~~~~~~~~~c@~~~~~~~~~T~~~~~~~~~~~~~~~~x~~~~~~~~~~~~~~~~~~~~~~~~~~~oxJ~~~~g~~~~~~~~~~~~~~~~~~~~~~~9~~~~Cp9~~~~~Q~~~~~~~~~~~~~~~~s~~~~~~~~~~~~~~~~~~~~w~{~~~~~~~~~~~~~~~~~~~~~~~~~~~~~t'~~~~~~~~~~~~~~~~~~~~~~~~~~~~~~~~~~~~~~~~~~~~v~q~~~~~~~~~~~~~~=~~~~~z~~~~~~~~~~f~~~~~~~~~~~~~~~~'~~@~~~~~~~~~~~~~~~~~~~~~~~~~~~~{~~~~~~~~~~~~~~~~~~~~~~~~~~~~~
@m54146_190729_151026/33031079/ccs|MID=KMPRO740-19
GGTAGTATGTCTGTGACGATGTGGATCACTTGTGCAAGCATCACATCGTAGTAAACTTCAGGATGTCCAAAAAATCAAAATAAATGTTGATATAAAATTGGATCCCCTCCTCCGGCTGGATCAAAAAATGTATAAAACAGATCGTATTTGAATTACGATCTACAAGTAATATAGTAATAGCACCTGCTAAAGCAGGTAAAGAAAGAAGAAGAAGAAGAGCTGTAATTCCTACAGCTCAGGTTAATAAAGATAATTGATCAAATTTTATATTATAAGGCCGTATATTAATAATTGTAGTAATAAAATTAATAGCCCCTAAAATTGAACTAATTCCTGCTATATGAAGACTAAAAATAGCTAAATCAACAGATGCTCCCCCATGGGCAATATTTGATGATAGGGGTGGGTAAACTGTTTATCCTGTTCCTGCACCTTTTTCAATTATTCTTCTTATAATTAATAAAAGAAGAGAGGGGGGTAATAATCAAAATCTTATATTATTTATTCGTGGAAAAGCTATATCTGGAGCTCCTAATATTAATGGAATTAATCAATTACCAAATCCCCCAATTATAAAAGGTATAACTATAAAAAAATTATAATAAAAGCATGAGCTGTTACAATTACATTATAAATTTGATCATCTCCAAGTAGTGATCCTGATGTTCCTATTCTGATCGAATTAAAATTCTTATGGCTAAACCAACTATTCCTGATCAAGTACCGAAAATAAAATATAAAGTTCCAATATCTTTATGATTGGTTGACCGTGACCTGAGTCAGCTACATGTTCGACTGCCTCTGAGATAGCGCGTCTACC
+
~~~~~~~~~~~~~~~~~~~~~~~~~~~~~~~~~~~~~~~~~~~~~~~~~~~~~~~~~~~~~~~~~~~~f~~~~~~~j~~~~}~~~~j~~~~~~R~~~~~~~~~y~~~~~~~~~~~~~~~~~~C~~~~~~~~~~<~~~~~~~~~~~~g~~~~~{~~~~~~~~~~z~~~~~~~~~~~~~~~~~~~~~~~~t~~~~~~~~~~~~~~~~~~~~~~~~~~~~~~~~~~~~~~~~~~~~~~~~~~~~~~~~~~~~~~~~~~~~~~~~~`~~~~~~~~~~~~~~~~~~~~~~~~~~~~~~~~~~~~~~Z~~~~~~~~~~r~~~~c~~~~~~~~~~~~~~~~~~~~~~~~~~~~~~~/~~~~~~~~~T~~~~~~~~~~~~~~g~~~~~~s~~~l~~~m~~~~~~~~~q~~~~z~~~~~~~~~u~~~~~~~~~~~~~~~~~~o~~~~~~~~~rn~~HDeG,8R0Up05xn(i\~~~~~~~~O~~~~~~~~~~~~~g~~~~~~~~~~~~~~~~~~~~~~~~e~~~~~~~~~~~~~~~~~~~~~~~~~~~~~~~~~~~~~~~~~~~~~~~~~~~U~~~~~~~~~~|~~~~~~~~e~~~~~;~~~~~~~~~~~~~P~~~~~~~~~}~~~~~~~~~~~~~~~~~~l~~~~~~~~~~~~~~~~~~~~~~~~~~~~~~~~~~~~~~~~~~~~~~~~~~~g~~~~~~~~~~~~~~b~~~~x~~~~~~~~~~~~~~~~~~~~~`~~~~Q~~~~~~f~~~~~~~~~~~~~~~~~~~~o~~~~~~~~~~~~~~~~~~~~~~~~~~~~~~~~~~~~~~~~~~~~~~~~~~~~~~~~~~~~
@m54146_190729_151026/38797655/ccs|MID=KMPRT545-19
GGTAGTCACGCTCTGTCTACTTGGATCACTTGTGCAAGCATCACATCGTAGTAAACTTCTGGGTGACCAAAAAATCAAAATAAATGTTGGTATAAAATAGGATCACCTCCTCCAGCAGGATCAAAAAATGAAGTATTTAAATTTCGATCTGTTAATAATATAGTAATGGCTCCTGCTAAAACTGGTAAAGATAGTAATAATAAAATAGCAGTAATTATTACTGCTCAGACAAAAAGAGGGGTTCGATCTAAGGATATTCCTTGTGGTCGTATATTGATAATTGTTGTAATAAAATTAATTGCTCCTAAAATAGATGAAATTCCAGCTAAATGAAGACTAAAAATTGCCTAAATCTAACAGAAGCTCCTCTATGAGCAATATTAGCTGATAAAGGAGGATAAACTGTTCATCCAGTTCCCTGCTCCATTTTCAACTATTCTTCTTAAAATCAATAAAGTTAATGATGGAGGAGTTAATAATCAAAATCTTATATTATTTATACGAGGAAATGCTATATCTGGGGCTCCTAACTAATATTAATGGAACTAATCAATTTCCAAATCCTCCAATTAAAATAGGTATAACTATAAAAAAAATATTACAAAAGCATGAGCTGTTACAATAACATTGTAAATTTGATCATTACCAATTAAAGTTCCTGGATTACTTAATTCTGAACGAATTAAAATTCTTACTGATAATCCTACTATTCCTGATCAAGTTCCGAAAATAAAATATAAAGTTCCAATATCTTTATGATTTGTTGACCGTGACCTGAGTCAGCTACATGTTCGACTGCCACAGTGAGCACGTGACTACC
+
~~~~~~~~~~~~~~~~~~~~~~~~~~~~~~~~~~~~~~~~~~~~~~~~~~~~~~~~~~~~~~~~~~~~r~~~~~~~~~~~~~~~~~~~~~~~~~~~~~~~~~~~~~~~~~~~~~~~~~~~~~7~~~~~~~~~~~~~~~~~~~~~~~~~~~~~~~~~~~~~~~~~~~~~~~~~~~~~~~~~~~~~~~~~~~~~~~~~~~~~~~~~~~~~~~~~~~~~~~~~~~~~~~~~~~=~~~~~~s~~~~~~~~~~~~~~~~~~~~~~~~~~~~~~~~~~~~~~~~~~~~~~~~~~~~~~~~~~~~~~~~~~~~~~~~~~~~~~~~~~~~~~~~~~dr~~~~~~~~y~~~~~~~[~E~~~~~~2~~~~~~~~~~~~~~~~c~=~~~~~~~~~~~~~~~~~Y~~~~~~~~~~<~~~~~~~~~~A~E~~~~~~~~~~~~~~~~~~~~~~~~~~~~~~~~~~~~~~~~~~~~~~~~~~~~~~~~~~~~~~~~~~~~~~~~~~~~~~~~~~~~~~~~~~~~~~~~~~~~~~~~~~~~~~~~~~~~~~~~~~~~~~~~~~~~~~~~~~~~~~~~~~~~~~~~~~}~~~~~~~~~~~~~~~~@~~~~~~~~~~~~~~~~~~~~~~~~~~~~~~~~~~~~~~~~~~~~~~~~~~~~~~~~~~~~~~~~~~~~~~~~~~~~~~~~~~~~~~~~~~~~~~~~~~~~~~~~~~~~~~~~~~~~~~~~~~~~~~~~~~~~~~~~~~~~~~~~~~~~~~~~~~~~~~~~~~~~~~~~~~~~~~~~~~~~~~~~~~~~~~~~~~~~~~~~~~~~~~~~~~~~~~~~~~~~~~~~~~~~~~~
@m54146_190729_151026/11665910/ccs|MID=KMPRO450-19
GGTAGTCACGTATCTCGTATATGGATCACTTGTGCAAGCATCACATCGTAGTAAACTTCATGGATGTACCAAAAAGTCAAAATAGATGCTGAAATAATACAGGATCGCCACCACCGTCCGGTTTAAAGAAATTAGTTCCAAAGTTACGGTCGGTAAGCAGCATAGTTATAGCTCCGCCAAGTACTGGCATGGCTAAGATTATAAGGAATGCAGTAACTAATATAGACCAAACAAATAATGGCATTTTGAAAAGCCCCATGCCAGGAGCTCTCATATTAAATATAGTAACGATTAAATCAATTGATCCAAGGATTGGACGATAGACCGGTTAAATGTAAGCTGAAAATAGCCATATCAACGGCTGCCCCTGGGTGACCGCTCAAATTACTTAAAGGAGGGTAGAGCGTCCAGCCCGTTCCAGGTCCGCCGTCAACAAAAGCAGAACCCATAAGCAGGATGAAAGCAGGAACTAACAGCCAAAAGCTGATATTGTTAAGGCGTGGAAATGCCATATCGGGAGCCCCTATTAACAGAGGTACGAAATAGTTACCAAAACCACCGAACAAAGCCGGCATAATCATAAAGAATACCATAATAACCGCATGTGCCGTGATAAGCACGTTATATAGCTGGAAATCATGATTTAAGAAAGTGCCACCGGGTATTGCAAGCTCTAACCTAAAGAGAAGAGAAAATAACCCTCCGACAATTCCGGCAAAAACGGCAAATATGATATACATAATGCCAATATCTTTATGATTGGTTGAATGTGACCTGAGTCAGCTACATGTTCGACTGCGCGCGAGCGTGTCGCGCTACC
+
~~~~~~~~~~~~~~~~~~~~~~~~~~~~~~~~~~~~~~~~~~~~~~~~~~~~~~~~~~~~~~~~~~~?~~~~~~~K~~~~~~~~~~~~~~~~~~~~~~~~~~~~~~~~~~~~~~~~~~~~~~~~~~~~~~~~~~~~~~~~~~~~~~~~~~~~~~~~~~~~~~~~~~~~~~~~~~~~~~~~~~~~~~~~~~~~~~~~~~~~~~~~~~~~~~~~~~~~~~~~~~~~~~~~~~~~~~~~~~~~~~~~~~~~~~~~~~~~~~~~~~~~~~~~~~~~~~~~~~~~~~~~~~~~~~~~~\~~~~~~~~~~~~~~~~~~~~L~>~~~~~~~~~~~~~~~~~~~~~~~~~~~~~~~~~~~~~~~~~~~~~~~~~~~~~~~~~~~~~~~~~~~~~~~~~~~~~~~~~~~~~~~~~~~~~~~~~~~~~~~~~~~~~~~~~~~~~~~~~~~~~~~~~~~~~~~~~~~~~~~~~~~~~~~~~~~~~~~~~~~~~~~~~~~~~~~~~~~~~~~~~~~~~~~~~~~~~~~~~~~~~~~~~~~~~~~~~~~~~~~~~~~~~~~~~~~~~~~~~~~~~~~~~~~~~~~~~~~~~~~~~~~~~~~~~~~~~~~~~~~~~~~~~~~~~~~~~~~~~~~~~~~~~~~~~~~~~~~~~~~~~~~~~~~~~~~~~~~~~~~~~~~~~~~~~~~~~~~~~~~~~~~~~~~~~~~~~~~~~~~~~~~~~~~~~~~~~~~~~~~~~~~~~~~~~~~~~~~~~~~~~~~~~~~~~~~~~~~~~~~~~~~~~~~~~~~~~~~~~~~~~~~~~~~~~~~~~~~~~~~~~~~~~~~~~~~~~~~~~~~
@m54146_190729_151026/67371533/ccs|MID=KMPRO925-19
GGTAGTCACGTATCTCGTATATGGATCACTTGTGCAAGCATCACATCGTAGTAAACTTCAGGGTGTCCAAAAAATCAGAAAAGGTGTTGATAAAGAATAGGGGTCATCCTCCTCCGGCTGGGTCGAAAAATGAAGTATTTAAATTACTATCTGTAAGAAGTATTAGTAATAGCACCAGCTAGTACCGGTAGGGATAAGAGGAGGAGGAGGGCTGTAATACCTACAGCTCATACAAATAAGGGGGTTTGATCTAATGTTATACCCTGGTGCTCGTATATTAATTATAGGTAGTAATAAAGTTAGCTGCTCCTAGAATTGAGGATACACCTGCTAAGTGAAGGAGAAAAAATTGCGAGATCAACTGAGGCACCAGGCGTGTGTGATTCCGGCTGAAGAGGTGGGTACTACTGTTCATCCAGTACCTGCTCCATTATCAACTAGGCTTCTTGCTAGGAGAAGGGTAAGAGAAGGAGGTAACAATCAAAATCTTATGTTATTTATTCGGGGGAATGCTATATCAGGTGCTCCTAATATTAAGGGTACTAATCAATTTCCGAATCCACCAATTATGATTCGGTATTACTATGAAGAAGATTATTACGAAGGCGTGAGGCAGTTACAATAACATTATAAATTTGATCATCTCCAATTAGGGAACCTGGGTGTCCTAATTCAGTACGGATTAAGATACTTATGGAAGTACCTAATATACCTGCTCAGGCTCCAAAGATGAAATAAAGGGTTCCAATATCTTTATGATTTGTTGACTGTGACCTGAGTCAGCTACATGTTCGACTGCACGAGATACTCGCGCGCTACC
+
~~~~~~~~~~~~~~~~~~~~~~~~~~~~~~~~~~~~~~~~~~~~~~~~~~~~~~~~~~~L)~~~~~~~~~~~~~~~~~~~~~~~~~~~~~~p~y~~~~~~~~~~~~~~~~~~~~~~~~~~~~~~~~~~~~~~~~~~~~~~~~~~~~~~~~~~~~~~~~~~~~~~~~~~~~~~~~~~~~~~~~~~~~~~~~H~~~~~~~~~~~~~F~~~~~~~~~~~~~~~~~~~~~~~~~~~~~~~~~~~~~~~~~~~~~~~~~~~~~~~~5~~~~~~~~~~~~~~~~~~~~~~~~f~~~~~~~~~~~~~~~~~~~~~~~~~~~~~~~~~~~~~~~~~~~~~~~~~~~~*~r~~~~~~~~~~~~~~~~~~~~~~~~~~~~~R~~~~~~~~r~~~~~~~~~~~D4~~~~~~~~~~B~~~~~~~~~~~~~~~~~~~~~~~~~~~~~~~~~~~~~~~~~~~~~~~~~7~~~~~~~~~~~~~~~~~~~~~~W$~~~~~~~~~~~~~~~~~~~~~~~~~~~~~~~~~~~~~~~~~~~~~~~v~~~~~~~~~~~~~~~~~~~~~~~~~~~~~~~~~~~~~~~~~~~~~~~?~~~~~~~~~~~~~~~~~~~~~~~~~~~~~~~~~~~{U~~~~~~~~S~~~~~~~~~~~~~~~~~~~~~~~~~~~~~~~~~~~~~~~~~~~~~~~~~~=~~~~~~~~~~~~~~~~~~~~~~~~~~~~~~~~~~~i~~~~~~~~~~~~~~~~~~~~~~~~~~~~~~~~~~~~~~~~~~~~~~~~~~~~~~~~~~~y~~~~~~~~~~~~~~~~~~~~~~~~~~~~~~~~~~~~~~~~~~~~~~~~~~~~
@m54146_190729_151026/34669107/ccs|MID=KMPRN489-19
GGTAGTCAGTAGTAGTATGTGTGGATCACTTGTGCAAGCATCACATCGTAGTAAACTTCTGGGTGTCCAAAAAATCAAAATAACTGTTGGTATAAAATTGGATCTCTTCCTCAGCAGGATCAAAAAATGAAGTATTAAAGTTTCGGTCAGTAAGTAGTATAGTAATGGCTCCTGCTAAAACTGGTAAAGAAAATAATAATAGAATTGTTATTGTTATTACAGCTCATACAGTAATGGTATTTGTGCATAATTTATTCTTTTAGTTTTTATAATTAATATAGTAGTAATAAAATTAATTGCTCTTAGAGTTGATGAGATTCCCGCTAAATGTAATGAAAAATTGCTAAGTCAACTGCAGCTCCTTTATTGGCAATATTTGCAGATAATAATGGATAAACTGTCCATCCTGTACCAGCCCCATTTTCTGTAAAACTACTTATTAATAATAAATTTAATGATGGAGTCAATAATCAAAATCTTATATTATTTATACGATGTGAGGCTATATCAGTTGCACCTAATATTAATGGGAATTAATCGAATTTCCTAGATGCCTCCTATTATAATAGGTATAACTATAAAAAAAATTATAATAAATGCAGTGTGCTGTAACAATTACATTATAAATTTGGATCATTACCGATTAATGTTACCTGGATGGCCAAGTTCATGCTCGAATTAAGATACTTATTAATGTTTCCTACTATTCACTGCTCAAGATCCGAAAGATGAAAGTATAAAGTTCCAATATCTTTATGATTTGTTGAACGTGACCTGAGTCAGCTACATGTTCGACTGCACAGCTGATATATATGCTACC
+
~~~~~~~~~~~~~~~~~~~~~~~~~~~~~~~~~~~~~~~~~~~~~~~~~~~~~~~~~~~~~~~~~~~~~~~~~~~~~~~~~~~~~~~~~~~~~~~~~~~~~~~~~~~~~~~~~~~~~~~~~~~~~~~~~~~~~~~~~~~~~~~~~~~~~~~~~~~~~~~~~~~~~~~~~~~~~~~~~~~~~~~~~~~~~~~~~~~~~~~~~~~~~~~~~~~~~~~~~~~~~~~~~~~~~~~~~~~~~~~~~~~~~~~~~~~~~~~~~~~~~~~~~~~~~~~~~~~~~~~~~~~~~~~~~~~~~~~~~~~~~~~~~~~~~~~~~~~~~~~~~~~~~~~~~~~~~~~~~~~~~~~~~~~~~~~~~~~~~~~~~~~~~~~~~~~~~~~~~~~~~~~~~~~~~~~~~~~~~~~~~~~~~~~~~~~~~~~~~~~~~~~~~~~~~~~~~~~~~~~~~~~~~~~~~~~~~~~~~~~~~~~~~~~~~~~~E~~~~~~~~~~~~~~~~~~~~~~~~~~4~~~~~~~~~~~O~~~~~~~~~~~~~~~~~~~~~~~~~~~~~~T~~~~~~~~~~~~~~~~~~~~~~~~~~~~~~~~~~~~~~~~~~~~~~~~~~~Y~~~~~2K~~~~~~~~~~~~~~~~~~~~~~~~~~~~y~~~~~p~~~~~~~~~~L~~~~~~~~~~~~~~~~~~~~~~~~~~~~~~~~~~~~~~~~~~~~~~~~_~~k~~~~~~~~~~~~~~~~~~~~~~~~I~~~~~~~~~~~~~~~~~~~~~~~~~~~~~~~~~~~~~~~~~~~~~~~~~~~~~~~~~~~~~~~~~~~~~~~~~~~~~~~~~~~~~~~~~~~~~~~
@m54146_190729_151026/58392886/ccs|MID=KMPRN166-19
GGTAGTCAGTAGTAGTATGTGTGGATCACTTGTGCAAGCATCACATCGTAGTAAACTTCAGGGTGTCCAAAAAATCAGAATAGATGTTGATATAGACTGGGGTCTCCTCCTCCGGCGGGGTCAAAGAAGGAAGTATTTAGGTTTCGATCAGTTAATAATATGGTAATGGCTCCTGCTAGTACAGGGAGGGAGAGAAGAAGGAGAATAGCTGTGATGACAACAGATCAAACAAATAGGGGCATCCGATCTAATGTGATTCCTGTGGATCGTATATTAATAACTGTTGTAATGAAGTTTACTGCTCCTAGAATTGAGGAAATTCCTGTGAAGGTGAAGGGAGAAGATTGCTAAGGTCTACGGAGGCTCCTCCATGAGCAATTCCTCTAGATAATGGGGGATAGCACGGTTCATCCCTGTCCCAGCTCCGTTTTCTACTATTCTTCTAGCCAATAGAAGAGGTTAAGGAAGGGGGAAGTATTCAGGAATCTTATATTATTTATTCGAGGGAATGCTATATCAGGGGCTCCTAGTATAAGATGGGACTAAGTCAGTTTCCAAATCCTCCGATTATAATAGGTATAACTATAAAGAAAATTATAATAAAGGCATGGGCTGTAACAATTACATTATAAATTTGATCATCACCAATTAGGGCTCCTGGGTGTCCAAGTTCAGCCTGAACAATAATCCTTAAAGAAGTGCCTACTATTACCAGCCCAAGCTCCAAAAATGAAGTAAAGAGTTCCAATATCTTTATGATTGGTTGACTGTGACCTGAGTCAGCTACATGTTCGACTGCCACATAGAGATACAGACTACC
+
~~~~~~~~~~~~~~~~~~~~~~~~~~~~~~~~~~~~~~~~~~~~~~~~~~~~~~~~~~~~J~~~~~~~~~~~~~~~~~~~~~~~~~~~~~~~~~~~~~~~~~~~~~~~~~~~~~~~~~~~~~~~~~~~~~~~~~~~~~~~~~~~~~~~~~~~~~~~~~~~~~~~~~~~~~~~~~~~~~~~~~~~~~~~~~~~~~~~~~~~~~~~~~~~~~~~~~~~~~~~~~~~~~~~~~~~~~~~~~~~~~^~~~~~~~~~~~~~~~~~~~~~~~~~~~~~~~~~~~~~~~~~~~~~~~~J~~~~~~~~~~~~~~~~~~~~~~~~~~~~~~~~X~gk~~~~j~~~~~~~~~~~~~~~~@~~~~~~~~~~~~~~~~~~~~~~~~~~~~~~~~~~~~~~~~~~~~S(~~~~~~~~~~~~~~~l~~~~~~~~~~~~~~~~~~~~~~~~~~~~~~~~~~~~~~~~B~~~~W~~~~~~~~~~~~~~~~~~~~~~~2~~~~~~~~~~~~~~~~~~~~~~~~~C~~~~~~~~~~~~~~~~~~~~~~~~~~~~zq~~~~~~~~~~~~~~~~~~~~~~~~~~~~~~~~~~~~~w~~~~~~~~~~~~~~~~~~~~~~~~~~~~~~~~~~~~~~~~~~~~~~~~~~~~~~~~~~~~~~~~~~~~~~~~~~~~~~~~~~~~~~~~~~~~~~~~~~~~~~~~~~~~~~~~~~~~~~~~~~~~~A~~~~~~~~~~~~~~~~~~~~~~~~~~~~~~~~~~~~~~~~~~~~~~~~~~~~~~~~~~~~~~~~~~~~~~~~~~~~~~~~~~~~~~~~~~~~~~~~~~~~~~~~~~~~~~~~~~~~~~
@m54146_190729_151026/66781275/ccs|MID=KMPSU1117-19
GGTAGTCATCGATCACTGCACTGGATCACTTGTGCAAGCATCACATCGTAGTAAACTTCATGGATGTCCAAAAAATCAAAATTAATGTTGATATAAGATTGGATCTCCCTCCTCCTGCTGGATCAAAGAATGAAGTATTTAAATTTCGATCAGTTAATAATATTGTAATTGCTCCTGCTAATACAGGTAAGGATAATAATAGTAATAAATGCTGTAATAATAACAGATCAAACAAATAAAGGTATACGATCATAAGTAATTCCCTGAAGCTCGTATATTAATTACTGTTGTAATAAAATTTACAGGCTACCTAAAATTGAAGAAATTCCTAGCTAAATGTAAAGAAAAAATTGCTAAATCAATAGAAGCTCCTATATGAGCAATATTTGTTGATAAAGGTGGGATAAACAGTTCAACCTGTTCCAGCTCCATTTTCTACTATACTACTTATTAATAATAATGTTAATGATGGAGGTAATAATCAAAAACTTATATTATTTATTCGTGGTAATGCTATATCAGGGGCTCCTAATATTAATGGTACTAATCAATTTCCGAATCCTCCAATTATTATTGGTATTACTATAAAAAAAATTATTACAAAAGCATGTGCTGTAACAATAACATTATAAATTTGATCATCACCAATAAATGAACCTGGGTGACCAAGTTCAATTCGAATTAAAATTCTTAATGATGTTCCAACTATTCCAGCTCATATACCAAATAAAAAATATAATGTACCAATATCTTTATGATTTGTTGAATGTGACCTGAGTCAGCTACATGTTCGACTGCGCTCGCTCTACTGTGTCTACCC
+
~~~~~~~~~~~~~~~~~~~~~~~~~~~~~~~~~~~~~~~~~~~~~~~~~~~~~~~~~~~~~~~~~~~~~~~~~~~~~~~~~~~(~~~~~~~~~~~~~~~~1~~~~UR~~~~~~~~~~~~~~~~~~~~~~~~~~~~~~~~~~~~~~~~~~~~~~~~~~~~~~~~~~~~~~~~~~~~~~~~~~~~~~~~~F~v~~~~~~\~~~~~~~~d~~~~~~~~~~~~~~~~~~~~~~~~~~~~~~~~~~~~~~~~~~~~~~~~~~~~3~~~S~~~~~~~~~~~~~~~~~~~~~~~~~~~~~~~~~~~~~~~~~~~~~~~~~~~~~~~~~~~~~~~~~~~~~~~~~~~~~~~~~~~~~~~~~~~~~~~~~~~~~~~~~~~~~~~~~~~~~~~~~~~~~~~~~~~~~~~~B~~~~~~~~~~~~~~~~~~~~~~~~~~~~~~~~~~~~~~~~~~~~~~~~~~~~~~~~~~~~~~~~~~~~~~~~~~~~~~~~~~~~~~~~~~~~~~~~~~~~~~~~~~~~~~~~~~~~~~~~~~~~~~~~~~~~~~~~~~~~~~~~~~~~~~~~~~~~~~~~~~~~~~~~~~~~~~~~~~~~~~~~~~~~~~~~~~~~~~~~~~~~~~~~~~~~~~~~~~~~~~~~~~~~~~~~~~~~~~~~~~~~~~~~~~~~~~~~~~~~~~~~~~~~~~~~~~~~~~~~~~~~~~~~~~~~~~~~~~~~~~~~~~~~~~~~~~~~~~~~~~~~~~~~~~~~~~~~~~~~~~~~~~~~~~~~~~~~~~~~~~~~~~~~~~~~~~~~~~~~~~~~~~~~~~~~~~~~~~~~~~~~~~~~~~~~~~~~~~~
@m54146_190729_151026/73269359/ccs|MID=KMPRO842-19
GGTAGTCTCACGAGAGCGCACGCAGTCGAACATGTAGCTGACTCAGGTCACAGGTCAACCAATCATAAAGATATTGGAATCCTTTATTTTATTTTTGCTATTTGAGCTGGTTTAATTGGGTCTTCTATAAGAATAATTATCCGAATTGAACTAGGAACTTGTGGTCCCTTAATTAATAATGATCAAATTTATAACTCTATTGTTACAGGACACTGCCTTTATTATAATTTTTTTATAGTTATACCATTTATAATTGGGAAGACTTCGGAAACTTTCTTAGTCCCTCTAATACTAGGAGCTCCTGATATAGCTTACCCTCGAATATATAATATAAGTTTTTGACTTACTCCCCCCTTCAATTTTATTATTAACTATTCAGAAACTTTATTGGGTCAGGTGTAGGTACAGGATGAACTGTTTATCCTCCCTCTAACATCTAATATTTATCATAATGGACCCTCTGTAGATTTAGCAATTTTTTCTATTCCATATTGCTAGGAGCCTCTTCTATTCTTGGGGCAATTAATTTTATTTCAACTATTATTAACATACATCCATAAAAATTTTTCCCTTGATAAAATTCCTCTTTTAGTTTGATCTATTTTAATTACCGCTATTTTACTTCTTCTTTCTCTTCCAGTTTTAGCAGGAGCAATTACAATACTACTAACAGACCGTAATTTAAATACTTCATTTTTTGATCCATCAGGTGGAGGAGACCCAATTCTTTATCAACACTTATTTTGATTTTTTGGACATCCAAAAGTTTACTACGATGTGAGCTTGCACAAGTGATCCATATACGAGATACGTGACTACC
+
~~~~~~~~~~~~~~~~~~~~~~~~~~~~~~~~~~~~~~~~~~~~~~~~~~~G~~~~~~~~~~~~~~~~~~~~~~~~~~~~~~~~~~~~~~~~~~~~~~~~~~~~~~~~~~~~~~~~~~~~~~~~~~~~~~~~~~[~~~~~~~~~~~~~~~~~~~~~~f~~~~~~~~~~~~~~~~~~~~~~~~^0~~~~~~~~~~~|~~~~~~~~~~~~~~~~~~~~~~~~~~~~~~~)~~~~~~~~~~~~~~~~~~~~~~~~~~~N~~~~p~6~~~~~~~~~~~~O~~~~h~~n~~~~~~~~~~~~~~~~~~~~~~~~~~~~~~~~~~~~~~~~-V~~~~~~~~~~~~~~~~~~~~~~~~~~~~~~~Mt~~~~~~~~~~~~~~~t~~~~~~~~~~~~~~~~g,~~~~~~~~~~~~~~~~~~~~~~~~~~~~~~~~)~~~~~~e@~~~~~~~~~~~~~s~~~~~~~~~~~~~~~~~~~~~~~~~~~~~~~~~~~~]~'~~~~~~~~7F~~~~~~~~~~~~~~~~~~~~~~~~~~~~~~~~~~~~~~~~~~~~~~~~~~~c~~~~~:~~~~~~~~~~~~~~~~~~~~~~~~~~~~~~~~~~~~~~~~~~~~~~~~~~~~~~~~~~~~~~~~~~~~~~~~~~~~~~~~~~~~~~~~~~~~~~~~~~~~~~~~~~~~~~~~~~~~~~~~~~~~~~~~~~~~~~~~~~~~~~~~~~~~~~~~~~~~~~~~~~~~~~~~~~~~~~~~~~~~~~~~~~~~~~~~~~~~~~~~~~~~~~~~~~~~~~~~~~~~~~~~~~~~~~~~~~~~~~~~~~~~~~~~~~~~~~~~~~~~~~~~~
@m54146_190729_151026/61079976/ccs|MID=KMPGV577-19
GGTAGTCTCGCGCGTGCACGCGCAGTCGAACATGTAGCTGACTCAGGTCACAGGTCAACAAATCATAAAGATATTGGAACTTTATACTTTATTTTTGGTGCATGATCAGGTATAGTAGGAACTTCACTAAGTATATTGATTCGTACCGAATTAAATTTACCAGGCTCCTTAATTGGAGATGATCAAATCTATAATGTAATTGTTACAGCCCATGCATTTGTAATAATTTTTTTTATAGTTATACCAATTCTAATTGGAGGATTCGGAAATTGATTAGTTCCCTTAATATTAGGTGCTCCAGATATAGCATTTCCACGTATAAATAATATAAGATTCTGGTTATTACCACCATCTTTATTACTATTACTACAAAGTAGTATAGTTGAAAGAGGTGCTGGTACTGGGTGAACAGTTTATCCACCACTTAGCTAGTAATATTGCCCATTGCTAGTAGGGCTTCAGTAGATCTCGCTATCTTTTCTTCACACTTAGCAGGAATTTCATCAATCTTAGGAGCAGTTAATTTTATCTATTACATATTACTATTAACATAAAGCCAACTATATAAACCAGATCAAATTCCCTTATTTGTATGATCTGTTGCTATTACAGCTTTATTACTATTACTTTCCCTACCAGTCCTAGCAGGAGCCATTACAATATTATTAACTGACCGTAACCTAAATACATCCTTTTTTGACCCTGCAGGAGGAGGGGACCCTATTCTATACCAACATTTATTTTGATTTTTTGGACATCCTGAAGTTTACTACGATGTGATGCTTGCACAAGTGATCCAGACAGCATCTGCGCTCCTACC
+
~~~~~~~~~~~~~~~~~~~~~~~~~~~~~~~~~~~~~~~~~~~~~~~~~~~yC~~~~~~M~~~~~~~~~~~~~~~~~~~~~~~~~~~~~~~~~~~~~~~~~~~~~~~~~~~~~~~~~~~~~~~~~~~~~~~~~~~~~~~~~~~~~~~~~~~~~~~~~~~~~~~~~~~~~~~~~~~~~~~~~~~~~~~~~~~~~~~~~~~~~~~~~~~~~~~~~~~~~~~~~~~~~~~~~~~~~~~~~~~~~~~~~~~~~~~~~~~~~~~~~C~Y~~~~~~~~~~~~~~~~~~~~~~~~~~~~~~~~~~~~~~~~~~~~~~~~~~ul~~~~~~~~~~~~~~~~~~~~~~~~~~~~~~~Hw~~~~~~~~~~~~~~C~~~~~~~~~~~~~~~~~~~~~~~~~~~~~~~~~~~~~~~~h~~~~~~~f~~~~~~~~~~c^~~~~~~~~~~~~~~~~~~~~~~~~~~~~gX~~~~~~~~~~~~~q~~~~~~~~~~~~x~~~~~~V~s3~~~~~~~~~~~~~~~~~~~~~~~~~~~~~~~|~~~~~~~~~~x~~~~J~~~~~~~~~~~~~~~~~~~~~p~~~0~~~~~~~~~~~~~~~<~75~~~~~~~~~~~~~~~~~~~~~~~~~'Q~~~~~p~~~q~~~~~~~~~~~~~~~~~~~~~~~~~~~~~~~~~~~~~~~~~~~~~~~~~~~~~~~~~~~~~~~~~~~~~~r~~~~~~~~~~Zg~~~~~~~~_~mi~~~~~~\~Fm~~~~~~~~~~~~~~~~~~~~~~~~~~~~~~~~~[0~~~~~~~~~~~~~~~~~~~~~~~~~~~~~~~~~~~~~~~~~~~~~~~~~~~~~~~~~~
@m54146_190729_151026/71500443/ccs|MID=KMPGV117-19
GGTAGTCTCGCGCGTGCACGCGCAGTCGAACATGTAGCTGACTCAGGTCACGGTTCAACCAATCATAAAGATATTGGAACTATATACTTCATTTTTGGGATTTGGATCAGGGATAGTAGGTATAATTCTCAGAATATTAATCCGAATTGAACTTTCTCAACCAGGGCCTTTTTTAAATAATGATCAAGTTTATAATACAATTGTTACATCACACGCATTTATTATAATTTTTTTTATAGTTATACCAATTATAATTGGTGGGTTTGGTAATTGATTACTACCTTTAATAATTGGGGCCCCTGACATAGCTTTCCTCTCGAATAAACAATATAAGCTTTTGACTATTACCACCATCTCTTACATTACTTTTATTAAGATCAGTCATTGAAAATGGAGCAGGCACAGGGTGAACGGTGTACCCCCCTCTTTCGTCTAATATTGCTCATTCTGGGGCAAGAGTAGACCTCGCTATTTTTTCGCTACATTTAGCGGGGATTTCAGTCAATTTTAGGAGCAGTAAATTTTATCACTACAGTAATAAATATACGTTCTATAAATTTAACTTTAGACCGAATTTCGTTATTTGTATGATCAGTTGCTTATTACTGCAATTTTGTTACTTTTATCTTTACCAGTTTTAGCTAGTGCTATTACTATACTTTTAACTGACCGTAATCTAAACACTTCCTTTCTTTGACCCTTCAGGTGGGGGTGACCCTATTTTATACCAACATTTATTTTGATTTTTTGGTACATCCCTAGAAGTTTACTACGATGTGATGCTTGCACAAGTGATCCACTGTGCTATGTACGCGCTACC
+
~~~~~~~~~~~~~~~~~~~~~~~~~~~~~~~~~~~~~~~~~~~~~~~~~~~~~~~~~~~[3~~~~~~~~~~~~~~~~~~~~~~~~~~~~~~~~~~~~~~~~~~~~^~~~~~~~~~~~~~~~~~~~~~~6*a~~~~~~~~~~~~~~~~~~~~~~~~~~~~~~~~~~~~~~~~~~~~~~~~~~~~~~~~~~~~~~~~~~~~~~~~~~~~~~~~~~~~~~~~~~~~~~~~~~~~~~~~~~~~~~~~~~~~~~~~~~~~~~~~~~~~~~~~~~~~~~~~~~~~~~~~~~~~~~~~~~~~~~~~~~~~~~~~~~z~~~~~~~~~~~~~~~~~~~~~~~~~~~~~~~~~~~~~~~~~~~~~~~~~~~~~~~~~~~~~~~~~~~~~~~~~~~~~~~~~~~~~~~~~~~~~~~~~~~~~~~~~~~~~~~~~~~~~~~~~~~~~~~~~~~~~~~~~~~~~~~~~~~~~~~~~~~Y~~~~~N~~~~~~~~~~~~~~~~~~~~~~~~~~~~~~~~~~~~~~p~~8~~~~~~~~~~~~~~~~~~~~~~~~~~~~~~~~~~~~~~~~~~~~~~~~~~~~~~~~~~~~~~~~~~~~~~~~~~~~~~~~~~~~~~~~~~~~~~~~~~~~~~~~~~~~~~~~~~~~~~~~~~~~~~~~~~U~~~~~~~~~~~~~~~~~~~~~~~~~~~~~~~~~~~~~~~~~v~T~~~~~~~~~~~~~~~~~~~~~~~~~~~~~~~~~~~~~~~~~~~~~~~~~~~~~~o~~~~~~~~~~~~q~~~;~~~~~~~~~~~~~~~~~~~~~~~~~~~~~~~~~~~~~~~~~~~~~~~~~~~~~~~~~~~
@m54146_190729_151026/43516037/ccs|MID=KMPGV526-19
GGTAGTCTCGTCGCAGTCTCTGCAGTCGAACATGTAGCTGACTCAGGTCACAGTCAACCAATCATAAAGATATTGGAACCCTTTATTTCATCTTTGGAGCCTGGGCAGGTATATTAGGGTACTTCCATAAGTATCCTAATCCGTACTGAATTAGGGACATCCCGGGTTCCCTAATTGGAGATGATCAAATTTATAATGTTATTGTTACTGCTCACGCCTTCGTAATAATCTTCTTCATAGTAATACCAATCATAATTGGTGGATTTGGAAATTGATTAGTACCCTTAATATTAGGGAGCACCTGACATAGCATTCCCTCGAATAAATAACATAAGATTTTGATTACTACCCCCTTCTCTCACTCTTCTCCTAGCAAGTAAGTCCTAGTTGATAATGGAGCAGGTACTGGATGAACAGTGATACCCACCTCTCTCAGCCGGAATCGCACACGCTGGTGCCTCAGTTGATCTCGCAATCTTTTCTCTCCACTTAGCAGGTGTATCCTCAATTCTAGGAGCAGCTAACTTTATCACTACTATAATTAATATACGAGCACCAGGTATAACATTAGATCAAACCCCTTATTTGTATGAGCTGTAGGTATTACAGCCCTCCTTCTCCTATTATCCCTAGCCAGTTACTAGCCGGTGCCATTACTATACTTCTTACAGATCGTAATTTAAATACTTCATTTTTCGACCCAGCCGGAGGAGGAGACCCTATTCTCTATCAACACCTTTTCTGATTTTTTGGACATCCTGAAGTTTAGCTACGATGTGATGCTTGCACAAGTGATCCAAGACACGAGTCTAGATCTACC
+
~~~~~~~~~~~~~~~~~~~~~~~~~~~~~~~~~~~~~~~~~~~~~~~~~~~~Z~~~~~W+~~~~~~~~~~~~~~~~~~~~~~~~~~~~~~~~~~~~~~~~~~~~~~~~~~~~~~~~>~~~~~~~~~~~~~~~~~N~~~~~~~~~~~~~~~~~~k~~r~~~~~HN~~~~~~~~~~~~~~~~~~~~~~~~~~~~~~~~~~~~~~~~~~~~~~~~~~~~~~~~~~~~~~~~~~~~~~~~~~~~~~~~~~~~~~~~~~~~~~~~~~~I~/B~~~~~~~~~~~~~~~~~~~~~~~~~~.~~n~~~~~~~~~~~~~~~~~~~~~~~~~~~~~~~~~~~~~~~~~~~~~~~~~~~~~~~~~~~~~~~~~~~~~~~~~~~~~~~~~~~~6~~~~~~~~~~~~~~~~~~~~~~~~~~~~~~~~~~~~?A~~~~~~~~~~~~~~~~~~~~~~~~~~~~~~~i~~~~~~~~~~~~~~~~~~~~~~~~~~~~~Zid~~~~~~~~~~~~~~~~~~~~~~~~~~~~~~~~~~~~Z~~~~~~~~X~y~~~@~~~~~~~~~~~~~~~~~~~~~~~~~~~~~~~~~~~~~~~~~~~~~~~~~~~~~~~~~~~~~~~~~~~~~~~~~~~~~~~~~~~~~~mF~~~~~~~k}~~~~~~~~~~~~~~~~~~TA~~~~~~~~~~~~~~~~~~~~~~~~~~~~~~~~~~~~~~~~~~~~~~~~~~~~~Y~~l~~~~~~~~~~~~~~~U~~~~O~~~~~~~~~~~~U~s~~~~~~~~~~~~~~~~~~~~~L6~~~~~~~~~~~~~~~~~~~~~~~~~~~~~~~~~~~~~~~~~~~~~~~~~~~
@m54146_190729_151026/52101468/ccs|MID=KMPGQ447-19
GGTAGTCTCGTCGCAGTCTCTGCAGTCGAACATGTAGCTGACTCAGGTCACATTCAACCAATCATAAAGATATTGGAACTTTATATTTTATCTTTGGTGTTTGAGCTGGAATAGTAGGAACTTCATTAAGTATTCTAATTCGAGCTGAACTAGGAAGCCCTGGATCTTTAATTGGGAATGATCAAATTTATAATGTAATTGTAACAGCCCATGCATTCATTATAATTTTTTTTATAGTTATACCAATTATAATTGGTGGATTTGGTAATTGACTTGTTCCACTAATAATTGGAGCTCCTGATATAGCATTTCCACGAATAAATAACATAAGATTTTGATTACTACCACCATCTTTATTTTTATTAATTATAAGAAGAATTGTTGAAAGAGGAGCTGGAACAGGTTGAACTGTTTATCCTCCTCTTTCATCAAATATTGCCCATGGAGGAGCATCTGTAGATTTAGCAATTTTTAGACTTCATTTAGCTGGAATTTCATCAATTTTAGGTGCTATTAATTTTATTACTACTGTTATTAATATACGACCTGCAGGTATAACTTTAGATCGTATACCACTTTTTGTTATGAGCTGTTGTAATTACAGCAATTTTACTTTTATTATCATTACCTGTATTAGCAGGTGCAATTACTATAGTTATTAACAGATCGAAATTTAAATACATTCATTTTTTGATCCATGCAGGAGGAGGAGATCCAATTTTATACCAACATTTATTTTGATTTTTTGGTACATCCTGAAGTTTACTACGATGTGATGCTTGCACAAGTGATCCAACACTGACGTCGCGACCTACCTACC
+
~~~~~~~~~~~~~~~~~~~~~~~~~~~~~~~~~~~~~~~~~~~~~~~~~~~~~~~~~7|~~~~~~~~~~~~~~~~~~~~~~~~~~~~~~~~~~~~~~~~~~~~~~~~~~~~~~~~~~~~~~~~~~~~~~~~~~~~~~~~~~~~~~~~~~~~~~~~~~~~~~~~~~~~~~~~~~~~~~~~~~~~~~~~~~~~~~~~~~~~~~~~~~~~~~~~~~~~~~~~~~~~~~x~~~~~~~~~~~~~~~~~~~~~~~~~~~~~~~~~~~~~~~~~~~~~~~~~~~~~~~~~~~~~~~~~~~~~~~~~~~~~~~~~~~~~~~~~~~~~~~~~~~~~~~~~~~~~~~~~~~~~~~~~~~~~~~~~~~~~~~~~~~~~~~~~~~~~~~~~~~~~~~~~~~,~~~~~~~~~~~~~~~~~~~~~~~~~~~~~~~~~~~~~~~~~~~~~~~~~~~~~~~~~~~~~~~~~~~~~~~~~~~~~~~~~~~~~~~~~~~~~~~~~~~~~~~~~~~~~~~~~~~~~~~~~~~~~~~~~~~~~~~~~~~~~~~~~~~~~~~~~~~~~~~~~~~~~~~~~~~~~~~~~~~~~~~~~i~~~~~~~~~~~~~~~~~~~~~~~~~~~~~~~~~~~~~~~~~~~~~~~~~~~~~~~~~~~~~~~~~~~~~~~~~~~~~:]~~~~~~~~~~~~~~~~~~~~~~~~~~~~~~~~~~~~~~~~~~~~~~~~~~~~~~~~~~~~~~~~~~~~~~~~~~~~~~~~~~~~~~~~~~~~~~~~~~~~~~~~~~~~~~~~~~~~~~~~~~~~~~~~~~~~~~~~~~~~~~~~~~~~~~~~~~~~~~~~~q~q~
@m54146_190729_151026/11469662/ccs|MID=KMPGV526-19
GGTAGTCTCGTCGCAGTCTCTGCAGTCGAACATGTAGCTGACTCAGGTCACAGTCAACAAATCATAAAGATATTGGAACCCTTTATTTCATCTTTGGGGCCTGAGCAGGTATGATTAGGTAACTTCTATAAGTATCCTAATCCGTACTGAACTTAGGACACCCGGGTTCCCTAATTGGAGATGATCAAATTTATAATGTTATCGTAACTGCCCACTGCCTTCGTAATAATCTTCTTCATAGTAATAGCCAATCATAATTGGTGGATTTGGAAATTGATTAGTACCCTTAATATTAGGAGCACCTGATATAGCATTCCCCCGAATAAATAACATAAGATTTTGATTGTTACCTCCTTCTCTTACCCTTCCTTCTAGCAAGAAGCCTAGTTGATAATGGAGCATGGTACTGGATGAACAGTAGTACCCACCTCTCTCAGCCGGAATCGCACACGCCTGGTGCCTCAGTTGATCTCGCAATTTGTTCTCTTCACTTAGCAGGTGTATCCTCAATTCTAGGAGCAGCTAACTTTATTACTACTACTAATTAATATACGAGCACCAGGTATAACATTAGATCAAACCCCTTATTTGTATAAGATGTAGGTATTACAGCCCTCCTTCTCCTCTTATCTCTACCGGTACTAGCTGGTGATATTACTATACTTCTTACAGATCGTAATTTAAATACTTCATTTTTCGACCCAGCCGGAGGAGGAGACCCTATTCTTTATCAACACCTTTTCTGATTTTTTGGACATCCTGAAGTTTACTACGATGTGATGCTTGCACAAGTGATCCAAGACACGAGTCTAGATCTACC
+
~~~~~~~~~~~~~~~~~~~~~~~~~~~~~~~~~~~~~~~~~~~~~~~~~~~~@~~~~~~~~~~~~~~~~~~~~~~~~~~~~~~~~~~~~~~~~~~~~~~~~~~~~~~~~~~~l~~~~~~~~~~~~~~~~~~~~~^~~~~~~~~~~~~~~~~D~~~~~~~'5~~~~~~~~~~~~~~~~~~~~~~~~~~~~~~~~~~~~~~~~~~~~~~~~~~~~~~~~~~~~~~~~~~~~~~~~~~~~~~~~~~~~~~~~~~~~~~~~~~~~~~~~~~~~~~~~~~~~~~~~~~~~~~~~~~~~~~~~~~~~~~~~~~~~~~~~~~~~~~~~~~~~~~~~~~~~~~~~~~~~~~~~~~~~~~~~~~~~~~~~~~~~~~[~~~~~~~~~~~~~~~~~~~~~~~~~~~~~~~~~~~~~~~~~~~~~~~~~~~~~~~~~~~~~~~~~~~~~~~~~~~~~~~~~~~~f~~~~~~~~~~~~~~~~~~~~~~~~~~~~~~~~~~~~~~~~~~~~~~~~~~~~~~~~~~~~~~~~~~~~~~~~~~~~~~~~x~~~~~~~~~~~~~~~~~~~~~~~~~~~B~~~~~~~~~~~~~~~~~~~~~~:~~~~~~~~~~~~~~~~~~~~~~~~~~~~~~~~~~~~~~~~~~~~~~~~~~~~~~~~~~~~~~~~~~~~~~~~~~~~~~~~~~~~~~~~~~~~~~f~~~~~~~~~~~~~~~~~~~~~~~~~~~~~~~~~~~~~~~~~~~~~~,d~~~v~~~~~~~~~~~~~~~~~~~~~~~~~~~~~~~~~~~~~~~~~~~~~~~~~~~~~~~~~~~~~~~~~~~~~~~~~~~~~~~~~~~~~~~~
@m54146_190729_151026/48628699/ccs|MID=KMPUH792-19
GGTAGTCTCTCACAGTCGAGCTGGATCACTTGTGCAAGCATCACATCGTAGTAAACTTCTGGGTGACCAAAAAATCAAAATAAATGTTGATATAAAATAGGATCTCCTCCTCCAGCAGGATCAAAGAAAGACGTATTTAAATTTCGATCAGTTAATAATATTGTAATAGCTCCAGCTAATACTGGTAAAGATAAAAGTAGAAGAATAGCTGTAATTACAACTGATCAAACAAATAAAGGTATTCGATCTAAAGTGATTCCTGTTGATCGTATATTAATTACTGTTGTAATAAAATTTACATGCTCCTAAAATCGAGAGAATTCCAGCTAAATGTAATGAAAAAATAGCTAAATCAACAGAAGCTCCGGCCATGGGCAATAATAGATGATAGATGGTGGGATATACTGTTCAATCCTGTTCCCGATCCCTTTTCTACAATAGACTGCTTAGTAAAGTAATAGTGTTAAGGCAGGAGGAAGTAGTCAAAATCTTATATTATTTATTCGTGGAAAGGCTATATCTGGGGCTCCTAATATTAAAGGAACTAATCAATTTCCAAATCCTCCAATTATAATTGGTATTACTATAAAGAAAATTATAATAAAAGCATGAGCTGTTACAATTACATTATAAATTTGATCATTTCCAATTAGTGAACCTGGATGACCTAATTCAATTCGAATTAATATACTTAATGAAGTACCAATTATTCTTGATCATGCACCGAAAATAAAATATAAAGTTCCAATATCTTTATGATTTGTTGAATGTGACCTGAGTCAGCTACATGTTCGACTGCCTACGCGCTCGCGTCTCTACC
+
~~~~~~~~~~~~~~~~~~~~~~~~~~~~~~~~~~~~~~~~~~~~~~~~~~~~~~~~~~~~~~~~~~~~~~~~~~~~~~~~~~~~~~~~~~~~~~~~~~~~~~~~~~~~~~~~~~~~~~~~~~~~~~~~~~~~~~~~~~~~~~~~~~~~~~~~~~~~~~~~~~~~~~~~~~~~~~~~~~~~~~~~~~~~~~~~~~~~~~~~~~~~~~~~~~~~~~~~~~~~~~~~~~~~~~~~~~~~~~~~~~~~~~~~~~~~~~~~~~~~~~~~~~~~~~~~~~~~~~~~~~~~~~~~~~~~~~~~~~~~~~~~~~~~~~~~~~g@~~~~^~~~~~~~~~~~~~~~~~~~~~~~~~~~~~~~~~~~~~~~~~~~~~~~~~~~~~~~m~~~~~~~~y~~~~~$&~~~z~~~~~~~~~~~~~~~~~~~~~~~~_~~~~~w~~~~~~~~~~~~~~~~~~~~~~~}~~~~~~~~~~~~~`~~~~~~~~~~~~~~~~~~~~~~~~~~~~~~~~~~~~~~~~~~~~~~~~~~~~~~~~~~~~~~~~~~~~~~~~~~~~~~~~~~~~~~~~~~~~~~~~~~~~~~~~~~~~~~~~~~~~~~~~~~~~~~~~~~~~~~~~~~~~~~~~~~~~~~~~~~~~~~~~~~~~~~~~~~~~~~~~~~~~~~~~~~~~~~~~~~~~~~~~~~~~~~~~~~~~~~~~~~~~~~~~~~~~~~~~~~~~~~~~~~~~~~~~~~~~~~~~~~~~~~~~~~~~~~~~~~~~~~~~~~~~~~~~~~~~~~~~~~~~~~~~~~~~~~~~~~~~~~~~~~~~~~~~~~~~~~~~~~~~~~~~~~~~~~~~~~
@m54146_190729_151026/16843450/ccs|MID=KMPGQ089-19
GGTAGTCTCTCTATCGCGCTCGCAGTCGAACATGTAGCTGACTCAGGTCACAGGTCAACAAATCATAAAGATATTGGAATCCTTTATTTTATTTTTGCTATTTGAGCTGGTTTAATTGGGTCTTCTATAAGAATAATTATCCGAATTGAACTAGGAACCTGTGGTCCCTTAATTAATAATGACCAAATTTATAATTCTATTGTTACAAGGACATGCCTTTATTATAATTTTTTTTATAGTTAATACCATTTATAATTGGAGGATTTGGAAATTTCTTAGTTCCATTAATATTAGGAGGCTCCATGATATAGCTTACCCTACGAATAATAATATAAGATTTTTGATTACTCCCCCCTTCAATTTTATTATTAACTATTAAGAAACTTTATTGGATCAGGTAGTAGGGAACAGGATGAACTGTTTATCCTCCTTTAACATCTAATATTTACCATAATGGACCCTCTGTAGATTTAGCAATTTTTTCTCTCCATATTGCTGGAGCCTCTTCTATTCTTGGGGCAATTAATTTTATTTCAACTATTATTAATATACATCATAAAAATTTTTCCCTTGATAAAATTCCTCTTTTAGTTTGATCAATTCTAATTACTGCTATTTTACTTCTTCTCTCTCTTCCTGTTTTGGCTGGAGCAATTACAATACTCCTAACAGACCGTAACTTAAATACTTCATTTTTTGATCCATCAGGTGGAGGAGACCCAATTCTTTACCAACACTTATTTTGATTTTTTGGACATCCAGAAGTTTACTACGATGTGATGCTTGCACAAGTGATCCAGTGCATACATACATATCTACC
+
~~~~~~~~~~~~~~~~~~~~~~~~~~~~~~~~~~~~~~~~~~~~~~~~~~~~~~~~~~~~~~~~~~~~~~~~~~~~~~~~~~~~~~~~~~~~~~~~~~~~~~~~~~~~~~~~~~~~~~~~~~~~~~~~~~~~~~~~~~~~~~~~~~~~~~~~~~~~~~~~~~~~~~~~~~~~~~~~~~~~~~~~~~~~~~~~~~~~~~~~~~~~~~~~~~~~~~~~~~~~~~~~~~~~~~~~~~~~~~~~~~~~~~~~~~~~~~~~~~~~~~~~~~~~~~~~~~~~~~~~~~~~~~~~~~~~~~~~&~~~~~~~~~~~~~~~~~~~~~~w~~~~~r~~~~~~~~~~~T~~~~~~~~~~W~~~~~~~~~~~~~~~~~~~~~~~~~~~~~~~~~~~~~~~~~~~~~~~~~~~~~~~~~~~~~~~~~~~~~~~~~~~~~~~~~~~~~~~~~~~~~~~~~~~~~~~~~~~~~~~~~~~~~~~~~~~~~~~~~~~~~~~~~~~~~~~~~~~~~~~~~~~~~~~~~~~~~~~~~~~H~~~-~~~~~~~~~~~~~~~~~~~~~~~~~~~~~~~~~~~~~~~~~~~~~~~~~~~~~~~~~~~~~~~~~~~~~~~~~~~~~~~~~~~~~~~~~~~~~~~~~~~~~~~~~~~~~~~~~~~~~~~~~~~~~~~~~~~~~~~~~~~~~~~~~~~~~~~~~~~~~~~~~~~~~~~~~~~~~~~~~~~~~~~~~~~~~~~~~~~~~~~~~~~~~~~~~~~~~~~~~~~~~~~~~~~~~~~~~~~~~~~~~~~~~~~~~~~~~~~~~~~~~~~~~~~~~~~~~~~~~~~~~~~~~~~~~~~~~~~
@m54146_190729_151026/10421130/ccs|MID=KMPGV246-19
GGTAGTCTGAGAGTCTACTGTTGGATCACTTGTGCAAGCATCACATCGTAGTAAACTTCAGGGTGACCAAAAAATCAAAATAAGTGTTGATATAAAATTGGATCACCTTCCTCCTGCAGGATCAAAAAATGAAGTAGTATTTAGATTTCGATCAGTTAATAATATTGTAATTGCTCCAGCTAAAACTGGTAATGAAAGAAGAAGTAGAATAGCAGTAATTACTACTGATCATACAAATAAAGGTATTCGATCAAATGTAATTCCTGAAGATCGTATATTAATAACTGTAGTAATAAAATTAACTGCTCCTAAAATTGATGAGATACCTAGCTAAGTGAAGAGAAAAAACTAGCTAAGTCAACAGATGCACCTCCATGGGCAATTCCCTGCTGATAATGGAGGATAAACAGTTCATCCAGGTACCTGCTCCAGTTTTCTACTATTCTTCTAGCTAATAGTAATGCTAATGAAGGAGGTAATATTCAAAATCTTATATTATTTATTCGTGGAAAAGCTATATCTGGAGCTCCAAGTATAAGGGAAACTAATCAATTTCCAAATCCTCCAATTGTAATAGGTATAACTATAAAGAAAATTATAATAAATGAGTGAGCTGTTACAATTACATTATAAATTTGATCATCTCCAATTAAAGCTCCTGGGTGACCTAATTCTATACGAATAATAATTCTTAAAGAAGAACCAACTATTCCAGCTCAAGCACCAAAAATAAAATATAATGTTCCAATATCTTTATAATTTGTTGAACGTGACCTGAGTCAGCTACATGTTCGACTGCGTGTGTACACATGACACTACC
+
~~~~~~~~~~~~~~~~~~~~~~~~~~~~~~~~~~~~~~~~~~~~~~~~~~~~~~~~~~~~F~~~~~~~~~~~~~~~~~~~~~~~~~~~~~~~~~~~~~~~~~~~~]~~~~~~~~~~~~~~~~~~~~~~~~~~~~~~<~~~~~~~~~~~~~~~~~~~~~~~~~~~~~~~~~~~~~~~~~~~~~~~~~~~~~~~~~~~~~~~~~~~~~~~~~~~~~~~~~~~~~~~~~~~~~~~~~~~~~~~~~~~~~~~~~~~~~~~~~~~~~~~~~~~~~~~~~~~~~~~~~~~~~~~~~~~~~~~~~~~~~~~~~~~~~~~~~~~~~~~~~~~~~~1n~~~\~[~~~~~~~~~~~~~~~~~~~~~~~~~~~~~~~~~~~~~~~~~~~~~~~~~C~~~~~~~~~~~~~~~~~~~~~~~~~~~~~~~~d~~~~~~~~~~~~~~~~~~~~~~~~~~~~~~~~~~~~~~~~~~~~~~~~~~~~~~~~~~~~~~~~~~~~~~~~~~~~~~~~R~~~~~~~~~~~~~~~~~~~~~~~~~~~~WX~~~~~~~~~~~~~~~~~~~~~~~~~~~~~~~~~~~~~~~~~~~~~~~~~~~~~~~~~~~~~~~~~~~~~~~~~~~~~~~~~~~~~~~~~~~~~~~~~~~~~~~~~~~~~~~~~~~~~~~~~~~~~~~~~~~~~~~~~~~~~~~~~~~~~~~~~~~~~~~~~~~~~~~~~~~~~~~~~~~~~~~~~~~~~~~~~~~~~~~~~~~~~~~~~~~~~~~~~~~~~~~~~~~~~~~~~~~~~~~~~~~~~~~~~~~~~~~~~~~~~~~~~~~~~~~~~~~~~~~~~~~~~~~~~~~
@m54146_190729_151026/18874858/ccs
GGTAGTCTGAGAGTCTACTGTTGGATCACTTGTGCAAGCATCACATCGTAGTAAACTTCTGGGATGACCAAAAAATCAAAATAGGTGTTGGTATAAAATAGGGTCTCCACCACCGGCAGGATCGAAAAAAGATGTATTAATATTTCGGTCTGTTAAAGTATAGTAATGGCTCCGGCTAAAACAGGTAAAGATAATAGTAATAAAATTGCTGTAATTAAAACTGATCATACAAATAATGGTATTCGATCAAAAGTAATTCCATTTGATCGTATATTAATAATTGTTGTAATGAAATTAACTGCTCCTAAAATTGATGAAATTCCAGCTAGATGAAGTGAAAAAATAGCTAGATCAACTGAAGCTCCGGCATGTGAAACATTAGCAGATAAAGGAGGGTAAACAGTTCATCCTGTACCAGCTCCGTTTTCTACTATTCTTCTAATAAGAAGAAGCCTTAATGATGGAGGAAGTATTCAAAATCTTATATTGTTTATTCGAGGGAATGCTATATCTGGAGCTCCTAATATAAGAGGTACTAATCAGTTACCAAATCCTCCAATTATAATTGGTATTACTATAAAGAAAATTATTACAAAAGCATGGGCGGTTACGATAACGTTATAAATTTGATCATCTCCAATTAAAGATCCTGGGTGCCCTAATTCAGTACGAATGAGTATTCTTAAAGAGGTTCCTACTATTCCGGCTCAGGCCCCAAAAATGAAGTATAAAGTTCCAATATCTTTATGATTTGTTGACCGTGACCTGAGTCAGCTACATGTTCGACTGCAGAGACTGCGAGAGACTATCTGAGACTACC
+
~~~~~~~~~~~~~~~~~~~~~~~~~~~~~~~~~~~~~~~~~~~~~~~~~~~~~~~~~~~~>~~~~~q9~~~~~~~~~~~~~~~~~~~~~~~~~~~~~~~~~~~~~~~~~~~~~~~~~~~~~~~~~~~~~~~~~~~~~~~~~~~~~~~~~~~~~~)~~~~~~~~~~~~~~~~~~~~~~~~~~~~~~~~~~~~~~~~~~~~~~~~~~~~~~~~~~~~~~~~~~~~~~~~~~~~~~~~~~~~~~~~~~~~~~~~~~~~~~~~~~~~~~~~~~~~~~~~~~~~~~~~~~~~~~~~~~~~~~~~~~~~~~~~~~~~~~~~~~~~~~~~~~~~~~~~~~~~~~~~~~~~~~~~~~~~~~~~~~~~~~~~~~~~~~~~~~~~~~~~~~~~~~~~~~~~~~~~~~~~~~~~~~~~~~~~~~~~~~~~~~~~~~~~~~~~~~~~~~~~~~~~~~~~~~~~~~~~~~~~~~~~~~~~~~~~~~~~~~~~~~~~~~~~~~~~~~~~~~~~~~~~~~~~~~~~~~~~~~~~~~~~~~~~~~~~~~~~~~~~~~~~~~~~~~~~~~~~~~~~~~~~~~~~~~~~~~~~~~~~~~~~~~~~~~~~~~~~~~~~~~~~~~~~~~~~~~~~~~~~~~~~~~~~~~~~~~~~~~~~~~~~~~~~~~~~~~~~~~~~~~~~~~~~~~~~~~~~~~~~~~~~~~~~~~~~~~~~~~~~~~~~~~~~~~~~~~~~~~~~~~~~~~~~~~~~~~~~~~~~~~~~~~~~~~~~~~~~~~~~~~~~~~~~~~~~~~~~~~~~~~~~~~~~~~~~~~~~~~~~~~K~~~~~~~~~~~~~~~~~~
@m54146_190729_151026/29098933/ccs|MID=KMPRT433-19
GGTAGTCTGAGAGTCTACTGTTGGATCACTTGTGCAAGCATCACATCGTAGTAAACTTCTGGATGTCCAAAAAATCAAAATAGGTGTTGAAATAGAATAGGATCTCCTCCTCCTGCTGGATCAAAAAATGAAGTATTTATATTTCGATCATGTAAGAAGTATAGTGAATTGCTCCAGCTAAAACTGGTAGGATAGGAGTAATAGAATAGTAGTGAATAAAAACTGATCAGGAGAAAAGAGTTAATATAAATATTTTTAAATTAATATTATATATATTTATAATTGTGGCAATAAAGTTAATTGAACCTATAATTAGATGATATTCCAGCAATATGAAGTGAAAAAATTGCAAAGTCTATTGCACATCCTGGTTGTCCGATTATTGATGAAAGAGGAGGATAGATAGTTCATCCTGTTCCTACACCAGTTTTCAATTATTCTTCTTCATATGAGAATTAAGATTGAAGGGAGGTAATAATCAGAAACTTATAGTTATTTATTCGTGGGATAGGCTATATCTGGTGCTCCAAGTATTAGATGTCACTAATCAATTTCCAAATCCCCCGATTAAAAAAGGTATGACTATAAAAAAAAATTATTATTAATGCATGTCTTGTAATTATATTATTATAAATAGAATCATTATTTAAGATTGTAGGTAAAAAATTTAATTCTAAACGAATAATTATTCTTATTGATATTCCAATTATTCCAGCTCATATTCCAAATAAAAAGTATAGTATACCAATATCTTTATGATTTGTTGACCGTGACCTGAGTCAGCTACATGTTCGACTGCTCTATAGACATATATACTACC
+
~~~~~~~~~~~~~~~~~~~~~~~~~~~~~~~~~~~~~~~~~~~~~~~~~~~~~~~~~~~~g~~~~~~~k~~~~~~~y~~~~tg~~~~~~~~~~~~~~~~~~~~~~~~~~~~~~~~~~~~~~~a~~~~~~~~~~~~~~~~~~~~~~~~~~~~~~~~~~~~~~~~~~~~~~~~~~~~~~~~~~~~~~~~~8K~~~~~~~~~*~~=~~~~~~~~~~FZ~~^~~~~~~~~~~~~~~~~~~~~~~~~~~~~~~~~~~n~~~~~~~~~~~~~~~~~~~~~~~~~~~~~~~~~~~~~~~~~~~~~~~~~~~~~~~~~~~~~O~~~~~~~~~~~~~~~~~~~~~~~~~s~~~~~~~~~~~~~~~~~~~~~~~~~~~~~~~~~~~~J~~~~~~~~~~~~~~|H~~~~~~~~~~~~~~~~~~~~~~~~~~~~~~~am~~~~~~~~~~~~~~~~~~~~~~~OQ~~~~~cO'~~~~4~~~~~~~~~~~~~~~~~~~~~~~~~~E~~~~~~~~~~~~-~~t~~~~~~~~~~~~~~~~~~~~~~~~~~~~~W~~~~~~~~~~~~~~~~~~~~~~~~2K~\~~~t~~~~~~~~~L'~~~~~2~~~~~~~~~~~~~~~~~~~~~~~~~~~~~~~~~~~~~~~~~~~~~~~~~~~~~~~~~~~~~~~~~~~~~~~~~u~~~~~~~~~~~~~~~~~~~~~~~~~~~~~~~~~~~~~~~~~~~~~~~~~~~~Bv~~~~~~~~~~~~~~~~~~~~~~~~~~~~~~~~~~~~~~~~~~~~~~~~~~~~~~F~~~~~~~~~~~~~~~~~~~~~~~~~~~~~~~~~~~~~~~~~~~~~~~~~~
@m54146_190729_151026/22020364/ccs|MID=KMPRN173-19
GGTAGTCTGTATCTCTATGTGGCAGTCGAACATGTAGCTGACTCAGGTCACAGGTCAACAAATCATAAAGATATTGGTATAATGTATATTATATTCGCCATATTTGCTGGGATCGTTGGGGGGTTATTTTCTGTTATTTTTCGGCTAGAATTAGCAATGCCCGGCGGACATATACTAGGAGCTAACTATCAATTATATAATGTATTAATTACTGCTCATGCGATAATTATGGTATTTTTCATGATTATGCCAGCTTTATTTGGTGGATTTGGTAATTACTTTGTACCAATTTTAATAGGTGCACCAGACATGGCTTTTCCAAGGCTAAATAATATAAGTTTTTGGCTACTTGTCCCTGCGTTTATGTTATTAATGCTTTCAGCTTTTGTTGATGGTGGTGCAGGTACTGGGTGGACGCTTTATCCCCCTCTAAGTAATCTAGTAGGGCATCCTGGAGCGGCTGTCGATATGGCTATTTTAAGTTTACATATTACAGGTCTCTCTTCTATTCTTGGCTCAATTAACATGATTGTCACTATCTTTAATATGAGAATTGATGGTATGGGGTTGTTTGAAATGCCTCTATTCATTTGGTCAATTTTGGTCACTGCTTTCTTGCTGATACTGGCAATCCCAGTACTAGGCGGTGCAATAACCATGTTATTAACTGACCGGAATTTTGGTACTACTTTCTTTAAACCTGAGGGGGGTGGAGATCCAGTATTATTTCAGCATTTATTTTGATTTTTTGGATCACCCTGAAGTTTACTACGATGTGATGCTTGCACAAGTGATCCAATACACTCATGTGCACCCTACC
+
~~~~~~~~~~~~~~~~~~~~~~~~~~~~~~~~~~~~~~~~~~~~~~~~~~~J~~~~~~~h~~~~~~~~~~~~~~~~~~~~~~~~~~~~~~~~~<~~~~~~~~~~~~~~~~~~~~~~~~~~~~~~~~~~~~~~~~~~~~~~~~~~~~~~~~~~~~~~~~~~~~~~~~~~~~~~~~~~~~~~~~~~~~~~~~~~~~~~~~~~~~~~~~~~~~~~~~~~~~~~~~~~~~~~~~~~~~~~~~~~~~~~~~~~~~~~~~~~~~~~~~~~~~~~~~~~~~~~~~~~~~~~~~~~~~~~~~~~~~~~~~~~~~~~~~~~~~~~~~~~~~~~~~~~~~~~~~~~~~~~~~~~~~~~~~~~~~~~~~~~~~~~~~~~~~~~~~~~~~~~~~~~~~~~~~~~~~~~~~~~~~~~~~~~~~~~~~~~~~~~~~~~~~~~~~~~~~~~~~~~~~~~~~~~~~~~~~~~~~~~~~~~~~~~~~~~~~~~~~~~~~~~~~~~~~~~~~~~~~~~~~~~~~~~~~~~~~~~~~~~~~~~~~~~~~~~~~~h~~~~~~~~~~~~~~~~~e~~~~~~~~~~~~~~~~~~~~~~~~~~~~~~~~~~~~~~~~~~~~~~~~~~~~~~~~~~~~~~~~~~~~~~~~~~~~~~~~~~~~~~~~~~~~~~~~~~~~~~~~~~~~~~~~~~~~~~~~~~~~~~~~~~~~~~~~~~~~~~~~~~~~~~~~~~~~~~~~~~~~~~~~~~~~~~~~~~~~~~~~~~~~~~~~~~~~~~W>~~~~~~~~~~~~~~~~~~~~~~~~~~~~~~~~~~~~~~~~~~~~~~~~~~~~~~~~~~~~~~~~~~
@m54146_190729_151026/50004273/ccs|MID=KMPGV533-19
GGTAGTCTGTGCACGCTCGCATGGATCACTTGTGCAAGCATCACATCGTAGTAAACTTCTGGGATGATCCAAAAAATCAGAAAAGGTGTTGATAGAGAATAGGGTCTCCTCCCCCGGCTGGGTCGAAAAATGAAGTATTCAAATTACGATCTGTAAGAAGTATAGTAATGGCACCGGCTAGTAACTGGTAGGGATAACTAGGAGAAGGAGGGCTGTAATACCTACAGCTCATACAAATAAAGGGGGTTTGATCTAATGTTATACCTGGTGCTCGTATATTAATTATGGTAGTAATAAAGTTAGGCTGCTCCTAGAATTGAGGATACACCTGCTAAGTGGAAGGAGAAAAGATTGCGAGATCAACTGAGGCACCAGGCGTGTGCGATTCCGGCTGAGAGAGGTGGGTATACTGTTCATCCAGTACCTGCTCCATTATCAACTAGGCTTCTTGCTAGGAGAAGAGTGAGAGAAGGGGGTAGTAATAAAAATCTTATGTTATTTATTCGAGGGAATGCTATGTCAGGTGCCCCTAATATTAAGGGTACTAATCAATTTCCAAATCCACCAATTATAATTGGTATTACTATGAAGAAGATTATTACGAAGGCGTGAGCAGTAACAATAACATTATAAATTTGATCATCTCCAATTAGGGAACCTGGATGTCCTAATTCAGTATGGATTAAGATACTTATGGAAGTACCTAATATACCTGCCCAGGCTCCAAAGATGAAATAAAGGGTTCCAATATCTTTATGATTTGTTGAACGTGACCTGAGTCAGCTACATGTTCGACTGCAGAGACTGCGACGAGACTACC
+
~~~~~~~~~~~~~~~~~~~~~~~~~~~~~~~~~~~~~~~~~~~~~~~~~~~~~~~~~~~~9~~{~~~d~~~~~~~~~~~~~~~~~~~~~~~~~~~~~~~~~~~~~~~~~~~~~~~~~~~~~~~~~~~~~~~~~~~~~~~~~~~~~~~~~~~~~~~~~~~~~~~~~~~~~~~~~~~~~~~~~~~~~~~~~~~~~~~~~qZ~~~~~~~~~~~~~~~~~~~~~~~~~~~~~~~~~~~~~~~N~~=~~~~~~~~~~~~~~~~~~~~~~~~~~~~~~~~~~~~~~~~~~~~~~~~~~~~~~~~~~~a~~~~~~~~~~~~~~~~~~~~~~~~~~~~~~~~~~~~~]~o~~~~~~~~~~~~~~~~~~~~~~~~~~~~~~~h~~~~~~~~~~~~~~~~~~~~~~~~~~~~~~~~~~~~~~~~~~~~~~~~~~~~~~~~~~p~~~~~~~~~~~~~~~~~~~~~~~~~~~~~~~~~~~~~~~~~~~~~~~~~>2~~~~~~~~~~~~~~~~~~~~~~~~~~~~~~~~~~~~~~~~~~~~~~~~~~~~~~~~~~~~~~~~~~~~~~~~~~~~~~~~~~~~~~~~~~~~~~~~~~~~~~~~~~~~~~~~~~~~~~~~~~~~~~~~~~~~~~~~~~~~~~~~~~~~~~~~~~~~~~~~~~~~~~~~~~~~~~~~~~~~~~~~~~~~~~~~~~~~~~~~~~~~~~~~~~~~~~~~~~~~~~~~~~~~~~~~~~~~~~~~~~~~~~~~~~~~~~~~~~~~~~~~~~~~~~~~~~~~~~~~~~~~~~~~~~~~~~~~~~~~~~~~~~~~~~~~~~~~~~~~~~~~~~~~~~~~~~~~
@m54146_190729_151026/17825983/ccs|MID=KMPGV617-19
GGTAGTCTGTGCACGCTCGCATGGATCACTTGTGCAAGCATCACATCGTAGTAAACTTCAGGGTGTCCAAAAAATCAAAATAAATGTTGGTAAAGAATAGGATCTCCACCTCCTGCTGGATCGAAAAAGGAAGTATTAATATTAGGATCAGTAAGTAATATAGTAATAGCTCCAGCTAAGACTGGTAAAGAAAGAAGAAGTAAAAGAGCTGTAATTCCTACTGCTCAAACAAATAAAGGTACATATTTGGTCAAAATATATTCCTTGAATTTTTATATTAATAATTGTAGCAATAAAATTAATAGCTCTTAAAATAGATGAAATTCCAGCTAAATGAAGAGAAAAAATAGCTAAGTCAACAGATCTTCCTCTATGAGCAATATTAGATGAAAGAGGGGGGTAAACTGTTCATCCTGTTCCGGCTCCATTTTCTGCAATTCTTCTTGAAATTAAAAGGATTAAAGAAGGGGGTAAAAGTCAAAATCTTATATTATTAAGTCGGGGGAAAGCTATATCTGAGGCTCCTAATATCAAAAGTACTAATCAATTTCCAAATCCACCTATTATGATTGGTATAACTATAAAAAAATTATAGTAAAAGCATGTGTTGTAACAATAGCATGTGTTGTATAAATTTCATCATCTCCAATTGATGACCCAGGATTCCCTAATTCAGCTCGAATTAAAAGTCTTAAAGAAGTTCCTAATATTCCTGCTCAAATTCCAAATAGAAAATATAAAGTTCCAATATCTTTATGATTGGTTGAACGTGACCTGAGTCAGCTACATGTTCGACTGCGTGTGTACACATGACACTACC
+
m~~~~~~~~~~~m~~~~~~~~~~~~~~~~x~~~~~~~~~~~~~~~~~~~~~~}~~~~~~~g~~~~~o~9~~~~~~~:~~~~o~~~~k~~~~Y~~~~~~~~~~w~~~~~~~~u~~~~~r~~~~~P~~~~~~~~~~~~~~~~~~~~~~~~~~~~~~~~~~~~~~~~}~~~~~~~~~~~~~~l~~~~~~Y~~~q~~~x~~~~~~i~~~~~~~~~~~~~~~~~~~~~~~~h~~~p~~~h~~~~~~~~~~b~~s~~~k~~~~~~~}~~~|~~~~,~~~~~~~~~{~~u~~~~~~~~~~~+~~zz~~~~~~~~~~~g~~~~~~~~~k~~~~g~~~{~o~~~~~~~~~G~~~~~~~~~~~~~~~{~~~~~~~w~~~~~~~~~~~~~~~~~~~~~~~m~~~~H~~~~~~j~~~~~~~~~~~~~~~~~~~~t~?~Zl~~~~~~~~~y~~~~~~~~~~~~~n~~~~~~{~~~~~h~U~~~~~S~~~~~~U~~~~~~~~~~~~~~~~~~~~R~~~~y~~~~~~~~~~~~~~~~~~~~~~~~~~J~~~~~~~~~~~~~~r~~s~w~~~~~~~~~~~~~~~~~~~~~~~t~~~~~D~~~~~~~~~~~~~Z~~~~~~~~w~~~~~~~~~~~~~~~~~~~f~~~~~_~~e~~~~~~~~~~k~~~~~~~~~~f~~~~~~~~~~~~~~~~~~~~~~~~~~~[~~~~~~~~P~~~~~~l~~~~~~~~~~~~~~~~~|~~~~~~v~~~~~W~~~~~~l~~~q~~~~~~~~~{~~~~~~~~~~y~~~~~~~~~~~~~~~~~~~~v~~~~~|~~~~~~~~~~~~~~~~~~~~~~~~~~~~~
@m54146_190729_151026/27591591/ccs|MID=KMPGV617-19
GGTAGTCTGTGCACGCTCGCATGGATCACTTGTGCAAGCATCACATCGTAGTAAACTTCTGGGTGACCAAAAAATCAAAATAAATGTTGGTAAAGAATAGGATCTCCACCTCCTGCTGGATCGAAAAAGGAAGTATTAATATTAGGATCAGTAAGTAATATAGTAATAGCTCCAGCTAAGACTGGTAAAGAAAAAAGAAGTAAAAGAGCTGTAATTCCTACTGCTCAAACAAATAAAGGTACATATTTGGTCAAAATATATTCCTTGAATTTTTATATTAATAATTGTAGCAATAAAATTAATAGCTCTTAAAATAGATGAAATTCCGGCTAAATGAAGAGAAAAAATAGCTAAGTCAACAGATCTTCCTCTATGAGCAATATTAGATGAAAGAGGGGGGTAAACTGTTCATCCTGTTCCGGCTCCATTTTCTACAATTCTTCTTGAAATTAAAAGGATTAAAGAAGGGGGTAAAAGTCAAAATCTTATATTATTAAGTCGGGGGAAAGCTATATCTGAGGCTCCTAATATCAAAAGTACTAATCAATTTCCAAATCCACCTATTATGATTGGTATAACTATAAAAAAATTATAGTAAAAGCATGTGTTGTAACAATAGCATGTGTTGTATAAATTTCATCATCTCCAATTGATGACCCAGGATTCCCTAATTCAGCTCGAATTAAAAGTCTTAAAGAAGTTCCTAATATTCCTGCTCAAATTCCAAATAGAAAATATAAAGTTCCAATATCTTTATGATTTGTTGAACGTGACCTGAGTCAGCTACATGTTCGACTGCGTGTGTACACATGACACTACC
+
~~~~~~~~~~~~~~~~~~~~~~~~~~~~~~~~~~~~~~~~~~~~~~~~~~~~~~~~~~~~~~~~~~~~~~~~~~~~~~~~~~~~~~~~~~~~~~~~~~~~~~~~~~~~~~~~~~~~~~~~~~~~~~~~~~~~~~~~~~~~~~~~~~~~~~~~~~~~~~~~~~~~~~~~~~~~~~~~~~~~~~~~~~~~~~~~~~~~~~~~~~~~~~~~~~~~~~~~~~~~~~~~~~~~~~~~~~~~~~~~~~~~~~~~~~~~~~~~~~~~~~~~~~~~~~~~~~~~~~~~~~~~~~~~~~~~~~~~~~~~~~~~~~~~~~~~~~~~~~~~~~~~~~~~~~~~~~~~~~~~~~~~~~~~~~~~~~~~~~~~~~~~~~~~~~~~~~~~~~~~~~~~~~~~~~~~~~~~~~~~~~~~~~~~~~~~~~~~~~~~~~~~~~~~~~~~~~~~~~~~~~~~~~~~~~~~~~~~~~~~~~~~~~~~~~~~~~~~~~~~~~~~~~~~~~~~~~~~~~~~~~~~~~~~~~~~~~~~~~~~~~~~~~~~~~~~~~~~~~~~~~~~~~~~~~~~~~~~~~~~~~~~~~~~~~~~~~~~~~~~~~~~~~~~~~~~~~~~~~~~~~~~~~~~~~~~~~~~~~~~~~~~~~~~~~~~~~~~~~~~~~~~~~~~~~~~~~~~~~~~~~~~~~~~~~~~~~~~~~~~~~~~~~~~~~~~~~~~~~~~~~~~~~~~~~~~~~~~~~~~~~~~~~~~~~~~~~~~~~~~~~~~~~~~~~~~~~~~~~~~~~~~~~~~~~~~~~~~~~~~~~~~~~~~~~~~~~~~~~~~~~~~~~~~~~~~~~~~~~~~
@m54146_190729_151026/4260091/ccs|MID=KMPRO835-19
GGTAGTGATACAGATCAGACATGGATCACTTGTGCAAGCATCACATCGTAGTAAACTTCTGGGTGTCCAAAAAATCAAAATAAGTGTTGATAAAGAATTGGGTCTCCTCCACCTGATGGATCAAAAAATGAAGTATTTAAATTACGGTCTGTTAGTAGTATTGTAATTGCTCCTGCTAAAACTGGAAGAGAAAGAAGAAGTAAAATAGCGGTAATTAAAATAGATCAAACTAAAAGAGGAATTTTATCAAGGGAAAAATTTTTATGATGTATATTAATAATAGTTGAAATAAAATTAATTGCCCCAAGAATAGAAGAGGCTCCATGCAATATGGAAGAGAAAAAATTGCTAAATCTACAGAGGGTCCATTATGAGTAAATATTAGATGCTAAAGGAGGGATAAACAGTTCATCCTGTTCCTACACCTGACCCAATAAAGTTTCTAATAGTTAATAATAAAATTGAAGGGGGGAGTAAGTCAAAAACTTATATTATTATATTCGAGGGTAAGCTATATCAGGAGCTCCTAATATTAGATGGAACTAAGAAAGTTACCAAATCCTCCAATTATAAATGGTATAACTATAAAAAAAAGTTATAATAAAGGCATGTCCTGTAACAATAGAATTATAAATTTGATCATTATTAATTAAGGGACCACAAGTTCCCAGTTCAATTCGGATAATCATTCTTATAGAAGACCCAATTAAACCAGCTCAAATAGCAAAAATAAAATAAAGGATTCCAATATCTTTATGATTGGTTGACCGTGACCTGAGTCAGCTACATGTTCGACTGCGCGCTATATGTGTGCTCTACC
+
~~~~~~~~~~~~~~~~~~~~~~~~~~~~~~~~~~~~~~~~~~~~~~~~~~~~~~~~~~~~~~~~~~~~~~~~~~~~~~~~~~~~~~~~~~~~~~~~~~~~~~~~~~~~~~~~~~~~~~~~~~~~~~~~~~~~~~~~~~~~~~~~~~~~~~~~~~~~~~~~~~~~~~~~~~~~~~~~~~~~~~~~~~~~~~~~~~~~~~~~~~~~~~~~~~~~~~~~~~~~~~~~~~~~~~~~~~~~~~~~~~~~~~~~~~~~~~~~~~~~~~~~~c~~~~~~~~~~~~~~~~~~~~~~~~~~~~~~~~~~~~~~~~~~~~~~~~~~~~~~~~~~~~~~~~~~;~'~~~~~~~~~~~~~~~~~~~~~~~~~~~~~~~~~~~~~~PA~~~~~~~~~~~~~~Lh~[~~~*~~~~~~~~~~~~~~~~~~~~~~~~~~~~~~~~.~~~~~~~~~~~~~~B~~~~~~~~~~~~~~~~~~~~~~~~~~~~~~~~;~~~~~~~~~~~~~~~~~~~~~~~~~~~~~~~~~~~~~~~~~~~~~~~~~~~~v~~~~(~~~~~~~~~~~~~~1<~~~~7~~~a~~\~~~~~~~~~~~~~~~~~~~~~~W~~~~~~~~~~~~~~~~~~~~~~~~~~~~~~~~~~~~~~~~|~~~~~~~~~~~~~~~~~~~~~~~~~~~~~~~~~~~~~~~~~~~~~~~~~~~~~~~~~~~~~~~~~~~~~~~~~~~~~~~~~~~~~~~~~~~~~~~~~~~~~~~~~~~~~~~~~~~~~~~~~~~~~~~~~~~~~~~~~~~~~~~~~~~~~~~~~~~~~~~~~~~~~~~~~~~~~~~~~~~~~~~~~~~~~~~~
@m54146_190729_151026/40304733/ccs|MID=KMPRN615-19
GGTAGTGATACAGATCAGACATGGATCACTTGTGCAAGCATCACTCGTAGTAAACTTCAGGGTGACCAAAAAATCAAAATAAATGTTGGTAAAGAATTGGATCTCCTCCTCCAGCTGGGTCAAAAAATGAAGTATTAAGATTTCGATCTGTCAATAGTATAGTAATTGCTTCTGCTAGAACAGGAAGAGATAATAAAAGTAATAGAGCTGTAATTACTACTGATCAAACAAATAGAGGTATTCGGACAAAGGTAATTCCTACTGACCGTATATCAATTACTGTAGTAATAAAATTTACTGCTCCTAGAATTGAAGAGATACCAGCAAAGTGAAAAGTGTAAAGAAAAAACAGCTAAATCTACTGAAGCTCCTCCATGAGCAATATTAGAAGATAAAGGAGGGTAAACAGTTCATCCTGTCCCAGGTCCATTTTCTACTATGCTACTTGCTAACAAAAGAGTTAATGCAGGAGGAAGAAGTCAAAATCCTTATATTATTTATTCGAGGGAAATGCTATATCTGGAGCTCCTAATATTAAGGGTACTAGTCAATTTCCAAATCCTCCAATTATAATTGGTATTACTATAAAGAAAATTATAATAAATTGCATGAGCTGTTACAATTACATTATAAATTTGGATCGTCACCAATTAATGCTCCGGGGTGACCTAATTCTGCTCGAACTAGAATTCTTAAAGAAGTCCCAATTATTCCTGATCAGGCTCCAAAAATAAAATATAAAGTACCAATATCTTTATGATTGTTGACTGTGACCTGAGTCAGCTACATGTTCGACTGCTCTGTCTCGCGTGTGTCTACC
+
~~~~~~~~~~~~~~~~~~~~~~~~~~~~~~~~~~~~~~~~~~~~~~~~~~~~~~~~~~~~~~~~~~~a~~~~~~~~~~~~~~~~~~~~~~~~~~~~~~~~~~~~~~~~~~~~~~~~~~~~~~~~~~~~~~~~~~~~~~~~~~~~~~~~~~~~~~~~~~~~~~~~~~~~~~~~~~~~~~~~~~~~~~~~~~~~~~~~~~~~~~~~~~~~~~~~~~~~~~~~~~~~~~~~~~~~~~~~~~~~~~~~~~~~~~~~~~~~~~~~~~~~~~~~~~~~~~~~~~~~~~~~~~~~~~~~~~~~~~~~~~~~~~~~~~~~~~~~~~~~~~~~~~~~~~~~~~~~~~~~~~~t~~~~~~~~~~~~~~~~~~~~~~~~~~~~~~~~~~~~~~~~~~~~~~~~~~~~~~~~~~~~~~~~~~~~~~~~~~~~~~~~~~~~~~~~~~~~~~~~~~~~~~~~~~~~~~~~~~~~~~~~~~~~~~~~~~~~~~~~~~~~~r1~~~~~~~~~~~~~~~~~~m~~&~~~~~~~~~~~~~~~|~~~~~~~~~~~~~~~~~~~~~~~~~~~~~~~~~~~~~~~~~~~~~~~~~~~~~~~~~~~~~~~~~~~~~~~~~~~~~~~~~~~~~~~~~~~~~~~~~~~~~~~~~~~~~~~~,~~~~~~~~~~~~~~~~~~~~~~~~~~~~~~~~~~~~~~~~~~~~~~~~~~~~~~~~~~~~~~~~~~~~~~~~~~~~~~~~~~~~~~~~~~~~~~~~~~~~~~~~~~~~~~~~~~~~~~~~~~H~6~~~~~~~~~~~~~~~~~~~~~~~~~~~~~~~~~~~~~~~~~~~~~~~~~~~~~~~~~
@m54146_190729_151026/6881358/ccs|MID=KMPUH917-19
GGTAGTGATGTGACACTGCGCTGGATCACTTGTGCAAGCATCACATCGTAGTAAACTTCTGGGTGTCCAAAAAATCAAAATAAATGCTGAAATAATACTGGATCTCCGCCCCCTTCAGGTTTAAAGAAAGTAGTACCAAAGTTTCGATCAGTTAATAACATGGTTATTGCACCACCTAATACTGGAATTGCTAGTATCAACAAGAAGGCAGTAACCAAAATTGACCAAATAAATAGAGGCATTTCAAATAACCCCATACCATCGGTTCTCATATTAAAGATAGGTAGCAATCATATTGATTGAACCAAGAATAGATGAAAGCCCTGTAATATGTAAACTTAAAATAGCCATATCGACTGCCGCCCCAGGATGTCCCACTAGAGTACTTAGAGGGGGGTAAAGCGTCCAGCCAGTACCTGCACCACCATCAACAAAAGCCGAAAGCATTAATAACATAAAAGCAGGAACAAGCAGCCAAAAACTTATATTATTTAGCCTTGGAAAAGCCATATCCGGTACACCTATTAAAATTGGTACAAAATAATTACCAAACCCACCAAATAAAGCTGGCATAATCATGAAAAATACCATAATTATCGCTATGAGCAGTAATTAATACATTATATAGTTGGTAATTTGCCCCTAATATATGCCCACCAGGCATTGCTAATTCTAGTCTAAAAATAACAGAAAATAACCCACCAATGATCCCAGCAAATATGGCAAATATAATATACATAATGCCAATATCTTTATGATTGGTTGAACTGTGACCTGAGTCAGCTACATGTTCGACTGCCGCGACTCGAGAGATACTACC
+
~~~~~~~~~~~~~~~~~~~~~~~~~~~~~~~~~~~~~~~~~~~~~~~~~~~~~~~~~~~~p~~~~~~~G~~~~~~~h~~~~~~~~~~~~~~~~~~~~~~~~~~~~~~~q~~~~~~~~~~~~~x~~~v~~~~|~~~~~j~~~o~~~~~~~~~L~~~~~~~~~~~\~~~~~~~~~~~~~~~~~~~~~~~~~~~~~~~~~~~~~~~~~~r~~~~~~~~~p~~~~~~~~~~~~~~~~~~~~~~~~Q~~~p~~~p~t~~~~~~|~~~~~~~~~~~~~~~~x~~~~~P~~~Yn]~~~~~~~~~~~~~~|~~~~~~~~~~~)IP~~~~~~~~~~~~~~~~~~~~~~~P~~~~~~~~~~~~~~~~~~~~~{~~~~~~~~~~g~~~~~~~~~~~~~~~~~3~~~~~|X~~~~~~~~~~~~~~~~~~~~~~~~~~~~~~z~~l~~~~V~~~~~~~~~~~~~~~~~~h~~~~~~~~p~~~~~~~~~~\~~~~~~~~~~~~~x~~~~~~~~~~w~~~~~~~~~~~~o~~~~sW~~~~~j~~~~~~~~~~i~~~~~~~~~~~<~~a~~~~~t~~~k~~~~~~~~~~~~~~~~~D~~~~~~~~~~~~~~~~~~~M~~~~~~~~~~~~~~~~~~~~~~~~~~~~~~~~~~n~~~m~~~~~~~~~~~~~~~~~~~~~~~~~~~~~~~~~~~~~~~G~~~~~~~~~~Y~~~~T~t~~~~~~~~~~~~~~~~~f~~~~~~~~|~~~~~~~~~~~~~~~~~~~~~~~~~~Q~~~~~~~~g~e~T_~~j~~~~~~~~~~~~~~~~~~t~~m~~~~~~~~~~~~~~~~~~~~~~~~~~~~~
@m54146_190729_151026/63832630/ccs
GGTAGTGATGTGACACTGCGCTGTGACACTGCGCTGGATCACTTGTGCAAGCATCACATCGTAGTAAACTTCATGGGATGACCAAAAAATCAAAATAAATGTTGAAATAAAATTGGGTCCCCTCCTCCAGATGGATTAAAAAAGGATGTATTTAGATTTCGATCTGATAAAAGTATTGTGATTGCTCCAGCTAATACTGGTAATGCTAATAGTAATAAAATAGCTGTAATTATTACTGAATCAGGTAAATAAATTTAATTTATTTAATGAATTTAATTTTATATTTATGATTGTTGATAAAAAATTAATTACTCCAATAATAGATCTTAATCCTGCAATGTGTAATGAAAAAATTATTAAATCTATATTTATATTTTCTTGTCTAATTAAGTCAGATAAAGGAGGATAAATTGTTCATCCTGTACCAATTCTGTTAAATATAAATCTTCTAATAATTAAAAATATAATTGAAGGAGGAAGTAATCAGAATCTAAGATTATTTATTCGTGGAAATGCTATATCTGGAATTCCTATTATTAATGGAATTATTCAATTTCCAAATCTGCCTATTATTAAAGGTATAATAGTAAAAAAGATTATAATTAAAGCATGGTTTGTAATTAAGGAATTATAGATTATATCATTATTAATTATTGGATTAGGAGATGATAATTCTATTCGAATAATTATTCTTATTGATGATCCTAAAAATCCTGATCAAATTCCAATAATAAAGTATAATGTACCAATATCTTTATGATTTGTTGACCGTGACCTGAGTCAGCTACATGTCGACTGCTGTGAGAGAGTGTGAGCTACC
+
<JBGFMIHLHM?JF@D,,<>61.v~~~~~v~~~~~u~~~~~yR~~~~~a~~~~~~~~~~e~~~~~v~~~~~~Ck*~~7~~<A~l~~~~~~~~~~~~~~~~~~~~K~~~i~~~~~l~~~U~~~~~~~~~~~~~~~~~~Y~~~~~~~~~~~~~~~~~~~~~~~~~~~~~~~~~~~~~~~~~~~~~~~~~~~~~~~~~~~~~~~~~~~~~~~~~~~~~~s~~~~~~~~~~~~~~~~~~~~~@~V~~~~~~~~~~~~~~~~~~~~~p~~~~~~~~|~~~~u~~~~~~y~~~~~~~~~q~~~~K~~~~~~~~~~~~~~~~~~~~~~~~~~~~~~~~~~~~~~~~~~~~~~~~W~~~~~~~~~~~~~~~~~~~~~~~~~~~~~~~~~~~~~~~~j~~~~~~~~v~~~~~~~~~~~~~~~o~~~~~~~~~~~~~~~~~~~~~~~~~~~x~~~~~~~~~~~~~~~n~~~~~~~~~~~~~~~~~~~~~~~~~~~~~~~~~~~~~~~~~~~~~~~~~~~~~~~~~~~~~~~~~~~~~~~~~~~~~~~~~~~~~~~t~~~~~~~~~~~~~~~~~~~~~~~~~~~~~~~~~~~~~~~~~~G~~~~~~~~~~~~~~~~~~~~~~~~~~~~~~~~~~~~~~~~~~~~~~~~~~~~~~~~~~~~~~~~~~~~~~~~~~~~~~~~~~~~~~~~~~~~~~~~~~~~~~~~~~~~~~~~~~~~~I~~~~~~~~~~~~~~~~~~~~~~~~~~~~~~~~~~~~~~~~~~~~~~z~~~~~~k~~~~~~~^~~~~~~~~~~~~~~~~~~~~~~~~~~~~~~~~~~~~~~~~~y~~~~~~~~~
@m54146_190729_151026/37552362/ccs|MID=KMPFR946-19
GGTAGTGTACACGCTACTCTCTGGATCACTTGTGCAAGCATCACATCGTAGTAAACTTCAAGGATGTCCAAAAAATCAAAATAAATGTTGGTAAAGAATTGGATCTCCTCCTCCCTATAGGGATCAAAAAATTAAGTATTTAAATTTCGATCTGATAATAATATAGTAATAGCTCCAGCTAATACAGGGTAAAGATAGTAATAATAATAGAGCAGTAATAGCAACAGCTCATACAAATAAAGGTATTTGGTCAAATATTATGCCAATTTACTCGTATATTAATTACTGTTGTAATAAAGTTAATAGCCCCTAAAATTGAAGAAATTCCTGCTAGGTGTAGGAAAAAATAGCAAGATCTACAGATCTAGCCTCTAGTGAGCAATATTTCTTGATAGAGGGAGGATAAACTGTTCATCCTGTTCCAACACCATTTTCTACAATTCTTCTAGAAATTAAAGTGTTAAAGATGGGGAGAAGAAGTCCAAAATCTTATATTATTAAGTCGAGGGAATGCCATATCTGGGGCTCCCTAGTATTAAGGGTACAAGTCAATTTCCGAATCCTCCTATTATAATAGGTATAACCATGAAGAAAATTATAATAAAAGCATGGGCTGTAACAATAGTATTATAGATTTGATCATCCCCAATTAAAAATCCTGGATTACCTAGTTCTGCTCGAATTAAAAGTCTTAAGGATGTTCCTAATATCCCTGCTCAGATTCCAAATATAAAATATAAAGTTCCAATATCTTTATGATTTGTTGAATGTGACCTGAGTCAGCTACATGTTCGACTGCGATGAGATCTCGTGTGCTACC
+
~~~~~~~~~~~~~~~~~~~~~~~~~~~~~~~~~~~~~~~~~~~~~~~~~~~~~~~~~~~~~7~~~~~~~~~~~~~~~~~~~~~~~~~~~~~~~~~~~~~~~~~~~~~~~~~~,~~~~~~~~~~~~~~~~~~~|~~~~~~~~~~~~~~~~~~~~~~~~~~~~~~~~~~~~~~~~~~~~~~~~~~~~~~~~~~~~~~~~~~~~~~~~~~~~~~~~~~~~~~~~~~~~~~~~~~~~~~~~~~~~~~~~~~~~~~~~~~~~~~~~~~~~~Y~~~~~~~~~~~~~~~~~~~~~~~~~~~~S~~~~~~~~~~~~~~~~~~~~~~~~~~~~~~~~~~~~~~~~~~~~V~~~~~~~~-~~~~~~~~~~~~~~~~MV~~~~~~~~~~~~~~~~~~~~~~~~~~~~G~~~~~~~~~~~~~~~~~~~~~~~~~~~~~~~~~~~~~~~~~~~~~~~~~~~~~~~~~c~~~~~~~~~~~~~P~~~h~~~~~~~~&~~~~~~~~~~~~~~~~~~~~~~~~~~~~~~~~~~~~~~~~~~~~~~~~~~~~~~~~~~~~~~~~~~~~~~~~~~~~~~~k~~q~~~~~~~~~~~~~~~~~~~~~~~~~~~~~~~~~~~~~~~~~~~~~~~~~~~~~~~~~~~~~~~~~~~~~~~~~~~~~~~~~~~~~~~~~~~~~~~~~~~~~~~~~~~~~~~~~~~~~~~~~~~~~~~~~~~~~~~~~~~~~~~~~~~~~~~~~~~~~~~~~~~~~~~~~~~~~~~~~~~~~~~~~~~~~~~~~~~~~~~~~~~~~~~~~~~~~~~~~~~~~~~~~~~~~~~~~~~~~~~~~~~~~~~~~~~~~~~
@m54146_190729_151026/45548377/ccs|MID=KMPUH692-19
GGTAGTGTACGCTCTCTATATGCAGTCGAACATGTAGCTGACTCAGGTCACATTCAACCAATCATAAAGATATTGGTAACACTTTACTTTATATTTGGAATATGAGCTGGTATAATTGGAACTTCATTAAGTATACTAATTCGATTTGAATTAGGACACCCAGGTTCCTTAATTGGAAATGACCAATTATATAATACTATTGTAACAGCTCATGCATTTGTAATTAATTTTTTTATAGTTATACCAACTATAATTGGAGGATTTGGAAACTGATTAGTTCCCATTAATACTTGGAGCTCCTGGATATAGCATTTCCACGAATAAATAATATAAGATTTTGATTATTACCTCCATCATTATCTCTTTTATTAATAAGTAACATAATTGAAACAGGAGTTGGAACTGGATGAACAGTTTATCCTCCTTTATCATCAATTATAGGGCATAATAATAGATCTGTAGATTTAGCTATTTTCTCTCTTCATTTAGCAGGAATTTCATCAATTTAGGAGCTATTAATTTCATTACTACAGTAATTAATATACGATCAACAGGAATTACATTTGATCGAATACCTTTATTTGTTTGATCAGTACTTAATTACTGCAATTTTATTACTTTTATCATTACCAGTACTAGCTGGTGCTATTACTATAGCTATTAACATGATCGAAACTTAAATACTTCAGTTCTTTGACCCAGCTGGAGGAGGAGACCCTATCCTTATATCAACATCTATTTTGATTTTTTGGTACATCCATGAAGTTTACTACGATGTGATGCTTGCACAAGTGATCCACACAGTCGCAGTACGCCTACC
+
~~~~~~~~~~~~~~~~~~~~~~~~~~~~~~~~~~~~~~~~~~~~~~~~~~~~~~~~~Nk~~~~~~~~~~~~~~~~~~~~~~~~~~~~~~~~~~~~~~~~~~~~~~~~~~~~~~~~~~~~~~~~~~~~~~~~~~~~~~~~~~~~~~~~~~~~~~~~~~~~~~~~~~~~~~~~~~~~~~~~~~~~~~~~~~~~~~~~~~~~~~~~~~~~~~~~~~~~~~~~~~~~~~~~*~~~~~~~~~~~~~~~~~~~~~~~~~~~~~~~~~~~~~~~~~~~~~~~~~~~4~~~~~~~~~~~~~~~~~~~~~6~~~~~~~~~~~~~~~~~~~~~~~~~~~~~~~~~~~~~~~~~~~~~~~~~~~~~~~~~~~~~~~~~~~~~~~~~~~~~~~~~~~~~~~~~~~~~~~~~~~~~~~~~~~~~~~~~~~~~~~~~~~~~~~~~~~~~~~~~~~~~~~~~~~~~~~~~~~~~~~~~~~~~~~~~~~~~~~~~~~~~~~~~~~~~~~~~~~~~~~~~~2~~~~~~~~~~~~~~:~~~~~~~~~~~~~~~~~~~~~~~~~~~~~~~~~~~~~~~~~~o~~~~~~~~~~~~~6hw~~~~~~~~~~~~~~~~~~~~~~~~~~~~~~~~~~~~~~~~~~~~~~~~~~~~~~~~~~~~~~~~~~~~~~~~~~~~.<~~~~~~~~~~~~~~~~~~a9~~~~~~~~~~9~~~~~~~~~~~~~~~~~~~~~~~~~~~~~~~~~P~i~~~~~~~~~~~~~~~~~~~~~~~~~~~~~^~~~~~V~~~~~~~~~~~~~~~~~~~~~~~~~~~~~~~~~~~~~~~~~~~~~~~~~~~~~~~~~~~~
@m54146_190729_151026/48432011/ccs|MID=KMPNT1299-19
GGTAGTGTAGTAGAGAGCGTCGCGTGGCAGTCGAACATGTAGCTGACTCAGGTCACGTTCAACAAATCATAAAGATATTGGAACTATATACTTTCATTTTTGGAATTTGGTCAGGGAATAGTAGGGTATAATTCTTAGAATAGTTAATCCGAATTGAACTTTCTCAACCAGGACCTTTTTTAAATAATGATCAAGTTTATAATACAATTGTTACATCACATGCATTTATTATAATTTTTTTTATAGTTATACCAATTATAATTGGTGGGTTTGGTAATTGATTACTACCTTTAATAATTGGGGCCCCTGACATAGCTTTCCCTCGAATAAACAATATAAGTTTTTGATTATTACCACCATCTCTTACATTACTTTTATTAAGATCAGTTATTGAAAATGGAGCAGGCACAGGGTGAACTGTGTACCCCCCTCTTTCGTCTAATATTGCTCATTCCGGGGCAAGAGTAGACCTCGCTATTTTTTCGCTACATTTAGCGGGAATTTCATCAATTTTAGGGGCAGTAAATTTTATCACTACAGTAATAAATATACGTTCTATAAATTTAACTTTAGACCGAATTTCATTATTTGTATGATCAGTTGTTATTACTGCAATTTTGTTACTTTTATCTTTACCAGTTTTAGCTGGTGCTATTACTATGCTTTTAACTGACCGTAATCTAAACACTTCTTTCTTTGATCCCTCAGGTGGGGGCGACCCTATTTTATACCAACATTTATTTTGATTTTTTGGACACCCGGAAGTTTACTACGATGTGATGCTTGCACAAGTGATCCATCATACACACAGATAGCTACC
+
LbRK5LB~~~~~~~~~~~~~~~~~~~~~~~~~~~~~~~~~~~~~~~~~~~~~~~~~O~~~~~~~~~~~~~~~~~~~~~~~~~~~~~~~~~>?~~~~~~~~~~~~~~~~~~~~t~~~~~~~~~~D~~~~~~~~~~~~~~~~~~~~~~~vI~~~~~~~~~~~~~~~~~~~~~~~~~~~~~~~~~~~~~~~~~~~~~~~~~~~~~~~~~~~~~~~~~~~~~~~~~~~~~~~~~~~~~[~~~~~~~~~~~~~~~~~~~~~~~~~~~~~~~~~~~~~~~~~~~~~~~~~~~~~~~~~~~~~~~~~~~~~~~~~~~~~~~~~~~~~~~~~~~~~~~~~~~~~~~~~~~~~~~~~~~~~~~~~~~~~~~~~~~~~~~~~~~~~~~~~~~~~~~~~~~~~~~~~~~~~~~~~~~~~~~~~~~~~~~~~~~~~~~~~~~~~~~~~~~~~~~~~~~~~~~~~~~~~~~~~~~~~~~~~~~~~~~~~~t~~~~~~~~~~~~~~~~~~~~~~~~~~~~~~~~~~~~~~~~~~~~~~~~~~~~~~~~~~~~~~~~~~~~~~~~~~~~~~~~~~~~~~~~~~~~~~~~~~~~~~~~~~~~~~~~~~~~~~~~~~~~~~~~~~~~~~~~~~~~~~~~~~~~~~~~~~~~~~~~~~~~~~~~~~~~~~~~~~~~~~~~~~~~~~~~~~~~~~~~~~~~~~~~~~~~~~~~~~~~~~~~~~~~~~~~~~~~~~~~~~~~~~~~~~~~~~~~~~~~~~~~~~~~~~~~~~~~~~~~~~~~~~~~~~~~~~~~~~~~~~~~~~~~~~~~~~~~~~~~~~~~~~~~~~~~~~~~~~~~~~
@m54146_190729_151026/32637454/ccs|MID=KMPFS201-19
GGTAGTGTAGTGTCATATGAGAGTGTGCAGTCGAACATGTAGCTGACTCAGGTCACATTCAACCAATCATAAAGATATGGTACATTATACTTTATATTCGGAGCATGAGCAGGAATAGTAGGAACTTCATTAAGAATTTTAATTTGAGCTGAATTAGGTCATCCAGGAGCACTAATTGGAGATGATCGAATTTATAATGTAACTGTTACAGCTCATGCTTTTGTAATAATTTTTTTTTTATAGTAATGCCAATTATAATTGGAGGATTTGGTAATTGATTAGTTCCATTAATATTGGGAGCCCCAGATATAGCCTTCCCTCGAATAAATAATATAAGATTCTGACTTCTTCCTTCCTCATTAACTTTATTAATAGCAAGAAGTATAGTCGAAAATGAAGCTGGGATAGGTTGAACAGTTTACCCACCTCTATTATTAATTATTGCTCATGGAGGGGCTTCAGTTGATTTAGCTATTTTCTCTCTCCATCTAGCTGGTGTATCATCTATTTTAAGGAGCAGTAAATTTTATCACAACTGTTATTAATATACGATCAACAGGAATTACATTTGACCGAATACCTCCTATTTGTGTGATCAGTTGTTATTACTGCACTTTTATTATTACTTTCATTACCATGTATTAGCTGGAGCAATTACAATACTATTAACTGACCGAAATCTTATACATCATTCTTCGATCCAGCAGGAGGAGGAGACCCAATTTTATACCAACATCTATTCTGATTTTTTGGTCATCCTAGAAGTTTACTACGATGTGATGCTTGCACAAGTGATCCAGTCTACGCTCGTCGCGCTACC
+
~~~~G16~~~~~~~~~~~~~~~~~~~~~~~~~~~~~~~~~~~~~~~~~~~~~~~~~~\~~~~~~~~~~~~~~~~~~~~~~~~~~~~~~~~~~~~~~~~~~~~~~~~~~~~~~~~~~~~~~~~~~~~~~~~~~~~~~~~~~~~~~~~~~~~~~~~~~~~~~~~~~~~~~~~~~~~~~~~~~~~~~~~~~~~~~~~~~~~~~~~~~~~~~~~~~~~~~~~~~~~~~~~~~~H~~~~~~~~~~~~~~~~~~~~~~~~~~~~~~~~~~~~~~~~~~~~~~~~~~~~~~~~~~~~~~~~~~~~~~~~~~~~~~~~~~~~~~~~~~~~~~~~~~~~~~~~~~~~~~~~~~~~~~~~~~~~~~~~~~~~~~~~~~~~~~~~~~~~~~~~~~~~~~~~~~~~~~~~~~~~~~~~~~~~~~~~~~~~~~~~~~~~~~~~~~~k~~~~~~~~~~~~~~~~~~~~~~~~~~~~~~~~~~~~~~~~~~~~~~~~~~~~~~~~~~~~~~~~~~~~~~~~~~~~~~~~~~~~~~~~~~~~~~~~~~~~~~~~~~~~~~~~~~~~~~~~~~~~~~~~~~~~~~~~~~~~~~~~~~~~z~~~~~~~~~~~~~~~~~~~~~~~~~~~~~~~~~~~~~~~~~~~~~~~~~~~~~a~~~~~~~~~~~~~~~~~~~~~~~~~~~~~~~~~~~~~~~~~~~~C~~~~~~~~~~~~~~~~~~:~~~~~~~~~~~~~~~~~~~~~~~~~~~~~~~~~~~~~~~~~~~~~~~~~~~~~~~~X~WI~~~~~~~~~~~~~~~~~~~~~~~~~~~~~~~~~~~~~~~~~~~~~~~~~~~~~~~~~~~
@m54146_190729_151026/72549249/ccs
GGTAGTGTCAGGTAGGAGACACGTCGCACACGCAGTCGAACATGTAGCTGACTCAGGTCACATTCAACCAATCATAAAGATATTGGAACTCTTTATTTTTTATTTGGAGCTTGAGCTGGAATAGTAGGAACTTCATTAAGAATTCTTATTCGAGCAGAATTAGGTCATCCAGGAGCATTAATTGGAGATGATCAAATTTATAATGTAATTGTAACTGCTCATGCATTTGTAATAATTTTCTTTATAGTAATACCAATTATAATTGGAGGATTTGGAAATTGACTTGTACCTTTAATATTAGGAGCCCCTGATATAGCATTTCCTCGAATGAATAATATAAGTTTTTGATTACTACCTCCTTCATTGACTTTACTAATATCAAGAAGTATAGTTGAAAACGGAGCTGGAACAGGATGAACGGTTTATCCACCTTTATCTTCAATTATTGCTCATGGAGGAGCTTCAGTTGATTTAGCAATTTTTTCTCTTCATTTAGCTGGAGTTTCATCAATTTTAGGAGCTGTAAATTTTATTACAACAGTAATTAATATACGATCAACAGGAATTACCTTTGATCGAATACCTTTATTTGTTTGATCAGTTGTTATTACAGCTTTATTATTACTTTTATCATTACCTGTTTAGCTGGAGCTATTACAATACTTTTAACAGATCGAAATTTAAATACTTCATTCTTTGATCCTGCTGGAGGAGGAGACCCAATTTTATACCAACATTTATTTTGATTTTTTGGACACCCTGAAGTTTACTACGATGTGATGCTTGCACAAGTGATCCAGTGAGTATGTACTGATCTACC
+
x~~~~=~~~q~~~~~~~~~~~~~~~~~~~~~~~~~~~~~~~~~~~~~~~~~~~~~~~~~~~~~~~~~~3;~~~~~~~~~~~~~~~~~~~~~~~~~r~~~~~~~~~~~~~~~~~~~~~~~~~~~~~~~~~~~~~~~~~~~~~~~~~c<~~~~~~~~~~~~~~~~~~~~~~~~~~~~~~~~~~~~~~~~~~~~~~~~~~~~~~~~~~~~~~~~~~~~~~~~~~~~~~~~~~~~~~~~~~~~~~~~~~~~~~~~~~~~~~~~~~~~~~~~~~~~~~~~~~~~~~~~~~~~~~~~~~~~~~~~~~~~~~~~~~~~~~~~~~~~~~~~~~~~~~~~~~~~~~~~~~~~~~~~~~~~~~~~~~~~~~~~~~~~~~~~~~~~~~~~~~~~~~~~~~~~~~~~~~~~~~~~~~~~~~~~~~~~~~~~~~~~~~~~~~~~~~~~~~~~~~~~~~~~~~~~~~~~~~~~~~~~~~~~~~~~~~~~~~~~~~~~~~~~~~~~~~~~~~~~~~~~~~~~~~~~~~~~~~~~~~~~~~~~~~~~~~~~~~~~~~~~~~~~~~~~~~~~~~~~~~~~~~~~~~~~~~~~~~~~~~~~~~~~~~~~~~~~~~~~~~~~~~~~~~~~~~~c~~~~~~~~~~~~~~~~~~~~~~~~~KX~~~~~~~~~~~~~~~~~~~~~~~~~~~~~~~~~~~~~~~~~~~~~~~~~~~~~~~~~~~~~~~~~~~~~~~~~~~~~~~~~~~~~~~~~~~~~~~~~~~~~~~~~~~~~~~~~~~~~~~~~~~~~~~~~~~~~~~~~~~~~~~~~~~~~~~~~~~~~~~~~~~~~~~~~~~~~~~Z%|
@m54146_190729_151026/41812740/ccs|MID=KMPUH981-19
GGTAGTGTCAGTGCGCGTCGTTGGATCACTTGTGCAAGCATCACATCGTAGTAAACTTCAGGGTGTACCAAAAAATCAAAATAAATGTTGATAGAGAATAGGATCTCCCTCCTCCTGCGGGATCGAAAAATGTAGTATTTAAATTTCGATCTGTTAATAGTATTGTAATTGCTCCTGCTAATACTGGCTAAAGAGAGTAAAAGTAGAACTGTGGTAATTGTAACAGCTCAAACAAATAAAGGTATTCGATCAAATCTTATTCCTATAGGGACGTATATTAATTATGGTAGTAATAAAATTGATAGCTCCTAAAATTGATGAGATACCTGCTAAGTGTAGTCCTAAAAATAGCTAAATCAACAGAAGATCCATCATGAGCAATATTAGAGGAGAGAGGGGGGATAGACAGTTCAACCAGTTCCGGCCCCTCTTTCTACTATTCTTCTTATAATTAATAAAAATAATGATGGGGGCAACAATCAAAATCTTATATTATTTATTCGAGGAAAGGCTATATCTGGGGCTCCAATTATTAAATGGACTAATCAGTTTCCAAATCCCACAATTATAATTGGTATAACTATGAAAAAAATTATAATGAAAGCATGGGCTGTTACTATTACATTATAAATTTGATCAGTTAGCAATTAAAGGAATCCTGGGTTTCCTAATTCTGTACGAATCAAGATTCTTAGAGAAGTTCCTACTATTCCAGCTCATGCTCCAAAGATAAAATATAAAGTACCAATATCTTTATGATTTGTTGACTGTGACCTGAGTCAGCTACATGTTCGACTGCTGTGAGTGCTAGATAGCTACC
+
~~~~~~~~~~~~~~~~~~~~~~~~~~~~~~~~~~~~~~~~~~~~~~~~~~~~~~~~~~~~~~~~~e~~~~~~~~~~~~~~~~~~~~~~~~~~~~~~~~~~-~~~~~~~~~~~~~~~~~)~~~~~~P~~~~~~~~~~~~~~~~~~~~~~~~~~~~~~~~~~~~~~~~~~~~~~~~~~~~~~~~~~~~~~~~~~~~~~~~~~~~~~~~~~~~~Ba~~g~~~~~~~~~~~~~~~~~~~~~~~~~~~~~~~~~~~~~~~~~~~~~~~~~~~+~~~~~~~~~~~~~~~~~~~~~~~~~~~~~~~~~~~~~~~~~~~~~~~~~~~~~~~~~~~~~~~~~n~~~~~r~~~~~~~~~~~~~~~~~~~~~?~~~~~~{~~~~~~v~^~~~~~~~~~h>~~~~~~~~~7~~~~~~~~~~~~~~~~~~~~~]~e~~~~~~~~~~~~~~~~~~~3~4x~~~~~~~~~~~~~~~~~~~~~~~~~~~~~~~~~~~~~~~~~~~~~~~~~~~~~~~~~~~~~~~~~~~~~~~~~~~~~~~~~~~~~~~~~~~~~~~~~~~~~~~~~~~~~~~~~~~~~~~~~~~y~~~~~~~~~~~~~~~~~~~~~~~~~~~~~~~~~~~~@~~~~~~~~~~~~~~~~~~~~~~~~~~~~~~~~B~~~?~~~~~A~~X~~~~~~~~~~~~~~~~~~~~~~~~~~~~~~~~~~~~~~~~~~~~~~~~~~~~~~~~~~~~~&~~~~~~~~~~B~~~~~~~~~~~~~~~~~~~~~~~~~~~~~~~~~~~7~~~~~~~~~~~~~~~~~~~~~~~~~~~~~~~~~~~~~~~~~~~~~~~~~~~~~~~~~~
@m54146_190729_151026/19202575/ccs|MID=KMPUH993-19
GGTAGTGTCAGTGCGCGTCGTTGGATCACTTGTGCAAGCATCACATCGTAGTAAACTTCAGGGTGATCCAAAAAAATCAAAATAAATGTTGGTATAGAATTGGGTCTCCTCCTCCTGCTGGGTCAAAGAAGGTTGTATTAATATTTCGATCTGTTAAAAGTATAGTAATACCGCCTGCTAGAACTGGTAATGAAAGAAGAAGTAAGACTGCTGTAATAAGAACAGATCAAACAAATAGAGGAACATCTTCTATTTTTATTCCTTCTGGTCGTATATTAAAAATTGTTGTGATAAAATTGATTGCTCCTAAGATTGATGAAATACCGGCTAAATGGAGCCTAAAGATTGCAAGATCAACTGAAGCTCCTCCATGGGCAATATTGGATGATAGTGGGGGGGTAAACTGTTTCATTCCAGTTCCTGCTCCTCTTTCTACAACCTCTTCTTATAATAAGAAGGGTCAAAGAAGGTGGTAAAAGTCAGAATCTTATATTATTAAGTCGAGGGAATGCTATGTCAGGAGCTCCTAATATTAGAGGAACTAATCAATTTCCAAATCCTCCTATTATGATAGGCATAACTATGAAGGAAAATTATAATGAAGGCATGTGCTGTTACAATAACATTATAAATTTGATCATCAGCCAATTAGTGATCCAGGATTGCCTAATTCAAGTCGAATTAGAATTCTTAGTGATGTGCCTACTAGTCCTGCTCATAAACCAAAGATGAAGTATAAAGTTCCAATATCTTTATGATTTGTTGAACTGTGACCTGAGTCAGCTACATGTTCGACTGCACGAGATACTCGCGCGCTACC
+
Zkluv~~~e~~Lt~zo~~~~I~r~[~~~~x~~t~~t~~~t~~~~~h~~~~~~o~~kv~~~^~~~~JV~~*~?<n~~~~Q~~~~g~~~~Z~~~~~~~El~~~B~v[l~O~~K~~M~~~~l=~~~~h~~~~~_~f~~~~k~v~u~J~~~~~n~~vW~`~~~~~r~h~~~~giQ~~I~~~~~~~x~o~~~~~~~~n~~~o~~u~~~K~~h~~~~~~~g~~z~~~~~~~~~~r~~~:~~~~~~~~l~~~~~c~~w~-~~~~~}~~~~~~~~~~~~w~~~|~T~~~~~~~V~~~~~~W~~~~~~~~~~~~~~~~~~~~~~~~~\~~~UU~~~~~w~~~j~~~~~~A~~~1f~\~t~~D~~~~~~~~~~~~~~}}~~wK~~~X~~~Y~Pp{V~u~~~~.~~~~~~~j~~~~rqm~~~7~z~~~q~~~~~~~~~~~G~~~~~~~~&~I~~~~~~~~~~p~~~{~D?~~ek~~~t~|~~y~~^~~~~~~~~~~q~X~w~_|~~h~~~~~~~~v~~|~~~~~~~~_~~q~~~~~@~~u~q~9~~~~x~~~~~~~~~~~b~~g~w~~~l~~~~~~~~~~~z~~~~~~~y~~~~o~~~[~+~~aX~~~k~~~~~~~~~~~~~~~~n~~Vz~~~~~~~~~~O~~{~~~~~~~~~B~~~s~x~~~~m~~t~~~~~h~~w~~~~~~~v~~~~~f~lp~~~~Y~~~~~~~~~~~~~i~~~~~~~~~~~~~~~~~g~~~~~~~~~~~~~~~~~b~~xU~~~~~~~i~]~~~~~~j~~~U~~`~.b~~~~Z~~~~~y~~~~~~~~~~]~m~~~~~~~~~x~~~r~~~~~~~~~~~ko
@m54146_190729_151026/40763579/ccs|MID=KMPRN175-19
GGTAGTGTCTCAGACATATGTTGGATCACTTGTGCAAGCATCACATCGTAGTAAACTTCTGGGTGTACCAAAAAATCAAAATAAATGTTGGTATAAAATTGGATCTCCACCTCCAGCTGGGATCAAAGAAAGAAGTATTAAGATTTCGATCTGTTAATAGTATAGTAATTGCTCCCGCAAGTACTGGCTAACTGATAATAAAAGTAAAAAAGCAGTAATTAAAACTGATCAAACAAATAAAGGTATACGGTCAAAAGTAATTCCAGTAGATCGTATATTAATTACTGTAGTAATAAAATTTACAGCTCCTATAATAGAAGAAGCTCCATGCTAAATGTAATGAAAAAATTGCTAAAGTCAACTGAGGCTCCTCCATGAGCAATAACTGAAGATAAAGGAGGATAAACTGTTCACCCTGTTCCGGCTCCGTTTTCAACTATACTACTCATTAGCAATAAAATTAATGATGGAGGTAAAAGTCAAAATCTTATGTTATTTATACGTGGGAAAGCTATATCCAGGGGCTCCTAATATTAAAGGTACTAATCAATTACCAAATCCCTCCAATTATGATTGGCATAACTATAAAAAAAATTATAATAAAAGCATGAGCTGTTACAATTACATTATAAATTTGGTCGTCACCAATTAAGGCTCCTGGATGACCTAATTCTGCACGAATTAAAATACTTAAAGAAGTACCTACTATTCCTGCTCAGGCTTCCAAATATAAAATATAATGTTCCAATATCTTTATGATTGGTTGAACGTGACCTGAGTCAGCTACATGTTCGACTGCCACATAGAGATACAGACTACC
+
~~~~~~~~~~~~~~~~~~~~~~~~~~~~~~~~~~~~~~~~~~~~~~~~~~~~~~~~~~~~T~~~~A}~~~~~~~~~~~~~~~~~~~~~~~~~~~~~~~~~~~~~~~~~~~~~~~~~~~H~~>~~~~~~~~~~~~~~~~~~~~~~~~~~~~~~~~~~~~~~~~~~~~~~~~~~~~~~~~~~~~~~~~~]K~~~-~~~~~~L~~~~~~~~~~~~~~~~~~~~t~~~~~~~~~~~~~~~~~~~~~~~~~~~~~~~~~~~~~~~~~~~~~~~~~~~~~~~~~~~~~~~~~~~~~~~~~~~~~~~~~~~~~~~~~~~~~~~~~~~~~~~~~~iU~~~~~~~~~~~~~y~~~~~~~~~~-~~~~~~~~~~Z~~~~~~~~~~~~~~~~~~~~~~~~~~~~~~~~~~~~~~~~~~~~~~~~~~~~~~~~~~~~~~~~~~~~~~~~~~~~~~~~~~~~~~~~~~~~~~~~~~~~~~~~~~~~~~~~~~~~~~~~~~~~~~/c~~~~~~~~~~~~~~~~~~~~~~~YN~~~~~~~~~~~~~~~~~~~~~~~~~~~~~~~~~~~~~~~~yG~~~~~~~~~~~~~~~~~~~~~~~~{sQ~~~~~~~~~~~~~~~~~~~~~~~~~~~~~~~~~~~~~~~~~~~~~~~~~~~~~~~~~~~~~~~~~~~~~~~~~~~~~~~~~~~~~~~~~~~~~~~~~~~~~~~~~~~~~~~~~~~~~~~~~~~~~~~~~~~~~~0~~~~~~~~~~~~~~~~~~~~~~~~~~~~~~~~~~~~~~~~~~~~~~~~~~~~~~~~~~~~~~~~~~~~~~~~~~~~~~~~~~~~~~~~~~~~~~~~~~
@m54146_190729_151026/11338653/ccs|MID=KMPRN486-19
GGTAGTGTCTCAGACATATGTTGGATCACTTGTGCAAGCATCACATCGTAGTAAACTTCAGGATGTACCAAAAAATCAAAATAAATGTTGGTATAAAATTGGATCTCCTCCTCCAGCTGGATCAAAGAAAGAAGTATTAAGATTTCGATATATTAAGTAGTATAGTAATTGCTCCTGCAAGTACTGGTAATGATAATAAAAGTAAAAAAGCCAGTAATTAAAACTGATCAAACAAATAAAGGTATTACGGTCAAAAGTAATTCCAGTAGATCGTATATTAATTAATGTAGTAATAAAATTTACAGCTCCTATAATAGAAGAAGCTCCATGCTAAATGTAAGTGAAAAAATTGCTAAGTCAACTGAAGGCTCCTCCATGAGCAATAACTGAAGATAAAGGAGGATAAACTAGTTCATCCTGTTCCGGCTCCGTTTCCAACTATACTACTCATTAGCAATAAAATTAATGATGGAGGTAAAAGTCAAAATCTTATATTATTTATACGTGGGAAAGCTATATCAGGGGCTCCTAACTATTAAAGGTACTAATCAATTACCAAATCCTCCAATTATGATTGGTATAACTATAAAAAAAATTATAATAAAAGCATGAGCTGTTACAATTACATTATAAATTTGGTCGTCACCAATTAAGGCTCCTGGATGACCTAATTCTGCACGAATTAAAATACTTAAAGAAGTACCTACTATTCCTGCTCAGGCTCCAAATATAAAATATAATGTTCCAATATCTTTATGATTGGTTGACTGTGACCTGAGTCAGCTACATGTTCGACTGCCGCGCGTGTGTGCGTGCTACC
+
~~~~~~~~~~~~~~~~~~~~~~~~~~~~~~~~~~~~~~~~~~~~~~~~~~~~~~~~~~~~~~~~~~~~~~~~~~~~~~~~~~~~~~~~~~~~~~~~~~~~~~~~~~~~H,~~~~~~~~~~~~~~~~~~~~~~~~~~~~~~~~~~~~~~~~~l~~Q~T~~~~~~~~~~~~~~~~~~~~~~~~~~~~~~~~~~~~~~~~~~~~~~~~~~~~~\~~~~~~~~~~~~~~~~~~~~~~~~~~~~~~~~~~~~~~~~~~~~~~~~~~~~~~~~~~~~~~~~~~~~~~~~~~~~~~~~~~~~~~~~~~~~~~~~~~~~~~~~~~~~~~~~~~~~~~~~~~~~~~~z~D~~~~~~~~~~~~~K~u~~~~~~~[~~~~~~~~~~~~~~~~~~~~~~~~~~~~~~~~~~~~~~~gn|~~`{~~~~~~~~~~~~~~~~~~~~/~~Q~~~~~~~~~~~~~~~~~~~~~~~~~~~~~~~~~~~~~~~~~~~~~~~~~~~~~~~~~~~~~~~~~~~~~~~~~~~~~~~~~~~~~~~~~~~~~~~~~~~~~~7~~~~~~~~~~~~~~~~~~~~~~~Z~~~~~~~~~~~~~~~~~~~~~~~~~~~~~~~~~~~~~~~~~~~~~~~~~~~~~~~~~~~~~~~~~~~~~~~~~~~~~~~~~~~~~~~~~~~~~~~~~~~~~~~~~~~~~~~~~~~~~~~~~~~~~~~~~~~~~~~~~~~~~~~~~~~~~~~~~~~~~~~~~~~~~~~~~~~~~~~~~~~~~~~~~~~~~~~~~~~~~~~~~~~~~~~~~~~~~~~~~~~~~~~~~~~~~~~~~~~~~~~~~~~~~~~~~~~~~~~~~~
@m54146_190729_151026/70648473/ccs|MID=KMPAN3166-19
GGTAGTGTCTCAGACATATGTTGGATCACTTGTGCAAGCATCACATCGTAGTAAACTTCTGGGTGTCCAAAAAATCAAAATAAATGTTGATATAAAATTGGATCTCCTCCTCCTATAGGATCAAAAAATGAAGTATTTAAGTTTCGGTCTGTTAATAATATAGTAATTGCTCCAGCCAATACTGGTAATGAAAGAAGTAATAAAATTGTAGTAATTAAAATTGATCAAACAAATAAAGAAATTTGATTAAATTTTAAAAATTTAATTTTTATATTCGTTATTGTTGAAATAAAATTAATTGCTCCTAAAATAGAAGAAATTCCTGCAATATGTAATGAAAAAATAGAAAAATCAACTGAAGATCCTGTATGGGCAATAATTGATGAAAGAGGGGGATAAAATACTGTTCATCTTCTTAAGTTCCTGTACCAGTTTCTACTAATCTTCTAATTAATAATAAAGATAAAGATGGGGGTAATATTCAAAATCTTATATTATTTATTCGTGGAAATGCTATATCTGGTGCTCCTAATATAATTGGTACTAATCAATTTCCAAATCCTCCAATTAAAATAGGTATAACTATAAAAAAAATTATAATAAATGCATGAGCAGTTACAATGACGTTATAAATTTGGTCATTCCCAATTAAGTTTTTTGATGTTCTTAATTCTATTCGTACTAATAATCTTAATGAAGTTCCTACTATTCCTGCTCAAATTCCGAAAATAAAATATAAAGTTCCAATATCTTTATGATTTGTTGAACTGTGACCTGAGTCAGCTACATGTTCGACTGCCTCTCACGAGATGTGTCTACC
+
~~~~~~~~~~~~~~~~~~~~~~~~~~~~~~~~~~~~~~~~~~~~~~~~~~~~~~~~~~~~~~~~~~~~~~~~~~~~~~~~~~~~~~~~~~~~~~~~~~~~~~~~~~~~~~~~~~~~~~~~~~~~~~~~~~~~~~~~~~~~~~~~~~~~~~~~~~~~~~~~~~~~~~~~~~~~~~~~~~~~~~~~~~~~~~~~~~~~~~~~~~~~~~~~~~~~~~~~~~~~~~~~~~~~~~~~~~~~~~~~~~~~~~~~~~~~~~~s~~~~~~~~~~~~~~~~~~~~~~~~~~~~~~~~~~~~~~~~~~~~~~~~~~~~~~~~~~~~~~~~~~~~~~~~~~~~~~~~~~~~~~~~~~~~~~~~~~~~~~~~~~~~~~~~~~~~~~~~~~~~~~~~~~~~~~~~~~~~~B~~~~~n1@F~X~~~P~~~~W~~~~~~~~~~~~~~~~~~~~~~~~~~~~~~~~~~~~~~~~J~4(~~~~~~~~~~~~~~~~~~~~~~~~~~~~~~~~~~~~~~~~~~~~~~~~~~~~~~~~~~~~~~~~~~~~~~~~~~~~~~~~~~~~~~~~~~~~~~~~~~~~~~~~~~~~~~~~~~~~~~~~~~~~~~~~~~~~~~~~~~~~~~~~~~~~~~~~~~~~~~~~~~~~~~~~~~~~~~~~~~~~~~~~~~~~~~~M~~~3c~~~~~~~~~~~~~~~~~~~~~~~~~~~~~~~~~~~~~~~~~~~~~~~~~~~~~~~~~~~~~~~~~~~~~~~~~~~~~~~~~~~~~~~~~~~~~~~~~~~`~K~~~~~~~h~~~~~~~~~~~~~~~~~~~~~~~~~~~~~~~~~~~~~~~~~~~~~~~~~~~
@m54146_190729_151026/23331280/ccs
GGTAGTGTGGTAGTGTGTCGAGTCAGCGATGGATCACTTGTGCAAGCATCACATCGTAGTAAACTTCAGGGTGTCCAAAAAATCAAAATAAGTGTTGGTATAAAATTGGATCTCCCACCTCCTGCTGGGTCGAAGAATGTAGTATTAATATTTCGGTCTGTTAATAATATTGTAATAGCTTCCTGCTAGAACTGGAGTGATAGTAATAATAAAAATGCGGTAATTAGTACTGATCAAACAAATAACGGAGTTCGATCTATAGTCATTCCTGATGGTCGTATATTTATTACTGTAGTAATGAAGTTTACTGCTCCTAAAATTGAGGAGATTCCTGCTAGGTGTAATGAGAAAATTGATATATCTACTCTAGGTCCTGCATGTGCAATATTTCTTGAAAGAGGGGGGTATACAGTTCATCCTGTTCCTACTCCGGTTTCAATTATTGATCTTATTATAAGCAATGTTAATGAAGGTGGTAGAAGTCAAAATCCTATGTTGTTTAATCGTGGGAACGCTATATCTGGTGCTCCAATTATTAATGGTAATAGTCAATTTCCGAAACCCCCAATTATAATTGGCATAACTATAAAGAAGATTATAATAAAAGCATGTGAAGTTACTACTACATTATATACTTGATCATTATTAATGAATGATCCAGGTTGAGCTAACTCAATACGAATAATTATTCTTAACATTATTCCTACTATTCCAGATCAAATTCCGAATAGAAAATATAATGTTCCAATATCTTTATGATTTGTTGACCGTGACCTGAGTCAGCTACATGTTCGACTGCGTGTGTACACATGACACTACC
+
77:B@8;7>~~~~~~~~~~~~~~~~~~~~~~~~~~~~~~~~~~~~~~~~~~~~~~~~~~~~~~~~~~~~~~~~~~~~~~~~~~~~~~~~~~~~~~~~~~~~~~~~~~~~~~~~R~~{~~~~~~~~~~~~~~~~~~~~~~~~~~~~~~~~~~~~~~~~~~~~~~~~~~~~~~~~~~~~~~H~~~~~~~~~~~~~2~,~~~~~~~~~~~~~~~~~~~~~~~~~~~~~~~~~~~~~~~~~~~~~~~~~~C~~~~~~~~~~~~~~~~~~~~~~~~~~~~~~~~~~~~~~~~~~~~~~~~~~~~~~~~~~~~~~~~~~~~~~~~~~~~~~~~~~~~~~~~~~~~~~~~~~~~~~~~~~~~~~~~~~~~~~~~~~~~~~~~~~~~~~~~~~~~~~~~~~~~~~~~~~~~~~~~~~~~~~~~~~~~~~~~~~~~~~~~~~~~~~~~~~~~~~~~~~~~~~~~~~~~~~~~~~~~~~~~~~~~~~~~~~~~~~~~~~~~~~~~~~~~~~~~~~~~~~~~~~~~~~~~~~~~~~~~~~~~~~~~~~~~~~~~~~~~~~~~~~~~~~~~~~~~~~~~~~~~~~~~~~~~~~~~~~~~~~~~~~~~~~~~~~~~~~~~~~~~~~~~~~~~~~~~~~~~~~~~~~~~~~~~~~~~~~~~~~~~~~~~~~~~~~~~~~~~~~~~~~~~~~~~~~~~~~~~~~~~~~~~~~~~~~~~~~~~~~~~~~~~~~~~~~~~~~~~~~~~~~~~~~~~~~~~~~~~~~~~~~~~~~~~~~~~~~~~~~~~~~~~~~~~~~~~~~~~~~~~~~~~~~~~~~~~~~~~~~~~~~~~~~~~~
@m54146_190729_151026/23659063/ccs|MID=KMPUH1029-19
GGTAGTGTGTAGTGTCAGTGCGCGTCGTTGGATCACTTGTGCAAGCATCACATCGTAGTAAACTTCAGGGTGTCCAAAAAATCAAAATAAATGTTGCTATAGAATTGGGTCTCCTCCTCCTGCTGGGTCAAAGAAGGTTGTATTAATATTTCGATCTGTTAAAAGTATAGTAATACCGCCTGCTAGAACTGGTAATGAAAGAAGAAGTAAAACTGCTGTAATAAGAACAGATCAAACAAATAGAGGAACATCTTCTATTTTTATTCCTTCTGGTCGTATATTAAAAATTGTTGTGATAAAATTGATTGCTCCTAAGATTGATGAAATACCGGCTAAATGGAGCCTAAAAATTGCAAGATCAACTGAAGCTCCTCCATGGGCAATATTGGATGATAGTGGGGGGTAAACTGTTCGTCCAGTTCCTGCTCCTCTTTCTACAACTCTTCTTATAATAAGAAGGGTCAAAGAAGGTGGTAAAAGTCAGAATCTTATATTATTAAGTCGAGGGAATGCTATGTCAGGAGCTCCTAATATTAGAGGAACTAATCAATTTCCAAATCCTCCTATTATGATAGGCATAACTATAAAGAAAATTATAATGAAGGCATGTGCTGTTACAATAACATTATAAATTTGATCAGTCACCAATTAGTGATCCAGGATTGCCTAATTCAAGTCGAATTAGGAATTCTTAGTGATGTGCCTACTAGTCCTGCTCATAAACCAAAGATGAAGTATAAAGTTCCAATATCTTTATGATTGGTTGACCGTGACCTGAGTCAGCTACATGTTCGACTGCCGCGCTGACATCGTGCCTACC
+
~~~~~~4*2~~~~~~~~~~~~~~~~~~~~~~~~~~~~~~~~~~~~~~~~~~~~~~~~~~k~~~~~~ce~~T~~~~M~~~~~~~x~~~~r~~~~|~W?u~~~~j~~~s~~~~~~~~~~~~~~~~~q~~~~m~~~~~~~~~~~~~~~~~~~~~~~~~~~~y~=~~~~~~~~~~~~~~~~~~~~~~~~~s~~~~~~}~~~t~~~~~~~~~~\~~~~~~~~n~~~~~~~~~~~~~~~x~~~`~~~~~~~~a~~m~~~~~~~f~~~~~~~~~~~~~~~~~~~~~~~~T~~~~~~~~~~~~~~a~~~~~~~~~~~~~~~~~~~~~~~~~Y~~~~~~~~~~~~~~~~~~~~~P~~~~~~~~~~~~~~~~~~~~~~~~P~~g~~~~~~~~~~~~~~~~~~~~~~~Q~~~~~~^~~~~~|~~*Z~~~~~~~~~~~~~~~~y~~~~~~~~~~~~~~~~~~~~~~~~~~s~~~~D~~o}~~~~^~~V~~~A~~~~~~~~~~~~~~~~~~~~~~~~~Y~~~~b~p~~qo~~~~~~~~~~~~~~~o~~~~~~~~~~~~~~~~~~~~~~M~~~~~~~~~~~~~~~~~~`~~~~2~~~~~i~~~w~~~~~~~~~~~~~~~~~~~~~~~~l~~zj~~~~~~~~~~n~~~~~~~~~D;~~~~~~~~~~~~~~~~~~~~~~~~y~~~~~~~~~~~~~~~~~~F~0~~~~~~~~~y~~U)8f~~~~~~~~i~~~~~~~~{~~~~e~~~~~~~~~~y-7~~~~~~~~~~~~~j~~~~~~~~~~~~~~~~~~~~>~~~~~~~~~~~~~~l~~~~y~O~~~~~~~~~~~~~~~~~~~~~vsq
@m54146_190729_151026/6489045/ccs|MID=KMPGV122-19
GGTAGTGTGTCGAGTCAGCGATGGATCACTTGTGCAAGCATCACATCGTAGTAAACTTCAGGATGTACCAAAAAATCAAAATAAATGTTGATATAAAATAGGATCTACCTCCTCCAGAAGGATCAAAGAATGAAGTATTAAGATTTCGATCAGTTAATAATATAGTAATAGCACCTGCTAATACAGGTAAAGATAGTAATAAAAGAATTGCAGTAATAATAACAGATCAAACAAATAAAGGGATTCGGTTTAATGTTAATATAGTGGATCGTATATTGATAACTGTTGCTAATGAAATTAACTGCTCCTAAAATAGATGAAATTCCTGCTAAATGAAGCTGAAAAATAGCCAGATCTACTCTTGCTCCTGAATGAGCAACTATTAGAAGATAGAGGGAGGATATACTGTTCAACCAGTTCCCTACCCCAGTTTCGATTATTGATCTTATTAACAATAAAGTTAATGATGGGGGTAATAGTCAGAATCTTATATTATTTATTCGAGGAAAAGCTATGTCTGGAGCACCAATTATTAAAGGTAATAATCAATTACAAATCCCACCAATTATAATTGGTATTACTATAAAAAAAATTATAATAAATGCGTGAGAAGTAACAATTACATTATAGACTTGGATCATTATTCAAAAAGGCACCTGGTTGAGTTAGTTCAATCCGAATTAAGTATACTTAGTATTATACCTAATATCCCAGATCAAATACCAAAAATAAAGTATATTGTTCCCAATATCTTTATGATTTGTTGAACGTGACCTGAGTCAGCTACATGTTCGACTGCTATGTAGAGCTCTATACTACC
+
~~~~~~~~~~~~~~~~~~~~~~~~~~~~~~~~~~~~~~~~~~~~~~~~~~~~~~~~~~~~~~~~~~~~~~~~~~~~~~~~~~~~~~~~~~~~~~~~~~~~~~~~~j~~~~~~~~~~~~~u~~~~~~~~~~~~~~~~~~~~~~~~~~~~~~~~~~~~~~~~~~~~~~~~~~~~~~~~~~~~~~~~~~~~~~~~~~~~hQ~~~~~~~~~~~~~~~~~~~~~~~~~~~~~~~~~~~~~~~~~~~~~~~~~C>\~~~~~~~~~~~~~~gn~~GU~~~~~~~~~~~~~~~~~~~k~~~6~~~~~~~~~~~~~~~~~~~~~~~~~~~~~~~~~~~~~~~~~~~~~~~k~~~~~~~~~Q~~~~~~~~~~~~~~~~~~~~~~~~~~~~,~~~~~~~~~~~~~~~~~~~~~~~~~~~~~~~~~~~~~~R~~~~~~~~~~~~~~~~~~~~~~~~~~~~~~~~~.~~~~~~~~~~~~~~~~~~~~~~~~~~~~~~~~~~~~~~~~~~~~~~~~~~~~~~~~~~~~~~~~~~~~r~~~~~~~~~~~~~~~~~~~~~~~~~~~~~6,~~\~~~8~~~~~~~~~~~~~~~~~~~~~~~~~~~~~~~~~~~~~~~~~~~~~~~~~~~~~~~~~~~~~~~~~~~~~~~~~~~~~~~~~~t~~`~~~~~~~~~~~~~~~~~~~~~~~~~~~~~~~~~~~7~~~~~~~~~r~~~~~~~~~~~~~~~]~~~~~~~~~~~~~~~~~~~~~g~~~~~~~~~~]~3~~~~~~~~~~~~~~~~~~~~~~fB~~~~~~~~~~~~~~~~~~~~~~~~~~~~~~~~~~~~~~~~~~~~~~~~~~~~
@m54146_190729_151026/10092649/ccs|MID=KMPNT1485-19
GGTAGTGTGTCGAGTCAGCGATGGATCACTTGTGCAAGCATCACATCGTAGTAAACTTCTGGATGACCAAAAAATCAGAATAAATGCTGGTAAAGAATAGGGTCACCCCCAGCAACAGGGTCGAAAAATGATGTGTTTAAGTTTCGATCTGTCAGTAATATTGTAATAGCTCCTGCTAATACAGGTAGAGATAAAAGCAGCAATAAAGCTGTGATGGCAACTGATCAAACAAAAAGAGGTATTCGATCTAAGGTTATTCCTGTTGCCCGCATGTTAATTAGCTGTTGTGATAAAATTAATAGCCCCAAGAATAGATGAGATTCCTGCTAATGTAGTCTGAAAATTGCTAAATCTACAGAGGCCCCGCTATGGGCAATATTAGATGCTAAGGGAGGGTTAACTGTTCCATCCAGTAGCCAGCAGCCTCTTTCTACTATTCTTCTTATCAAAAGAAGCCTTAAAGAAGGGGGTAGTAGTCAAAATCTTATGTTATTTATTCGTGGGAAGGCCATGTCAGGAGCACCTAATATTAAAGGTACAAGCCAATTCCCAAAGCCACCTATTATAATAGGTATTACCATTAAAAAAATTATGATAAAAGCATAGGGCAGTTACAATAACGTTGTAGATTTGATCATTTCCGATTAAGGCTCCAGGGATTACCTAATTCCTGCACGGATTTAGTAATCTTAGTGCAGTTCCGACCATAGCCAGCTCAAGCTCCAAAGATAAAATATAACTGTTCCAATATCTTTATGATTTGTTGAATGTGACCTGAGTCAGCTACATGTTCGACTGCCACGCGACGCTCTCTACTACC
+
~~~~~~~~~~~~~~~~~~~~~~~~~~~~~~~~~~~~~~~~~~~~~~~~~~~~~~~~~~~~~~~~~~~~~~~~~~~~~~~~~~~~~~~~~~~~~~~~~~~~~~~~~~~~~~~~~~~~~~~~~~~n~~~~~~~~~~~~~~~~~~~~~~~~~~~~~~~~~~~~~~~~~~~~~~~~~~~~~~~~~~~~~~~~~~~~~~~~~~~~~~~~~~~~~~~~~~~~~~~~~~~~~~~~~~~~~~~~~~~~~~~~~~~~~~~~~~~~~~~~~~~~~~~~~~~~~~~~~~~8O~~~~~~~~~~~~~~~~~~~~~~~~~~~~~~~~~~~~~~~~~~~~~~~~~~~~~~~~~~~~~~~~~~~~~~~~~~~~~~~~~~~v+T~~~~~~~~~~~~~~~~~~~~~~~~~~~~~~D~[~~~r~J~~~N~~~~gj~~~~~:~~~~~~~~~~~~~~~~~~~~~~~~~~~~~~~~~~~~X~~~~~~R~~~~g>~~~~~~~~~~~~~~~~~~~~~~~~~~~~~~~~~~~~~~~~~~~~*~~L~s~~~~~~~~~~~~~~~~~~~~~~~~~~~~~D~~@~~~~~~dA~~~~~~~~~~~~~~~~~~~N~~~~~~~~~~|U~~~~~~~~~~;~~~~~~~~~~~~~~~~~~(V~~~~~~~~~~~~~~~~~{~~G~:~~~~~~/~~9~~~~~~~~~~E~T~~~~~~~0~~~~~~~?~~~~~~~~~~~~~~~~~~~~T~~~~~S~Z~~~~~~~~~~~~~~~~~~~~~~r1~~~~~~~~~~~~~~~~~~~~~~~~~~~~~~~~~~~~~~~~~~~~~~~~~~~~~~~~~~~~~~~~~~~~~~~~~~~~~~~
@m54146_190729_151026/56886083/ccs|MID=KMPNT642-19
GGTAGTGTGTCGAGTCAGCGATGGATCACTTGTGCAAGCATCACATCGTAGTAAACTTCAGGGTGTACCAAAAAATCAAAATAAATGTTGGTAAAGAATAGGATCTCCTCCTCCTGCAGGGTCAAAAAATGAGGTATTTAAATTTCGATCAGTTAGTAGTATAGTAATTGCCCCGGCTAAAACTGGTAAGGATAAAAGTAATAGTAAAGCAGTAATTACTACAGATCAAACAAATAAAGGTATTCGATCGAAAGTAATTCCTGTTGATCGTATATTAATAACTGTAGTGATAAAATTTACTGCACCTAGAATTGATGAAATCCCTGCTAAATGTAGAGAAAAAATAGCTAAATCAACTGATGCTCCTCCATGTGCAATATTAGAAGATAAAGGAGGATAAACCGTTCATCCTGTCCCAGCTCCGTTTTCCACTATACTACTTACTAGAAGAAGAGTTAAAGCAGGAGGAAGGAGTCAAAATCTTATATTATTTATTCGGGGAAAAGCTATATCAGGAGTTCCTAATATTAAAGGAACTTAATAAATTCCCAAATCCCTCCAATTATAATAGGTATTTACTATATAAAAAAATTATAATAAATGCATGAGCTGTTACAATTACATTATAAATTTGGATCATCTCCAATTAAAGGCTCCAGGATGACCTAATTCTGCTCGAATTAAAATTCTAAGAGAAGTTCCTAACTATTCCGGATCAAGCTCCAAAAATAAAGTAAAGAGTTCCAATATCTTTATGATTTGTTGACCTGTGACCTGAGTCAGCTACATGTTCGACTGCGACGAGCACACACAGCCTACC
+
~~~~~~~~~~~~~~~~~~~~~~~~~~~~~~~~~~~~~~~~~~~~~~~~~~~~~~~~~~~Nu~~~~~E~~~~~~~~~~~~~~~~~~~~~~~~~~~~~~~~~~~~~~~~~~~~~~~~~~~~~~~~~~~~~~~~~~~~~~~~~~~~~~~~~~~~~~~~~~~~~~~~~~~~~~~~~~~~~~~~~~~~~~~~~~~~~~~~~~~~~~~~~~~~~~~~~~~~~~~~~~~~~~~~~~~~~~~~~~~~~~~~~~~~~~~~~~~~~~~~~~~~~~~~~~~~~~~~~~~~~~~~~~~~~~~~~~~~~~~~~~~~~~~~~~~~~~~~~~~~~~~~~~~~~~~~~~~~~~~~~~~~~~~~~~~~~~~~~~~~~~~~~~~~~~~~~~~~~~~~~~~~~~~~~~~~~~~~~~~~~~~~~~~~~~~~~~~~~~~~~~~~~~~~~~~~~~~~~~~~~~~~~~~~~~~~~~~~~~~~~~~~~~~~~~~~~4~~~~~~~~~~~~~~~~~~~~~~~~~~~~~~~~~~~~~~~~~~~~~~~~~~~~~~~~~~~~~~~.a~~~~=~~;~t~~~~~~<~~~~~~~~~~~~~~z~P~~G~~~~~~~~~*~~~~~~~~~~~~~~~~~~~~~~~~~~~~~~~~~~~~~~~~~~~~~~~~U~~~~~~~~~~~~~~+~~~~~~~~~~~~~~~~~~~~~~~~~~~~~~~~~~~~~~~~~~~~~~~~~~~~~~~~~~~~~~~~~~~~~~~~~~~K~~~~~~~~~~~~~l@P~~~~~~~~~~~~~~~~~~~~~~~~~{~~~~~~~~~~~~~~~~~~~~~~~~~~~~~~~~~~~~~~~~~~~~~~~~~~~~~
@m54146_190729_151026/22020414/ccs|MID=KMPUH1276-19
GGTAGTGTGTCGAGTCAGCGATGGATCACTTGTGCAAGCATCACATCGTAGTAAACTTCTGGATGTCCAAAAAATCAAAATAAGTGTTGGTATAAAATAGGGTCACCTCCTCCTGCGGGATCAAAGAAAGATGTATTAAAACTTCGATCTGTGAGTAATATAGTAATAGCCCCTGCTAAAACAGGAAGAGATAACAACAATAAAAAAGCAGTAATAATAACTGATCATACAAATAAAGGAATTCGTTCGGCTGTTATTCCTTTAGGACGTATGTTAATAACAGTAGTAATAAAATTAATAGCTCCTAAAATTGATGAAATTCCAGCTAAATGTAGTCTAAAAATAGCTAAATCTACTGATCCTCCTGAATGAGCGATATTAGCTGATAAAGGAGGGTAAACTGTTCAGCCTGTCCCCGCTCCTCTTTCTACAAGGGATCTTATTAATAAAAGAGTTAATGATGGGGGTAATAACCAAAATCTTATGTTATTTATTCGGGGGAAAGCTATATCAGGGGCTCCTAGTATTAAAGGAACTAATCAATTTCCGAATCCTCCAATTAAAATTGGTATAACTGCAAAAAAAAATTATAATAAAGGCATGTGCTGTAACAATAACATTATAGATTTGATCATCTCCAATTAAAGAACCCGGGTTTCCTAATTCAGCTCGAATTAAAATTCTTAAAGAAGTTCCAACTATAGCAGATCAAATTCCAAATAAAAAATATAAGATACCAATATCTTTATGATTGGTTGAAATGTGACCTGAGTCAGCTACATGTTCGACTGCTGTGCGTGTCTCTGTGCTACTTGCTACC
+
~~~~~~~~~~~~~~~~~~~~~~~~~~~~~~~~~~~~~~~~~~~~~~~~~~~~~~~~~~~~~~~~~~~~5~~~~~~~W~~~~~~~~~~~~~~~~]~~~~~~~~~~~~~~~~~~~~~~~~~~~~~~~~~~~~~~~~~~~~~~~~~~~~~~~~~~~~~~~~~~~~~~~~~~~q~~~~~~~i~~~~~~~~~~~~~~z~~~~~~~~Y~~~~~~~~~~~~~~~~~~~~~~~~~~~~~~~~~~~~~~~~~~~~~~~~~~~~~~~~~~o~~~~~~~~~~~~~~~~~~~~~~~~~~~~~E~~~~~~~~~~~~~~~`~~~~~~~~~~~~~~~~~~~~~~~~~~~~~~~j~~~~~~~~~p~~~~~~~~~~~~~~~~~~~~~~~~~~~~~~~~~~~~~~~~~~~~~~~~2~~~~~~~~~|~~~~~~~~~~~~~~~~x~~~~~~~~~~~~~~~~~~~~~~e~~~~~~~~~~~~~~j~~~~~~~~~~~~t~~~~~~~~~~~~~z~~~~~~X~~~~~~~~~~~~~~~~f~~~~~~~~~~~~~~~~~~~f~~~~~~~~~~~~~~~~~~~~~~~~~~~z~~~~~~~~~~~~~~~~+~~~~~~~~~~~~~~~~~~~~~~~~~~~~~~~~~~~~~~~~~~~~~~~~~~~~~~~~~~~~~~~~w~~~~~x~~~~~e~~~~~~~~~~~~~~~~~~~~e~~~~~~~~~~~~~~~W~~~~~~~~~~~~~~~~~q~~~~~~v~~~F~~~~~~~~~~~~~~~~~~~~~~~~~~~~~b~H~~~~%~)~~~~~~~~~~~~~~~~~~~~~~~~~~~~~~~~~~~~~~~~~~~~~~~~~~~~~~~~~~~
@m54146_190729_151026/41419610/ccs|MID=KMPFR476-19
GGTAGTGTGTCTCTGAGAGTAGCAGTCGAACATGTAGCTGACTCAGGTCACGTTCAACCAATCATAAAGATATTGGTACATTATATATTATTTTTGGAGCATGATCAGGAATAGTAGGAACTTCTTTAAGAATACTAATTCGAGCAGAATTAGGTCATCCAGGAACTTTAATTGGAGATGATCAAATTTATAATGTAATTGTAACAGCTCATGCTTTTATTATAATTTTTTTTATAGTTATACCTATTTTAATTGGAGGATTTGGAAATTGATTAGTCCCTTTAATGTTAGGAGCTCCTGATATAGCTTTTCCTCGAATAAACAATATAAGATTTTGATTATTACCTCCTTCTTTAACTCTTCTTCTTTCTAGTTCTATTGTAGAAAATGGGGCAGGAACAGGTTGAACTGTTTATCCTCCTCCTTCTTCAAATATTGCTCATAGAGGAGCATCTGTTGATCTAGCTATTTTTTCTTTACATTTAGCAGGAGTATCTTCTATTTTAGGATCAGTAAATTTTATTACAACAGTAATTAATATACGATCAAAAGGAATTACATTAGACCGAATACCTCTTTTTGTCTGATCAATTGTTATTACAACTGTTCTTTTACTTTTATCTCTTCCAGTTTTAGCAGGTGCTATTACTATACTATTAACAGATCGAAATTTAAACACCTCCTTTTTTGATCCAGCCGGTGGAGGAGACCCAATTTTATACCAACATTTATTTTGATTTTTTGGTACACCCATGAAGTTTACTACGATGTGATGCTTGCACAAGTGATCCACACATACTACTACTGACTACTGACTACC
+
~~~~~~~~~~~~~~~~~~~~~~~~~~~~~~~~~~~~~~~~~~~~~~~~~~~~~~~~~~~~~~~~~~~~~~~~~~~~~~~~~~~~~~~~~~~~~~~~~~~~~~~~~~~~~~~~~~~~~~~~~~~~~~~~~~~~~~~~~~~~~~~~~~~~~~~~~~~~~~~~~~~~~~~~~~~~~~~~~~~~~~~~~~~~~~~~~~~~~~~~~~~~~~~~~~~~~~~~~~~~~~~~~{~~~~~~~~~~~~~~~~~~~~~~~~~~~~~~~~~~~~~~~~~~~~~~~~~~~~~~~~~~~~~~~~~~~~~~~~~~~~~~~~~~~~~~~~~~~~~~~~~~~~~~~~~~~~~~~~~~~~~~~~~~~~~~~~~~~~~~~~~~~~~~~~~~~~~~~~~~~~~~~~~~~~~~~~~~~~~~~~~~~~~~~~~~~~~~~~~~~~~~>~~~~~~~~~~~~~~~~~~~~~~~~~~~~~~~~~~~~~~~~~~~~~~~~~~~~~~~~~~~~~~~~~~~~~~~~~~~~~~~~~~~~~~~~~~~~~~~~~~~~~~~~~~~~~~~~~~~~~~~~~~~~~~~~~~~~~~~~~~~~~~~~~~~~~~~~~~~~~~~~~~~~~~~~~~~~~~~~~~~~~~~~~~~~~~~~~~~~~~~~~~~~~~~~~~~~~~~~~~~~~~~~~~~~~~~~~~~~~~~~~~~~~~~~~~~~~~~~~~~~~~~~~~~~~~~~~~~~~~~~~~~~~~~~~~~~~~~~~~~~~~~~~~~~~~~~~~~~~~~~~~~~~~~?~~~~~~~~~~~~~~~~~~~~~~~~~~~~~~~~~~~~~~~~~~~~~~~~~~~~~~~~~~~WS[]^_WW
@m54146_190729_151026/57934425/ccs|MID=KMPUH917-19
GGTAGTTGATGTGACACTGCGCTGGATCACTTGTGCAAGCATCACATCGTAGTAAACTTCATGGGTGTCCAAAAAATCAAAATAAATGCTGAAATAATACTGGATCTCCGCCCCCTTCAGGTTTAAAGAAAGTAGTACCAAAGTTTCGATCAGTTAATAACATGGTTATTGCACCACCTAATACTGGAATTGCTAGTATCAACAAGGAGGCAGTAACCAAAATTGACCAAATAAATAGAGGCATTTCAAATAACCCCATACCATCGGTTCTCATATTAAAGATAGTAACAATCATATTGATTGAACCAAGAATAGAAGAAAGCCCTGTAATATGTAAACTTAAAATAGCCATATCGACTGCCGCCCCAGGATGTCCCACTAGAGTACTTAGAGGGGGGTAAAGCGTCCAGCCAGTACCTGCACCACCATCAACAAAAGCCGAAAGCATTAATAACATAAAAGCAGGAACAAGCAGCCAAAAACTTATATTATTTAGCCTTGGAAAAGCCATATCCGGTACACCTATTAAAATTGGTACAAAATAATTACCAAACCCACCAAATAAAGCTGGCATAATCATGAAAAATACCATAATTATCGCATGAGCAGGTAATTAATACATTATATAGTTGGTAATTTGCCCCTAATATATGCCCACCAGGCATTGCTAATTCTAGTCTAAAAATAACAGAAAATAACCCACCAATGATCCCAGCAAATATGGCAAATATAATATACATAATGCCAATATCTTTATGATTTGTTGAATGTGACCTGAGTCAGCTACATGTTCGACTGCCGCGACTCGAGAGATACTACC
+
~~~~~~~~~~~~~~~~~~~~~~~~~~~~~~~~~~~~~~~~~~~~~~~~~~~~~~~~~~~~@g~~~~~~~~~~~~~~~~~~~~~~~~~~~~~~~~~~~~~~~~~~~~~~~~~~~~~~~~~~~~~~~~~~~~~~~~~~~~~~~~~~~~~~~~~~~~~~~~~~~~~~~~~~~~~~~~~~~~~~~~~~~~~~~~~~~~~~~~~~~~~~~jzM~~~~~~~~~~~~~~~~~~~~~~~~~~~~~~~~~~~~~~~~~~~~~~~~~~~~~~~~~~~~~~~~~~~~~~~~~~~~~~~~~~~~~~~~~~~~~~~~~~~~~~~~~~~~~~~~~~~~~~~~~~~~~~~~~~~~~~~~~~~~~~~~~~~~~~~~~~~~~~~~~~~~~~~~~~~~~~~~~~~~~~~~~~~~~~~~~~~~~~~~~~~~~~~~~~~~~~~~~~~~~~~~~~~~~~~~~~~~~~~~~~~~~~~~~~~~~~~~~~~~~~~~~~~~~~~~~~~~~~~~~~~~~~~~~~~~~~~~~~~~~~~~~~~~~~~~~~~~~~~~~~~~~~~~~~~~~~~~~~~~~~~~~~~~~~~~~~~~~~~~~~~~~~~~~~~~~~~~~~~~~~~~~~~~~~~~~~~~~~~q~~~~~~~~~~~~~~~~~~~~~~~~~~~~~~~~~~~~~~~~~~~~~~~~~~~~~~~~~~~~~~~~~~~~~~~~~~~~~~~~~~~~~~~~~~~~~~~~~~~~~~~~~~~~~~~~~~~~~~~~~~~~~~~~~~~~~~~~~~~~~~~~~~~~~~~~~~~~~~~~~~~~~~~~~~~~~~~~~~~~~~~~~~~~~~~~~~~~~~~~~~~~~~~~~~~~
@m54146_190729_151026/65339876/ccs|MID=KMPNT754-19
GGTATAGTATATACAGAGTCGAGGCAGTCGAACATGTAGCTGACTCAGGTCACGGTCAACAAATCATAAAGATATTGGAACATTATATTTTATATTTGGTGCTTGAGCAGGAATAGTAGGAACTTCTTTAAGAATTTTAATTCGAGCAGAACTTGGACACCCAGGAGCTTAATTGGAGATGATCAAATTTATAATGTAATTGTTACTGCACATGCATTTGTAATAATTTTTTTTATAGTTATACCAATTATAATTGGAGGATTTGGAAATTGACTAGTTCCTTTAATATTAGGAGCTCCAGACATAGGCCTTTCCTCGAATAAATAATATAAGTTTTTGATTACTTCCCCCTTCATTAACATTATTAGTTAATTAGAAGTATAGTAGAAAATGGAGCTGGAACAGGTTGAACTATTTATGACCCTCCTTATCTTCTGTAATTGCTCATGGAGGTGCTTCAGTAGATTTAGCAATCTTTTCTCTACATTTAGCTGGGATTTCTTCAATTTTAGGGAGCTGTAAATTTTATTACTACAGTAATTAATATACGATCAACAGGAATTACTTTTGATCGAATACCTTTATTTGTTTGATCCTGTAGTAATTACTGCTTTATTATTATTAGTTATCATTACCTGTATTAGCAGGAGCTATTACTATATTATTAACAGATCGAAATTTAAATACCTTCATTTTTTGATCCTGCAGGAGGAGGTGACCCAATTCTTTATCAACATTTATTTTGATTTTTCGGACATCCAGAAGTTTACTACGATGTGATGCTTGCACAAGTGATCCAGTGACAGACGTCACGCCTACC
+
Me\Ym~~~~~~~~~~~~~~~~~~~~~~~~~~~~~~~~~~~~~~~~~~~~~~~~~~~~~~~~~~~~~~~~~~~~~~~~~~~~~~~~~~~~~~~~~~~~~~~~~~~~~~~~~~~~~~~~~~~~~~~~~~~~~~~~~~~~~~~~~~~~~~~~~~~~~~~~~~~~~~~~~~~3~~~~~~~~~~~~~~~~~~~~~~~~~~~~~~~~~~~~~~~~~~~~~~~~~~~~~~~~~~~~~~~~~~~~~~~~~~~~~~~~~~~~~~~~~~~~~~~~~~~~~~~~~~~~~~~~~~~~~~~~~~~~~~v~r~~~~~~~~?~2+/~~~~~~~~~~~~~~~~~~~~~~~~~~~~~~~~~~~~~~~~~~~~~~~~~~~~~~~~~~~~~~~~~~~~~~~~~~~~~~~~~~~~~~~~~~~~~~~~~~~~~~~R~~~~~u)~~~~~~~~~~~~~~~~~~~~~~~~~~~~~~~~~~~~~~~~~~~~~~~a~~~~~~~~~~~~~~~~~~~~~~~~~~~~~~~~~~~~~~~~~~~~~~~~~~~~~~~~~~~~~~~~~~~~~~~~~~~~~~~~~~~~~~~~~~~~~~~~~~~~~~~~~~~~~~~~~~~~~~~~~~~~{~~~~~~~~~~~~~~~~~~~~~~~~~~~~/M~~~~~~~~~~~~~~~~~~~~~~~~~~~~~~~~~~~~~~~~~~~~~~~~~~~~~~~~~~~~~B~u~~~~~~~~~~~~~~~~~~~~~~~~~~~~~~~~~~~~~~~~~~~~~~~E~~~~~~~~~x~~~~X~~~~~~r~~~~~~~~~~~~~~~~~~~~~~~~~~~~~~~~~~~~~~~~~~~~~~~~~~~~~~~~~~~~~
@m54146_190729_151026/50069680/ccs|MID=KMPRT265-19
GGTATAGTCGCGCGTGCGCGAGTTGGATCACTTGTGCAAGCATCACATCGTAGTAAACTTCATGGGTGTACCAAAAAATCAAAATAAATGTTGATATAAAATTAGATCTCCTCCTCCTGCTGGATCAAAAAATGAAGTATTTAAATTTCGATCTGTTAATAATATAGTAATTGCTCCATGCTAAACAGGCAATGATAATAATAAAAGAAGGGCAGTAATTACTACTGATCAAACAAATAAAGGTATTCGATCTAATGTAATACCAGTAGATCGTATATTAATTACAGTTGTAATGAAATTTACTGCTCCTAAAATTGAAATAAACTCCTGCTAAATGAAGAGAAAAAATTGCTAAATAAACTAGAGGCTGCCTCCATGAGCAGAGGAATATATGAAAGAGGAGGGTAAACAGGTTCATTCCTGTACCAGCTCCGTTTTCGACTATTCTGCTTGCTATTAATAAAGTTAAGTGAAGGAGGTAATAATCAAAAACTTATATTATTTATACGAGGAAAAGCTATATCTGGTGCTCCTAGTATTAGAGGTACTAATCTATTTCCAAACCCTCCAATTATAATAGGATATAACTATAAAAAAAATTATTACGAAAGCATGGGCAGTTACAATTACATTATAAATTTGATCATCAGCCAATTAGAGCTCCTGGTGACCTAGCTCCTCGAATTCAATTCTTAATGAAGTTCCTACTATTCCAGCTCATGCCCCGAACATAAATATAAAGTTCCAATATCTTTATGATTGGTTGAATGTGACCTGAGTCAGCTACATGTTCGACTGCATATAGCGCGCGTGTGCTACC
+
KhY>E~~~~~~~~~~~~~~~~~~~~~~~~~~~~~~~~~~~~~~~~~~~~~~~~~~~~~~~~~~~~~~~~~~~~~~~~~~~~~~~~~~~~~~~t~~~~~~~~~~~@~~~~~~~~~~~~~~~~~~~~~~~~~~~~~~~~~~~~~~~~~~~~~~~~~~~~~~~~~~~~~~~~~~~~~~~~~~~~}9~~~~~~~~~~~~~~~~~~~~~~~~~~~~~~~~~~~~~~~~~~~~~~~~~m^~~~~~~~~~~~~~~~~~~~~~~~~~~~~~~~~~~~~~~~~~~~~~~~~~~~~~~~~~~~~L~~~~~~~~~~j~~~~~~~~~~~~~~~~~~~9g~~~~~~~~~~~~~~~~~~~~~~~~~~~~~~~~~~~~~~~~~~~l~~~~~~~~~~~l~R~~~~~~~~~~~~~~~~~~~~~~~~~~~~~~~~~~~~~~~~~~~~~~~~~~~~~~~~~~~~~~~~~~~~~~~~~~~~~~~~~~~~5~~~~r~~]~~~~~~~~~~~~~~~~~~~~~~~~~~~~~~~~~~~~~~~~~~~~~~~~~~~~~~~~~~~~~~~~~~~~~~~~~~~~~~~~~~w~~~~~~~~~~~~~~~~~~*~`~~~~~~~~~^~~~~~~~~~~~~~~~~~~~~~~~~~~~~~~~~~~~~~~~~~~~~~~~~~~~~~~~~8~~~~~~~~~~~~~~~~~~~~~~~~~~~~~N~~~c~~~~2~~~~~~~~~~~~~~~~~~~~~~~~~~~~~~~~~~~~~~~~~~~~~~~~~~~~~~~~~~~~~~~~~~~~~~~~~~~~~~~~~~~~~~~~~~~~~~~~~~~~~~~~~~~~~~~~~~~~~~~~~~~~~~~~~~~~
@m54146_190729_151026/43058077/ccs|MID=KMPRN1227-19
GGTGTAGACACACAGACTGTGAGGCAGTCGAACATGTAGCTGACTCAGGTCACATTCAACCAATCATAAAGATATTGGAACCCTTTATTTCATCTTTGGAGCCTGAGCAGGTATATTAGGTACTTCCATAAGTAATCCTAATCCGTACTGAACTTAGGACACCCAGGTTCTCCTAATTGGAGATGATCAAATTTATAATGTTATTGTTACTGCTCACGCCTTCGTAATAATCTTCTTCATAGTAATACCAATCATAATTGGTGGATTCGGAAATTGATTAGTACCCTTAATATTAGGGGCACCTGACATAGCATTCCCTCGAATAAATAACATAAAATTTTGATTACTACCCCCTTCTCTCACTCTTCTCCTAGCAAGCAGTCCTAGTTGATAATGGAACAGGTACTGGATGAACAGTGTACCCACCTCTCTCAGCCGGAATCGCACACGCTGGTGCCTCAGTTGATCTCGCAATCTTTTCTCTCCACTTAGCAGGTGTATCCTCAATTCTAGGAGCAGCTAACTTTATCACTACTATAATTAATATACGAGCACCAGGTATAACACTTAGATCAAACCCCCTTATTTGTATGAGCTGTAGGTATTACAGCCCTCCTTCTCCTAGTTATCCCTACCAGTTACTAGCCGGTGCCATTACTATACTTCTTACAGATCGTAATTTAAATACTTCATTTTTCGACCCAGCCGGAGGAGGAGACCCTATTCTCTATCAACACCTTTTCTGATTTTTTGGACACCCTGAAGTTTACTACGATGTGATGCTTGCACAAGTGATCCATATACACACTCGCTCGCTACC
+
0<Ci~~~~~~h~~~~~~~~~~~~~~~~~~~~~~~~~~~~~~~~~~~~~~~~~~~~~~~~~~~~~~~~~~~~~~~~~~~~~~~~~~~~~~~~~~~~~~~~~~~~~~~~~~~~~~~~~~~~~~~~~~~~~~~~~~~~~~~~~~~~~~~~~~~~~j~~~~~~~~~~~~~~~~~~~~~~~~~~~~W~~~~~~~~~~~~~~~~~~~~~~~~~~~~~~~~~~~~~~~~~~~~~~~~~~~~~~~~~~~~~~~~~~~~~~~~~~~~~~~~~~~~~$~~~~~~~~~~~~~~~~~~~~~~~~~~~~~~~~~~~~~~~~~~~~~~~~~~~~~~~~~~~~~~~~~'~B~~~~~~~~~~~~~~~~~~~~~~~~~~~~~~~~~~~~~~~~~~~~~~~~~~~~~~~~~~~~~~~u~~~~~~~~~~~~~~~~~~~~~~~~~~~~~~~~~~~~~~~~~~~~~~~~~~~~~~~~~~~~~~~~~~~~~~~~~~~~~~~~~~~~~~~~~~~~~~~~~~~~~~~~~~~~~~~~~~~~~~~~~~~~~~~~~~~~~~~~~~~~~~~~~~~~~~~~~~~~~~~~~~~~~~e~~~~~~~~~~~~~~~~~~~~~~~~~~~~~~~~~~~~~~~~~~~~~~~~~~~~~~~~<~~~~~~~~~~~~~~~~~~~~~~~~~~~~~~~~~~~~~~~~~~~~~~~~~~~~~~~~~~~~~~~~~~~~~~~~~~~~~~~~~~~~~~~~~~~~~~~~~~~~~~~~~~~~~~~~~~~~~~~~~~~~~~~~~~~~~~~~~~~~~~~~~~~~~~~~~~~~~~~~~~~~~~~~~~~~~~~~~~~~~~~~~~~~~~~~~~~~
@m54146_190729_151026/39977642/ccs|MID=KMPRO068-19
GGTGTAGCGCGCGAGTATCTCGTGCAGTCGAACATGTAGCTGACTCAGGTCACAGTCAACAAATCATAAAGATATTGGAACACTCTACTTCATTTTCGGGGCATGGGCCGGAATAGTAGGAACCTCATTAAGTATTATTGTACGAGCCGAACTAGGACACCCAGGTGCACTTATTGGTGACGATCAAGTTTATAATGTAATTGTTACAGCTCATGCCTTCATTATAATTTTCTTTATAGTAATACCAATTATAATTGGAGGATTCGGAAATTGATTAGTACCTTTAAGATTAGGAGCTCCTGATATAGCTTTCCCTCGAATAAATAATATAAGATTCTGAATATTACCAGCCTTCATTAACCCTCCTACTAGCTAGTAGAATAGTAGAAAACGGATGCTGGAACAGGATTGAACTGTTTACCCCCCTCTGTCAAGAGGTATTGCTCATGGAGGAGCATCAGTAGATTTAGCCTATTTTTCTCCTTCATCTGGCAGGTATTTCATCAATTCTAGGAGCAGTAAACTTCATTACAACAGTTATTAATATACGATCTACAGGAAGTACATTAGACCGAATACCACTATTTGTATGATCTGTAGTAATTACAGCTATTTTATTATTACTTATCACTACCAGTTTTAGCCGGAGCTATTACAATATTATTAACTGACCGAAACCTAAATACATCATTTTTTGATCCTGCAGGAGGAGGAGACCCTAATTCTATATCAACACCTATTCTGATTTTTTGGTACATCCAGAAGTTTACTACGATGTGATGCTTGCACAAGTGATCCACACATACTACTACTGACTACC
+
671J~~~~~~~~~~~~~~~~~~~~~~~~~~~~~~~~~~~~~~~~~~~~~~~~~~~~~~~~~~~~~~~~~~~~~~~~~~~~~~~~~~~~~~~~~~~~~~~~~~~~~~~~~~~~~~~~~~~~~~~~~~~~~~~~~~~~~~~~~~~~~~~~~~~~~~~~~~~~~~~~~~~~~~~~~~~~~~~~~~~~~~~~~~~~~~~~~~~~~~~~~~~~~~~~~~~~~~~~~~~~~~~~~~~~~~~~~~~~~~~~~~~~~~~~~~~~~~~~~~~~~~~~~~~~~~~~~~~~~~~~~~~~~~~~~~~~~~~~~~~~~~~~~~~~~~~~~~~~~~~~~~~~~~~~~~~~~~~~~~~~~~~~]~~~~~~~~~~~~~~~~~~~~~~~~~~~~~~~~~~~~~~~~~~~~~v~~~~~~~~~~~~~~~~~~~~~~~~~~~~~~~'X~~~~~~~~~~~~~~~~~~~~~~~~~~~~~~~~~~~~~~~~~~~~~~~~~~~~~~~~~~~~~~~~~~~~~~~~~~~~~~~~~~~~~~~~~~~~~~~~h~~~~~~~~~~~~~~~~~~~~~~~~~~~~~~~~d~~~~~~~~~~~~~~~~~~~~~~~~~~~~~~~~~~~~~~~~~~~~~~~~~~~~~~~~~~~~~~~~~;Z~~~~~~~~~~~~~~~~~~~~~~~~~~~~~~~~~~~~~~~~~~~~~~~~~~~~~~~~~~~~~~~~~~~~~~~~~~~~~~~~~~~~~~~~~~~~~~~~~~~~~~~~~~~~~~~~~~~~~~~~~~~~~~~~~~~~~~~~~~~~~~~~~~~~~~~~~~~~~~~~~~~~~~~~~~~~~~~~~~~~~~~~~~~~~~~~~~~
@m54146_190729_151026/53215779/ccs|MID=KMPNT368-19
GGTGTATATATACAGAGTCGAGGCAGTCGAACATGTAGCTGACTCAGGTCACAGTTCAACAAATCATAAAGATATTGGAACATTATATTTTATATTTGGAGCATGAGCTGGAATAGTCGGAACTTCTTTAAGAATTTTAATTCGAGCTGAATTAGGACATCCTGGTGCTATTAATTGGTGATGATCAAATTTATAATGTAATTGTAACAGCTCATGCATTTGTAATAATTGTCTTTATAGTAATACCAATTATAATTGGTGGATTTGGAAATTGATTAGTTCCTATTAATATTAGGAGCACCTGATATAGCATTTCCACGAATAAATAATATAAATTTTTGACTACTTCCACTATCATTAACACTATTACTAGCAAGTAGTATAGTAGAAAACTGGGGCCGGAACTGGATGAACAGTTTATCCCACCTCTTTCTTCTATTATTGCTCACTGGAGGCGCATCAGTTGATTTAGCTATTTTTTCATTACATTTAGCAGGAATTTCAAGAATTTTAAGAGCTGTAAATTTTATTACTACAGTAATTAATATACGATCTACAGGAATTACATTTGATCTAATACCTTTATTTGTATGATCAGTTGTAATTACTGCATTATTATTATTATTATCATTACCAGTATTAGCTGGAGCTATTACTATATTATTAACTGATCGAAATTTAAATACATCATTCTTCGATCCTGCAGGAGGAGGGATCCAATTTTATATCAACATTTAGTTATGATTTTTTGGTACATCCAGAAGTTTACTACGATGTGATGCTTGCACAAGTGATCCACACTAGCTAGCGTGTGCCTACC
+
.:5R~~~~~~~~~~~~~~~~~~~~~~~~~~~~~~~~~~~~~~~~~~~~~~~~~~~~~~~~~~~~~~~~~~~~~~~~~~~~~~~~~~~~~~~~~~~~~~~~~~~~~~~~~~~~~~~~~~~~~~~~~~~~~~~~~~~~~~~~~~~~~~~~~~~~~~~~~~~~~~~~~~~~~~~~~~~~~~~~~~~~~~~~~~~~~~~~~~~~~~~~~~~~~~~~~~~~~~~~~~~~~~~~~~~~~~~~~~~~~~~~~~~~~%~~~~~~~~~~~~~~~~~~~~~~~~~~~~~~~B~~~~~~~~~~~~~~~~~~~~~~~~~~~~~~~~~~~~~~~~~~~~~~~~~~~~~~~~~~~~~~~~~~~~~~~~~~~~~~~~~~~~~~~~~~~~~~~~~~~~~~~~~~~~~~~~T~~~~~~~~~~~~~~~~~~~~~~~~~~V~~~~~~~~~~~~~~~~~~~~~~~~~~~~~~~~~~~~~~~~~~~~~~~~~~~~~~~~~~~~~~~~~~~~~~~~~g~~~~~~~~~~~~~~~~~~D~~~~~~~~~~~~~~~~~~~~~~~~~~~~~~~~~~~~~~~~~~~~~~~~~~~~~~~~~~Q~~~~~~~X~eo~~~|~~~~~~~~~~~~~~~~~~~~~~~~~~~~~~~~~~~~~~~~\~~~~~~~~~~~~~~~~~~~~~~~~~~~~~~~~~~~~~~~~~~~~~~~~~~~~~~~~~~~~~~~~~~~~~~~~~~H~~~~~~F~;~~U~~~~~~~~~~~~~~~~~~~~~~~~~~~~~~~~~~~~~~~~~~~~~~~~~~~~~~~~~~~~~~~~~~~~~~~~~~~~~~~~~~~~~M~~~~~~~~~~~~~~~~~
@m54146_190729_151026/53477561/ccs|MID=KMPRW193-19
GGTGTGTTATATAGATATGCAGTCGAACATGTAGCTGACTCAGGTCACAGTCAACAAATCATAAAGATATTGGAACCCTTTATTTCATCTTTGGAGCCTGAGCAGGCTATACTAGGTTACTTCCATAAGTATCTTAATCCGTACTGAATTAGGTACATCCAGGCTACCTAATTGGATATGATCAAATTTATAATGATATCGTACTGCCCACGCCTTCGTAATAATCTCTCATAGTAATACCAATCATAATTGGTGGACTTCGGAAATTGATTAGTACCCTTAATATTAGGAGCACCTGATATAGCATTCCCTCGAATAAATAACATAAGATTTTGATTACTTACCTCCTTCTCTTCACTCTTCTTCTAGCAAGAAGCCTCGTTGATAATGGAACAGGTACTGGATGAACAGTGTATCCCATCCTCTCTCAGCCGGAATCGCACACGCCGGCTGCCTCAGTTGATCTTGCAATCTTTTCCTCTCACTTAGCAGGTGTATCTTCAATTCTAGGAGCAGCTAACTTTATTACTACTATAATTAATATACGAGCACCAGGTATAACACTTAGATCAAACCCCTTATTTGTATGAGCTGTTAGGTATTACAGCTCTCCTACTTCTCTGTATCCCTTACCAGTATTAGCGGTGCCTATTACTATACTTCTTACAGATCGTAATTTAAACTACTTCATTTTTCGACCATTGCCGGAGGAGGAGACCCCTATTCTTTATCAACACCTTTTCTGATTTTTTGGACACCCTGAAGTTTACTACGATGTGATGCTTGCACAAGTGATCCATACTCACTGCGCTCACCTACC
+
~~~~~~~~~~~~~~~~~~~~~~~~~~~~~~~~~~~~~~~~~~~~~~~~~~~~~~~~~~~~~~~~~~~~~~~~~~~~~~~~~~~~~~~~~~~~~~~~~~~~~&~~~~~~~~~~~~~~~~~~~~~~~~~~~~~~~~~~~~~~~~~~~~~~~~~~~~+~~~~~~~~~~_~~~~~~~~~~~~~~~~~~~~~~~~~~~~~~~~~~~~~~~~~~~~~~~~~~~~~~~~~~~~~-~~~~~~~~~~~~~~~~~~~~~~~~~~~~~~~~B~~~~~~~~~~~~~~~~~~~~~~~~~~~~~~~~~~~~~~~~~~~~~F~~~~~~~~~~~~~~~~~~~~~~~~~~~~~~~~pL~~~~~~~~~~~~~~~~~~~~~~nz2~~~~~~~~~~~~~~~~~~~~~~~~~~~~~~~~~~~~~~~~~~~~~~~~~~C~~~~x~~~~~~~~~~~~~~~~~~~~~~~~~~~~~{~~~~~~~~~~~~~~~.~~~~~~~~~~~~~~~~~:~~~~~~~~~~~~~~~~~~~~~~~~~~~~~~~~~~~~~~~~~~~~~j~~~~~~~~~~~~~~~~~~~~~~~~~~~~~~~?~~~~~~~~~~Q~~~-~~~~~~*~2~~~~~~v~~~~~~~~~~~~~~~~~~~~~~~~~~~~~~~@~~~~~~~~~~~O~~~~o~~~5~~~~~~~~~~~~~~~~~~~~~~~~~~~~~~~~~~~~~~~~~~~~~~~~~~~~~~~~~~~~~~~~~~~~~]~~~~~~~~6H~~~~~~~~~~~~~~~~~~~~~~~~~~~~~~~~~~~~~~~~~~~~~~~~~~~~~~~~~~~~~~~~~~~~~~~~~~~~~~~~~~~~~~~~~~~~
@m54146_190729_151026/73990434/ccs|MID=KMPRW159-19
GTAGACACTAGATCGCGTGTGCAGTCGAACATGTAGCTGACTCAGGTCACGGTCAACAAATCATAAAGATATTGGGACGATATACTTCATTTTCGGAATTTGAGCAGGAATAGTAGGAATAATATTAAGAATATTAATTCGAATTGAATTAGCACAACCAGGAGCATTTATTAATAATGACCAAGTGTATAATGTAATTGTTACATCTCATGCTTTTATTATAATTTTTTTATAGTTATACCAATTATAATTGGTGGTTTTGGTAATTTATTATTACCTTTAATAATTGGAGCCCCAGATATAGCATTTCCTCGAATAAATAATGTAAGATTTTGACTTTTACCTCCATCATTAACTTTACTAATATTAAGATCAATAGTAGAAAAAGGAGCAGGGACAGGATGAACAGTGTACCCTTTATTATCTTCTAATATTGCACATTCAGGAGCAAGAGTAGATCTTGCAATTTTTTCATTGCTTACATTTAGCAGGTATTTCATCAATTTTAGGGGCAGTAAATTTTATTACGACTGTAATTATTATAATAATAACTTTCTAATATAATAACTTTAGACCGAATTCCATTATTCGTATGATCAGTAGTTATTATTGCTATTTTACTTCTTTTATCACTGCCTGTTTTAGCAGGTGCTATTACTATATTACTAACTGACCGAAATTTAAAAACATCTTTTTTTGACCCTTCGGGGGGTGGGGACCCAATTCTATACCAACACTTATTTTGATTTTTTGGTCACCCTGAAGTTTACTACGATGTGATGCTTGCACAAGTGATCCAGTCTATCTCGCGAGAGCTACC
+
~~~~~~~~~~~~~~~~~~~~~~~~~~~~~~~~~~~~~~~~~~~~~~~~~~~~~~~~~~~~~~~~~~~~~~~~~~~~~~~~~~~~~~~~~~~~~~~~~~~~~~~~~~~~~~~~~~~~~~~~~~~~~~~~~~~~~~~~~~~~~~~~~~~~~~~~~~~~~~~~~~~~~~~~~~~~~~~~~~~~~~~~~~~~~~~~~~~~~~~~~~~~~~~~~~~~~~~~~~~~~~~~~~~~~~~~~~~~~~~~~~~~~~~~~~~~~~~~~~~~~~~~~~~~~~~~~~~~~~~~~~~~~~~~~~~~~~~~~~~~~~~~~~~~~~~~~~~~~~~~~~~~~~~~~~~~~~~~~~~~~~~~~~~~~~~~~~~~~~~~~~~~~~~~~~~~~~~~~~~~~~~~~~~~~~~~~~~~~~~~~~~~~~~~~~~~~~~~~~~~~~~~~~~~~~~~~~~~~~~~~~~~~~~~~~~~~~~~~~~~~~~~~~~~~~~~~~~~~~~~~~~~~~~~~~~~~~~~~~~~~~~~~~~~~~~~~~~~~~~~~~~~~~~~~~~~~~~~~~~~~~~~~~~~~~~~~~~~~~~~~~~~~~~~~~~~~~~~~~~~~~~~~~~~~~~~~~~~~~~~~~~~~~~~~~~~~~~~~~~~~~~~~~~~~~~~~~~~~~~~~~~~~~~~~~~~~~~~~~~~~~~~~~~~~~~~~~~~~~~~~~~~~~~~~~~~~~~~~~~~~~~~~~2~~~~~~~~~~~~~~~~~~~~~~~~~~~~~~~~~~~~~~~~~~~~~~~~~~~~~~~~~~~~~~~~~~~~~~~~~~~~~~~~~~~~~~~~~~~~~~~~~~~~~~~~~~~~~~~~~
@m54146_190729_151026/47776485/ccs|MID=KMPFR338-19
GTAGACGTGGTAGTCTCTCACAGTCGAGCTGGATCACTTGTGCAAGCATCACATCGTAGTAAACTTCAGGGTGACCAAAAAATCAAAATAAATGTTGGTATAAAATTGGGTCTCCTCCACCGGCTGGATCAAAAAAGGAGGTATTTAAATTTCGATCTGTTAATAGTATAGTAATAGCACCTGCTAAAACTGGAAGAGATAAAAGTAAAAGAACAGTTGTAATAACAATTGATCAGACAAAAAGAGGTATTCGGTCTAATGTAATTCCTTTTGATCGTATATTAATTACTGTTGTAATAAAATTTACTGATCCTAAAATAGAAGATACTCCTGCTAAATGTAAAGAAAAAATAGCTAGATCAACAGATGCTCCTCTATGAGCAATATTTGAAGAAAGAGGAGGATACACAGTTCAACCTGTTCCTGCCCCATTTTCTACAATAGAACTAGAAAGAAGAAGAGTTAAAGAAGGAGGTAATAATCAAAATCTTATATTGTTTATTCGAGGAAAAGCTATATCAGGAGCTCCTAACATTAAAGGGACTAATCAATTTCCAAATCCTCCAATTAAAATAGGTATAACTATAAAAAAAAATTATAATAAAAGCATGAGCTGTTACAATTACATTATAAATTTGGTCATCTCCAATTAAAGTTCCTGGATGACCTAATTCTGCTCGAATTAGTATTCTTAAAGAAGTTCCTACTATTCCTGATCATGCTCCAAAAATAAAATATAATGTACCAATATCTTTATGATTTGTTGAATGTGACCTGAGTCAGCTACATGTTCGACTGCGAGAGAGCACACGTGTCTACC
+
~~~~~~~J0~~~~~~~~~~~~~~~~~~~~~~~~~~~~~~~~~~~~~~~~~~~~~~~~~~~~~~~~~~j~~~~~3:~~~~~~~~~~~~~~~~~~~~~~~~~~~~~~~~~~~~~~~~~~~~~~~~~~~~~~~~~~~~~~~~~~~~~~~~~~~~~~~~~~~~~~~~~~~~~~~~~~~~~~~~~~~~~~~~~~~~~~~~~~~~~~~~~~~~~~~~~~~~~~~~~~~~~~~~~~~~~~~~~~~~~~~~~~~~~~~~~~~~~~~~~~~~~~~~~~~~~~~~~~~~~~~~~~~~~~~~~~~~~~~~~~~~~~~~~~~~~~~~~~~~~~~~~~~~~~~~~~~~~~~~~~~~~~~~~~~~~~~~~~~~~~~~~~~~~~~~~~~~~~~~~~~~~~~~~~~~~~~~~~~~~~~~~~~~~~~~~~~~~~~~~~~~~~~~~~~~~~~~~~~~~~~~~~~~~~~~~~~~~~~~~~~~~~~~~~~~~~~~~~~~~~~~~~~~~~~~~~~~~~~~~~~~~~~~~~~~~~~~~~~~~~~~~~~~~~~~~~~~~~~~~~~~~~~~~~~~~~~~~~~~~~~~~~~~~~~~~~~~~~~~~~~~~~~X~~~~~~~~~~~~~~~~~~~~~~~~~~~~~~~~~~~~~~~~~~~~~~~~~~~~~~~~~~~~~~~~~~~~~~~~~~~~~~~~~~~~~~~~~~~~~~~~~~~~~~~~~~~~~~~~~~~~~~~~~~~~~~~~~~~~~~~~~~~~~~~~~~~~~~~~~~~~~~~~~~~~~~~~~~~~~~~~~~~~~~~~~~~~~~~~~~~~~~~~~~~~~~~~~~~~~~~~~~~~~~~~~~~~~~~~~
@m54146_190729_151026/18088336/ccs|MID=KMPRO879-19
GTAGCGTAGCGATCAGCTGAGCGCGTGGATCACTTGTGCAAGCATCACATCGTAGTAAACTTCATGGGTGACCAAAAAATCAAAATAAGTGTTGATAAAGAATTGGGTCTCCTCCACCTGATGGATCAAAAAATGAAGTATTTAAATTACGGTCTGTTAGTAGTATTGTAATTGCTCCTGCTAAAACTGGAAGAGAAAGAAGAAGTAAAATAGCGGTAATTAAAATAGATCAAACTAAAAGAGGAATTTTATCAAGGGAAAAATTTTTATGGTGTATGTTAATAATAGTTGAAATAAAATTAATTGCCCCAAGAATAGAAGAGGCTCCTGCAATATGAAGAGAAAAAATTGCTAAATCTACAGAGGGTCCATTATGATAAATATTAGATGCTAGAGGGGGGTAAACAGTTCATCCTGTTACCTACACCTGAACCAATAAAGTTTCTGATAGTTAATAATAAAATTGAAGGGGGGAGAAGTCAAAAACTTATATTATTTATTCGAGGGTAAGCTATATCAGGAGCTCCTAGTATTAGAGGGACTAAAAAGTTTCCGAATCCCCCAATTATAAATGGTATAACTATAAAAAAAATTATAATAAAGGCGTGTCCTGTAACAATAGAGTTATAAATTTGATCATTATTAATTAAGGGACCACAAGTTCCTAGTTCAATTCGGATAATCATTCTTATAGAAGACCCAATTAAACCAGCTCAAATAGCAAAAACTAAAATAAAGGATTCCAATATCTTTATGATTGGTTGAACTGTGACCTGAGTCAGCTACAGTGTTCGACTGCTACACACATATATATCCTACC
+
B165<L~~~~~~~~~~~~~~~~~~~~~~~~~~~~~~~~~~~~~~~~~~~~~~~~~~~~~~~~~~~~~~~~~~~~~~~~~~~~~~~~~~~~~~~~~~~~~~~~~~~~~~~~~~~~~~~~~~~~~~~~~~~~~~~~~~~~~~~~~~~~~~~~~~~~~~~~~~~~~~~~~~~~~~~~~~~~~~~~~~~~~~~~~~~~~~~~~~~~~~~~~~~~~~~~~~~~~~~~~~~~~~~~~~~~~~~~~~~~~~~~~~~~~~~~~~~~~~~~~~~~~~~~~~~~~~~~~~~~~~~~~~~~~~~~~~~~~~~~~~~~~~~~~~~~~~~~~~~~~~~~~~~~~~~~~~~~~~~~~~~~~~~~~~~~~~~~~~~~~~~~~~~~~~~~~~~~~~~~~~~~~~~~~~~~~~~~~~~~~~~~~~~~~~~~~~~~~~~~~~~~~~~~~~~~~~~~~~~~~~~~~~~~~~~~~~~~~~~~~~~~~~~~~~~~~~~~~~~~~~~~~~~~~~~~~~~~~~~~~~~~~~~~~~~~~~~~~~~~~~~~~~~~~~~~~~~~~~~~~~~~~~~~~~~~~~~~~~~~~~~~~~~~~~~~~~~~~~~~~~~~~~~~~~~~~~~~~~~~~~~~~~~~~~~~~~~~~~~~~~~~~~~~~~~~~~~~~~~~~~~~~~~~~~~~~~~~~~~~~~~~~~~~~~~~~~~~~~~~~~~~~~~~~~~~~~~~~~~~~~~~~~~~~~~~~~~~~~~~~~~~~~~~~~~~~~~~~~~~~~~~~~~~~~~~~~~~~t~~~~~~~P~~~~~~~~~~~~~~~~~~}~~~~~~~~~~~~~~~~~~~~~~~~~~~~~~~~~
@m54146_190729_151026/27984819/ccs
GTAGTCGTACACACTAGCGCTGGATCACTTGTGCAAGCATCACATCGTAGTAAACTTCTGGGTGTCCAAAAAATCAGAATAAATGTTGATATAAAATAGGATCCCCACCTCCAGCAGGATCAAAAAATGATGTATTAAGATTTCGATCTGTTAATAATATTGTAATAGCTCCTGCTAAAAACAGGTAGTGATAATAATAATAAAAGTGCTGTAATTCCTACAGCTCATACAAATAAAGGTATTTGATCAAATATTATTCCATTAATTCGTATATTGATAATAGTGGTAATAAAGTTAATTGCTCCTAAAATTGATGAAATTCCAGCTAAATGAAGGGAAAAAAATGGCTAAATCAACAGAACTACCACCATGGGCAATATTGGATGATAGTGGGGGGTACACTGTTCAACCTGTTCCTGCTCCATTTTCTACAATTCTACTTGAAATTAAAAGAGTAAGTGAAGGTGGTAAAAGTCAAAATCTTATATTATTTATTCGAGGGAAAGCTATATCTGGAGCTCCTAATATAAGAGGTACTAATCAATTTCCAAACCCTCCAATTATAATAGGTATAACTATAAAAAAAAATTATAATAAAAGCATGAGCTGTAACAATAGTATTATAAATTTGATCGTCACCAATTAATTGACCAGGATTACCTAATTCTGCTCGAATTAATAAACTAAGAGATGTTCCAACTATACCTGCTCAAATACCAAAAACTAAAATATAATGTTCCAATATCTTTATGATTGGTTGAATCGTGACCTGAGTCAGCTACATGTTCGACTGCCAGAGAGTGCGCGCGCCTACCTACCT
+
{\jio~~~l~~~~~~~~~~~~~~v~z~~~~~~~~~~~\~~~~~~~~~~~~~o~~~~~~~|~~~~~~~H~~~~~~~~~~~~F~~~~~~~~~~~_~~~~~~~~~m~~~~~~~~~~~~~~~~~~O~~~~~~~~~~~~~~~~]~{~~~~~~~~~~~~~~~~~~y~~~~~~~~~~~~~~~sM~~~~~~~~~~~~~~~~~~~~~~~~_~~~~~~~~~~~~B~~~~~~s~~~~~~~~e~~~b~~z~~~n~~~~~~d~~~~~~~~~~~~~~~~~~~~~~~~v~~~~~~~~~~~~~o~xh~o~x~~~d~i~el~~T~~~~~~~~~}~~~~u~~~~~r~~~~~~N~~1~~~~~~~w~~~t~~~~d~~~~x~~~{~~~~~~~~~~pj~~~z~~~~~~~k~~~Q~~~~~~~}~~~~~~~~~}~~~8~^~o~g{z~~S~~~~~~~~~~~~~~~~~~t~~~~e~~~~~~~~~~~~~~f~~~~~d~~~~~~U~~~~wu~~~~r~~o~~~~~~~~v~~b~~~~~~~~~~~~~~~~~\~~|~~~~~~~~~~~~~~~~~~~~~~~~~}~~d~~~y~~~~~~~~~~~~~~~~Q~~~~~-~~~~~~~~~~~~~~~R~~~~~~~~~~~~~~~~y~~~~~~~r~~}i~~o~~~~~~~~~~~~~~~~~~~~~~q~~~~~~~~~~~~~z~~~~~~~~~~|~~~~m~~~~~~~~~~~~~~r~:~~~~~~~~~~~v~d~~~~B~B~~~~1HS~~~~~~`~~~h~~~~~~~~~q~~~~~~~~~~~~~\^E,~~~~m~~~~jj~~~~~~~~~~^~~~~~~~l~~~~~~\TC~~~~~~z~~~~~~~~~~
@m54146_190729_151026/27787840/ccs|MID=KMPUH673-19
GTATGGTAGTGCTCTCGTGTACTGTGCAGTCGAACATGTAGCTGACTCAGGTCACGGTCAACAAATCATAAAGATATTGGAACTTTATACTTCATTTTTGGAGCTTGAGCTGGAATAGTAGGTACTTCCCTTAGTATTTTAATTCGAACAGGATTAGGACATCCAGGAGCTTTAATTGGTGATGATCAAATTTATAATGTAATTGTAACTGCTCATGCTTTTGTTATAATTTTTTTTATAGTAATACCTATTTTAATTGGAGGATTTGGTAATTGACTAGTACCCCTTATACTAGGTGCCCCAGATATAGCATTTCCTCGAATAAATAATATAAGTTTTTGACTACTTCCCCCCTCATTAACACTTCTTCTTTCTAGCTCAATTGTAGAAAATGGAGCTGGAACAGGTTGAACAGTTTATCCCCCACTATCATCAGGAATTGCCCATGCTGGTGCTTCTGTAGACTTAGCCATTTTTTCTCTACAGCTTAGCAGGTATTTCCTCAATTTTAGGAGCAGTAAACTTTATTACAACAGTAATTAATATACGATCAAGAGGAATTACTTTAGATCGAATACCTTTATTTGTATGATCAGTAGTAATTACTGCAATCTTATTGTTACTTTCTTTACCAGTCTTAGCCGGTGCTATTACTATATTATTAACTGATCGAAATCTTAATACTTCTTTTTTCGACCCCGCTGGAGGAGGAGATCCAATCTTATACCAACATTTATTTTGATTTTTTGGATCACCCTGAAGTTTACTACGATGTGATGCTTGCACAAGTGATCCAAGATATCATCAGCGAGCTACTACC
+
0(543~~~~~~~~~~~~~~~~~~~~~~~~~~~~~~~~~~~~~~~~~~~~~~~~~~|Kh~~~A.~~~~~~~~~~~~~~~~~~~~~~~~~~~~~~~~~~~~~~~~~~~~~~~~~~~~~~~~~~~~~~~~~~~~~~~~~~~~~~~~~~~~~~~w~Z~~~~~~~~~~~~~~~~~~~~~~~~~~~~~~~~~~~~~~~~~~~~~~~~~~~~~~~~~~~~~~~~~~~~~~~~~~~~t~~~~~~~~~~~~~~~~~~~~~~~~~~~~~~~~~~~~~~~~~~~~~~~~~~~~r~~~~~~~~~~~~~~~~~~~~~~~~~~~~~~~~~~~~~~~~~~~~~~~~~~~~~~~~~~~~~~~~~{~~~~~~~~~~~~~~~~~~~~~~~~~~~~~~~~~~~~~~~~~~~~~~~~~~~~~~~~~~~~~~~~~~~~~~~~~~~~~~~~~~~~~~~~~~~~~~~~~~~~~~~~~~~~~~~~~~~~~~~~~~~f~~~~~~~~~~~>~~~~~~~~~~~~~~~~~~~~~~~~~~~~~~~~~~~~~~~~~~~~~~~~~~~~~~~~~~~~~~~~~~~~~~~~~~~~~~~~~~~~~~~~~~~~~~~~~~~~~~~~~~~~~~~~~~~~~~~~~~~~~~~~~~~~~~~~~~~~~~~~~~~~~~~~~~~~~~~~~~~~~~~~~~~~~~~~~~~~~~~~~~~~~~~~~~~~~~~~~~Z~~~~~~~~~~~~~~~~~~~~~~~~~~~~~~~~~~~~~~~~~~~~~~~~~~~~~~x~~~~~~~3l~~~~~~~~~~~~~~~~~~~~~~~~~~~~~~~~~~~~~~~~~~~~~~~~~~~~~~~~~~~~~~~~@*(,
@m54146_190729_151026/25625130/ccs|MID=KMPSQ1269-19
GTGGTAGGCTGTGTGTGCTCGTCGCAGTCGAACATGTAGCTGACTCAGGTCACATTCAACAAATCATAAAGATATTGGAACATTATATTTTATTTTTGGAATTTGAGCTGGAATAGTAGGAACATCTTTAAGAATTTTAATTCGAATAGAATTAAGAGCTATTTCAAATTTAATTGGTAATGGTCAAATTTATAACGTAATTGTAACTGCTCATGCTTTTATTATAATTTTTTTTTATAGTAATACCAATTTTAATTGGTGGATTTGGAAATTGATTAATTCCTATTATATTAGGAGCTCCTGATATAGCTTTTCCACGAATAAATAATTTAAGATTTTGATTTTTACCCCCTTCTTTATCATTATTATTAATTAGAAGAATAGTAGAAACTGGAACAGGAACAGGATGAACAGTTTATCCTCCTCTTTCTTCTTCAATTACTCATACTGGATCATCAGTAGATTTCTCTATTTTTTTCACTTCATATTGCAGGAATCTCTTCAATTTTAGGAGCTATTAATTTTATTTCAACAATATTAAATATAAAAATTAAATTTATTAAATTTGATCAAATTTCTTTATTTACTTGAGCAGTATTAATTACAGCAGTTTTATTGTTATTATCACTACCTGTATTAGCCGGAGCAATTACTATATTATTAACTGATCGAAACTTAAATACATCTTTTTTTTGATCCAATAGGGGGAGGAGACCCAATTTTTATACCAACATTTGTTTTGATTTTTTTGGTCATCCAGAAGTTTACTACGATGTGATGCTTGCACAAGTGATCCAGACACTCGCATGTGCGCTACCAA
+
~h~~~~~~~~~~~~~~~~~~~~~~~~~~~~~~~~~~~~~~~~~~~~~~~~~~~~~~~~~~~~~~~~~~~~~~~~~~~~~~~~~~~~~Z~~~~g~~~~~~~~H~~~~~~~~~~~~~~~~~~~~~~~~~~~~~~~~~~~~~~~~~~~~~~~~~~~~~~~~~~~~~~~~~~~~~~~~~~~~~~~~~~~e~~~~~~~~~~~~~~~~~~~~~~~~~~~~p~t~~~~~~~~~~+~~~~~~~~~~~~~~~~~~~~~N~~~~~~~~~~~~~~~~~~~~~~~~~~~~~~~~~~~~~~~~~~~~~~~~~~~~~~~~~~~~=~~~~~~~~~~~~~~~~~~~~~~~~U~~~~~x~~~~~~~~~~~~~T~~~~~~~~~~~~~~~~~~~~~~~~~~~~~~~C~~~~~~~~~~~~~~~~~~~~~~~~~~~~~~~~~~~~~~~~~~~~~~~~~~~~~~~~~~~~~~~~~~~~~~~~~~~p~~~~~~~E~~~~~~~~~~~~~~~~~~~~~~~~~~~~~~~~~~~~~~~~~~~~~~~~~~~~~~~~~~~~~~~~~~~~~~~~~Y~~~~~~~~~~~~~~~~~~~~~~~~~~~~~~~~~~~~~~~~~~~~~~~~~~~~~~~~~~~~~~~~~~~~~P~~~~~~~~~~~~~~~~~~~~~~~~~~~~~~~~~~~~~~~~~~~~~~~~~~~~~~~~~~~~~~~~~~~~~~6~~~~~~~~~~~~~~~~r~~~~~~~~~~~~~~~(~~~~~~~~~~~~~~~~~|~~~~~@~~~~~~~~~~~~~~~~~~~~~~~~~~~~~~~~~~~~~~~~~~~~~~~~~~~~~~~~~~~~~~~~~~~~~~~~~~ET
@m54146_190729_151026/52101734/ccs|MID=KMPNU1319-19
GTGTGCTCTCTACACAGGCAGTCGAACATGTAGCTGACTCAGGTCACAGGTCAACAAATCATAAAGATATTGGAACATTATACTTTATTTTCGGGGCATGAGCAGGTATAATTGGTACAGTCACTAAGTATAGTTAATCCGCCTTGAACTTGGTCAACCTGGACACCTAATTGAAGATGATCAAATCTATAATGTTATTATTACAGCACATGCATTCGTAATAATTTTTTTATAGTTATACCCATTATAATTGGTGGATTCGGAAACTGGACTAGTTCCCATTAATAACTGGAGCACCCTGATATAGCTTTCCACGAATAAATAATATAAGATTTTGATTATTACCACCATCATTAACCCTATTAATTTCATCCAGAATAGTGGATGGAGGTGCAGGTTACGGGATGAACAGTCTATCCCTCCTCTTGCTGGTGCTATTGCTCACGCAGGAGCATCAGTAGATATAGCAATCTTTTCTCTCCACTTAGCAGGTGTATCATCAATTTTAGGGACCAGTTAATTTTATTACTACTGCAATTAACTATACGATCACCAATTAATAACCTAGATCAAACACCATTATTTGTATGATTCAGTAACAATCACAGCAATTCTCCTTCTTTATCATTACCAGTTTTAGCTGGTGCTATTACCTATATTGCTAACCTGATCGGAATCTTAATACATCATTCTTTGATCCATGCAGGAGGAGGTGATCCTAATTCTATATCAACATCTATTTTGATTTTTTGGTACACCCTGAAGTTTACTACGATGTGATGCTTGCACAAGTGATCCAGCGCTAGTGTGTACGACTACC
+
-(4~~~~~~~~~~~~~~~~~~~~~~~~~~~~~~~~~~~~~~~~~~~~~~~~~~~~~~~~~~~~~~~~~~~~~~~~~~~~~~~~~~~~~~~~~~~~~~~~~~~~~~~~~~~~~~~~~~~~~~~~~~~~~~~~O~~~~~~~~~~~~~~~~~~~l~~~~~~~~~~~~~~~~~~~~~~~~~~~~~~~~~~~~~~~~~~~~~~~~~~~~~~~~~~~~~~~~~~~~~~~~~~~~~~~g~~~~~~~~~~~~~~~~~~~~~~~~~~~~~~~~~~~~;~~~~~~~~~~~~M~~~~~~~~~~~~~~[~~~~~~~~~~~'~~~~~~~~~~~~~~~~~~~~~~~J~~~~~~~~~~~~~~~~~~~~~~~~8~~~~~~~~~~~~~~~~~~~~~~I~~~~~~~~~~~~~~~~~~~~~~~~~~~~~~~~~~~~n~~~~~~~~~~~~~~~~~~~~~~~~~~~~~~~~~~~~~~~~~~~~~~~~~~~~~~~~~~~~~~~~~~~~~~~~~~~~~~~~~~~~~~~~~~~~~~~~~~~~~~~~~~~~~~~~~~~~~~~~~~~~~~~~~~~~~~~~~~~~~~~~~~~;~~~~~~~~~~~~~~~~~~~~~~~~~~~~~~~~~~~~~~~~I~~~~~~~~~~~~~~~Z~~~~~~~~~~~~~~~~~~~~~~~~~~~~~~~~~~~~~~~~~~~~~~~~~{~~~~~~~~~~~~~~~~~~~~~~~~~~~~~~~~~~~~~~~~~~~~~~~~~~~~~~~~~n~~~~~~~~~~~~~~~~~~~~~~~~~~~~~t~~~~~~~~~~~~~~~~~~~~~~~~~~~~~~~~~~~~~~~~~~~~~~~~~~~~~~~~~~~
@m54146_190729_151026/71172889/ccs|MID=KMPGQ299-19
TACACTCTCTCACAGCAGTCGAACATGTAGCTGACTCAGGTCACGGTCAACCAATCATAAAGATATTGGAACCCTTTATTTCATCTTTGGAGCCTGAGGCAGGTATATTAGGTACTTCCATAAGTATCCTTAATCCGTACTGAATTAGGACACCCAGGGTCTCCTAATCGGAGATGATCAAATTTATAATGTTATTGTACTGCTCACGTCCTTCGTATAATCTTCTTCATAGTAATACCTAATCATAATTGGTGGATTCGGAAATTGATTAGTACCCTTAATATTAGGAGCTACCTGATATAGCATTCCCTCGAATAAATAACATAAGATTTTGATTACTTACCCTCCTTCTCTCACTCTTCTCCTAGCAAGTAGCCTAGTTGATAATGGAGCAGGTACTGGATGAACAGTAGTACCCACCTCTCTCAGCCGGAATCGCACACGCTGGTGCCTCAGTTGATCTCGCAATCTTTTCTCTTCACTTAGCAGGTGTAGTCCTCAATTTTAGGAGCAGCTAACTTTATTACTACCTATAATTAATATACGAGCACCAGGTATAACATTAGATCAAACCCCCTTATTTGTGATGAGCTGTAGGTATTACAGCCCTCCTTCTTCCTCTTATCCCTACCAGTTACTAGCTGGTGCCATTACTATACTTCTTACAGATCGTAATTTAAATACTTCATTTTTCGATCCCAGCCTGGAGGAGGAGACCCTATTCTCTATCAACACCTTTTCTGATTTTTTGGTACATCCCTGAAGTTTACTACGATGTGATGCTTGCACAAGTGATCCATCACTGTGTGTGTCTGCTACC
+
~~~~~~~~~~~~~~~~~~~~~~~~~~~~~~~~~~~~~~~~~~~~~~~~~~;~~~~~~~~~~~~~~~~~~~~~~~~~~~~~~~~~~~~~~~~~~~~~~*~~~~~~~~~~~~~~~~~~~~~~~~~~~~~~~~~~~~~~~~~~~~~~~~~~~~~~~~~~~~6~~~o~~~~~~~~~~~~~~~~~~~~~~~~~~~~~~~~~~~~~~~~~~~~~|~~~~~~~~~~~~~~~~~~~~~~~~~~~~~~~~~~~~~~~~~~~~~~~~~~~~~~~~~~~~~~~~~~~~~~~~~~~~~~~~~~v~~~~~~=~~~~~~~~~~~~~~~~~~~~~~~~~~~~~~~~~~~~~~~1~~~q~~;z~~~~~~~~~~~~~~~~~~~~~~~~~~n~~~~~~~~~~~~~~~~~~~~~~~~~~~~~~~~~~~~~~0~~~~~~~~~~~~~~~~~~~~~~~~~~~~~~~~~~~~~~~~~~~~~~~~~~~~~~~~~~~~~~~~~~O~~~~~~~~~~~~~~m~~~~~~~w~~]~~~~~~~~~~~~~~~~~~~~~~~&~~~~~~~~~~~~~~~~~~~~~~~~~~~~~~~~~~~~~~~~~~~~~~~~~~a~~~~}Z~~~~~~~~~~~~~~~~~~~~~~~~~~~~~~;~~~~~~~~~~~~~~~~u~~~~~~~~~~~~~~~~~~~~~~~~~~~~~~~~~~~~~~~~~~~~~~~~~~~~~~~~~~~~~~)~~~~~~~~~~~~~~~~~~~~~~~~~~~~~~~~~~~~~~~~~~~~~~~~~~~~~~k\~~~~~~~~~~~~~~~~~~~~~~~~~~~~~~~~~~~~~~~~~~~~~~~~~~~~~~~~~~~~~~~~~~
@m54146_190729_151026/62325408/ccs|MID=KMPRW159-19
TAGACACTAGATCGCGTGTGCAGTCGAACATGTAGCTGACTCAGGTCACAGTCAACCAATCATAAAGATATTGGGACAATATACTTCATTTTCGGAATTTGAGCAGGAATAGTAGGAATAATATTAAGAATATTAATTCGAATTGAATTAGCACAACCAGGAGCATTTATTAATAATGATCAAGTATATAATGTAATTGTTACATCACATGCTTTCATTATAATTTTTTTTATAGTTATACCAATTATAATTGGTGGTTTTGGTAATTGATTACTGCCTTTAATAATTGGAGCCCCTGATATAGCATTTCCTCGAATAAATAATGTAAGATTTTGACTTTTACCTCCATCATTAACTTTACTAATATTAAGATCAATAGTAGAAAAAGGAGCAGGGACAGGATGAACAGTGTACCCTTTATTATCTTCTAATATTGCACATTCAGGAGCAAGAGTAGATCTTGCAATTTTTTCATTGCTTACATTCAGCAGGTATTTCATCAATTTTAGGGGCAGTAAATTTTATTACGACTGTAATTATTATAATAATAACTTTCTAATATAATAACTTTAGACCGAATTCCATTATTCGTATGATCAGTAGTTATTATTGCTATTTTACTTCTTTTATCACTGCCTGTTTTAGCAGGTGCTATTACTATACTACTAACTGACCGAAATTTAAAAACATCTTTTTTTGACCCTTCGGGGGGTGGGGACCCAATTCTATACCAACACTTATTTTGATTTTTTGGTCACCCAGAAGTTTACTACGATGTGATGCTTGCACAAGTGATCCAGTCTATCTCGCGAGAGCTACC
+
~~~~~~~~~~~~~~~~~~~~~~~~~~~~~~~~~~~~~~~~~~~~~~~~~~~~~~~~~~~~~~~~~~~~~~~~~~~~~~~~~~~~~~~~~~~~~~~~~~~~~~~~~~~~~~~~~~~~~~~~~~~~~~~~~~~~~~~~~~~~~~~~~~~~~~~~~~~~~~~~~~~~~~~~~~~~~~~~~~~~~~~~~~~~~~~~~~~~~~~~~~~~~~~~~~~~~~~~~~~~~~~~~~~~~~~~~~~~~~~~~~~~~~~~~~~~~~~~~~~~~~~~~~~~~~~~~~~~~~~~~~~~~~~~~~~~~c~~,Y~~~~~~~~8~~~~~~~~~~~~~~~~~~~~~~~~~~~~~~~~~~~~~~~~~~~~~~~~~~~~~~~~~~~~~~~~~~~~~~~~~~~~~~~~~~~~~~~~~~~~~~~~~~~~~~~~~~~~~~~~~~~~~~~~~~~~~~~~~~~~~~~~~~~~~~~~~~~~~~~~~~~~~~~~~~~~~~~~~~~~~~~~~~~~~~~~~~~~~~~~~~~~~~~~~~~~~~~~~~~~~~~~~~~~~~~~~~~~~~~~~~~~~~~~~~~~~~~~~~~~~~~~~~~~~~~~~~~~~~~~~~~~~~~~~~~~~~~~~~~~~~~~~~~~~~~~~~~~~~~~~~~~~~~~~~~~~~~~~~~~~~~~~~~~~~~~~~~~~~~~~~~~~~~~~~~~~~~~~~~~~~~~~~~~~~~~~~~~~~~~~~~~~~~~~~~~~~~~~~~~~~~~~~~~~~~~~~~~~~~~~~~~~~~~~~~~~~~~~~~~~~~~~~~~~~~~~~~~~~~~~~~~~~~~~~~~~~~~~~~~~~~~~~~~~~~~~~~~~~~~~
@m54146_190729_151026/49284082/ccs
TATAGACACAGCAGTCGAACATGTAGCTGACTCAGGTCACAGTCAACAAATCATAAAGATATTGGGACTCTTTACTTTATATTTGGGATTTGGTCAGGTATAGTAGGAATAATATTAAGAATAATTATTCGTATTGAGTTAGCTCAACCAGGATCTTTTATTAATAATGATCAAGCATATAATGTTATTGTAACATCTCATGCTTTTATTATGATTTTTTTTATAGTTATACCAATTATGATTGGAGGTTTTGGTAATTGATTATTACCTTTAATAATTGGTGCTTCTGATATAGCTTTTCCCCGGCTTAATAATATGAGATTCTGATTATTACCTCCTTTAACACTTTTAATACTCAGTTCTATAATTGAAATAGGGGTGGGAACTGGCTGAACTATTTATCCTCCTTTATCAGGGAATACTGCTCATGCTGGTCCAAGAGTTGTTGATATGTCTATTTTTTCACTTCGTTTAGCGGGTATTTCTTCTATTTTAGGAGCAGTTAATTTCATTACTAGTGTCATGAATATACGTCCAACAGGAATATCCTTAGATCGTACTCCATTATTTGTTTGGTCAGTACTAATCACTGCAGTTTTGTTACTGCTTTCCTTACCGGTTTTGGCTGGGGCAATTACTATATCGGTAATTGCCAGTTTACCAGTTCCTTACCGGTTACTGATCGTAATATCAATACAACTTTTTTTGATCCTGCTGGGGGGGGGGGTGATCCTATTCTTTATCAGCATTTATTTTGATTTTTTGGACATCCAGAAGTTTACTACGATGTGATGCTTGCACAAGTGATCCATCACATATG
+
~~~~~~~~~~~~~~~~~~~~~~~~~~~~~~~~~~~~~~~~~~~~~~~~~~~~~~~~~~~~~~~~~~~~~~~~~~~~~~~~~~~~~~~~~~~~~~~~~~~~~~~~~~~~~~~~~~~~~~~~~~~~~~~~~~~~~~~~~~~~~~~~~~~~~~~~~~~~~~~~~~~~~~~~~~~~~~~~~~~~~~~~~~~~~~~~~~~~~~~~~~~~~~~~~~~~~~~~~~~~~~~~~~~~~~~~~~~~~~~~~~~~~~~~~~~~~~~~~~~~~~~~~~~~~~~~~~~~~~~~~~~~~~~~~~~~~~~~~~~~~~~~~~~~~~~~~~~~~~~~~~~~~~~~~~~~~~~~~~~~~~~~~~~~~~~~~~~~~~~~~~~~~~~~~~~~~~~~~~~~~~~~~~~~~~~~~~~~~~~~~~~~~~~~~~~~~~~~~~~~~~~~~~~~~~~~~~~~~~~~~~~~~~~~~~~~~~~~~~~~~~~~~~~~~~~~~~~~~~~~~~~~~~~~~~~~~~~~~~~~~~~~~~~~~~~~~~~~~~~~~~~~~~~~~~~~~~~~~~~~~~~~~~~~~~~~~~~~~~~~~~~~~~~~~~~~~~~~~~~~~~~~~~~~~~~~~~~~~~~~~~~~~~~~~~~~~~~~~~~~~~~~~~~~~~~~~~~~~~~~~~~~~~~~~~~~~~~~~~~~~~~~~~~~~~~~~~~~~~~~~~~~~~~~~~~~~~~~~~~~~~~~~~~~~~~~~~~~m~~~~~~~~~~~~~~~~~~~~~~~~~~~~~~~~~~~~~~~~~~~~~~~~~~~~~~~~~~~~~~~~~~~~~~~~~~~~~~~~~~~~~~~~~~~~~~~~~~~~~~~
@m54146_190729_151026/61800630/ccs|MID=KMPRT367-19
TGAGAGAGATGGTAGTCACGCTCTGTCTACTTGGATCACTTGTGCAAGCATCACATCGTAGTAAACTTCATGGATGTACCAAAAAATCAGAATAAGTGTTGATATAAAATAGGGATCTCCTCCACCAGCTGGATTAAAAAATGAAGTATTTAAATTTCGATCAGATAAAAGTATAGTAATTGCTCCAGCTAAAACTGGTAATGAGAGTAATAGTAAGATAGTAGTAATTAAAACTGATCATGTAAATAAGGAAATATTATTTATAGTAAATTTATGAGTTTTTAAATTAATAATTGTACAAATGAAGTTAATTAGATCTTAGAATTGATGAAATTCCTGCTAGATGTAGAGAAAAAATTATCAAGTCAATTGATGGATTAGGTTGTCTAGAGAAGGGGGGATAAGACTGTTCATCCTGTTACCTGTTCCTCTTCCAAAAAAATTTCTATAGATTAATAGGATTAATGAAGGTGGAAGAAGTCAAAATCTTATATTATTTAATCGGGGAAATGCTATATCTGGGGCATTTAAGTATTAGGGGTACAAGTCAATTTCCAAATCCTCCTAATATAATAGGTATAACTATAAAAAAAATTATAATAAAAGCATGTGAAGTAACAATTGAATTATAAATTTGGTCATTTCCAATCAATATTCCTGGTGTTCTTAAGTTCTATTCGAATTATTAATCTTATAGCAGAACCTAGTATTCCTGCTCAAAGTCCAAAAATAAAGTATAATGTACCAATATCTTTATGATTTGTTGAATGTGACCTGAGTCAGCTACATGTTCGACTGCATCTGATAGAGTGTGTCTACC
+
yr|~~~~~~~~~~~~~~~~~~~~~~~~~~~~~~~~~~~~~~~~~~~~~~~~~~~~~~~~~~~~~~~~~~~~~~~~~3~~~~~~~~~~~~~~~~~~~~~~~c~~~~~~~~~~Q~~~~~~~~~~~~~~~~~~~~~~~~~~~~~~~~~~~~~~~A~1H~~~~~~~~~~~~~~~~~~~~~~\~~~~~~~~G~~~~~~~~~~~~~~~~~~~~~~~~~~~~~~~~~~~~~~~~~~~~~~~~~~~~~~~|Z~~~a~~~~~~~~~~~~~~~~~~~~~~~~~~~~~~~~~~~~~~~~~~~~~~~~~~~~~~~~5~~~~~~~~~~~~~~~~~~~~~~~~~~~~~~~~~~~~~~~~~~~~~~~~~~~~~~~`~~~~~~~~~~~~~~~~~~~~~~~~~~~~~~~~~~~~~~~~~D~Q~~~~~~~~~~~~~~~z~~~~~~~~~~~~~~~~~~~~~~~~~~~~~~~~~~~~~K[J~~~~~~~~~~~~~~~~~~~~~~~~~~~~~~~~~~~~~~~~~~~~~~~~~~~~~~~~~~~~~~~~~~~~~~x~~~~~~2~~~~~~~~~~~~~~~~~~~~~~~~~~~~~~~~~~~~~~~~~~~~~~~B~~~~~~~~~~~~~~~~~~~~~~~~~~~~~~~~~~~~~~~~~~~~~~-~~~~~~~~~~~~~~~~~~~~~~~~~~~~~~~~~~n~W~~~~~~~~~~~~~~~~~~~~~~~~~~~~~~~~~~~~~~~~~~~~~~~~~~~~~~~~~~~~~~~~~~~~~~~~~~~~~~~~~~~~~~~~~~9~~~~~~~~~~~~~~~~~~~~~~~~~~~~~~~~~~~~~~~~~~~~~~~~~~~~~~~~~~
@m54146_190729_151026/71106902/ccs
TGGAGGAGAGATGGTAGCGAGCGAGTGTGTATATGGATCACTTGTGCAAGCATCACATCGTAGTAAACTTCAGGGTGATCCAAAAAATCAAAATAGGTGTTGATAAAGAATTGGGTCCCCTCCCCCTGCTGGGTCAAAAAAAGAGGTATTTAAATTTCGGTCTGTAAGTAGTATAGTAATAGCTCCAGCTAGTACTGGTAAAGAGAGAAGTAATAAAATTGCAGTAATTACTACTGATCAAACAAATAAAGGTATTCGATCTAAAGTAATTCCTCTAGACCGCATATTAATTACAGTTGTAATAAAATTTACTGCTCCTAAAATTGAGGAAATTCCAGCTAAGTGGAGAGAAAAAATAGCTAAATCAACAGAAGCTCCTGCATGGGCAATCCCAGAAGATAAAGGAGGGTAAACAGTTCAACCTGTTCCTGCTCCATTTTCTACAATAGATCTTGATAAAAGTAAAGTTAATGAAGGGGGTAATATTCAAAAACTTATATTATTTATCCGAGGAAATGCTATATCTGGGGCTCCTAGTATTAAAGGAACTAGTCAATTTCCAAATCCTCCAATTAAAATAGGCATTACTATAAAGAAAATTATAACAAAAGCATGCGCTGTAACAATCACATTATAAATTTGATCATCTCCAATTAAAGCTCCAGGGTGCCCTAATTCTGCCCGAATTAAGATTCTTAACGATGTTCCAACTATTCCTGCTCAAGCACCAAAAATAAAATATAATGTACCAATATCTTTATGATTGGTTGACTGTGACCTGAGTCAGCTACATGTTCGACTGCCGCGTGTCGCAGCGCTC
+
D;NB3~~~~~~~~~~~~~~~~~~~~~~~~~~~~~~~~~~~~~~~~~~~~~~~~~~~~~~~~~~~~~~~~~~n~~~~~~>~~~~~~~~~~~~~~~~~~~~~~~~~~~~~~~~~~~~~~~~~~~~~~~~~~~~~~~~~~~~~~~~~~~~~~~~~~~~~~~~~~~~~~~~~~~~~~~~~~~~~~~~~~~~~~~~~~~~~~~~~~~~~~~~~~~~~~~~~~~~~~~~~~~~~~~~~~~~~~~~~~~~~~~~~~~~~~~~~~~~~~~~~~~~~~~~~~~~~~~~~~~~~~~~~~~~~~~~~~~~~~~~~~~~~~~~~~~~~~~~~~~~~~~~~~~~~~~~~~~~~~~~~~~k~~~~~~~~~~~~~~~~~~~~~~~~~~~~~~~~~~~~~~~~~~~~~~~~~~~~~~~~~~~~~~~~~~~~~~~~~~~~~~~~~~~~~~~~~~~~~~~~~~~~~~~~~~~~~~~~~~~~~~~~~~~~~~~~~~~~~~~~~~~~~~~~~~~~~~~~~~~~~~~~~~~~~~~~~~~~~~~~~~~~~~~~~~~~~~~~~~~~~~~~~~~~~~~~~~~~~~~~~~~~~~~~~~~~~~~~~~~~~~~~~~~~~~~~~~~~~~~~~~~~~~~~~~v~~~~~~~~~~~~~~~~~~~~~~~~~~~~~~~~~~~~~~~~~~~~~~~~~~~~~~~~~~~~~~~~~~~~~~~~~~~~~~~~~~~~~~~~~~~~~~~~~~~~~~~~~~~~~~~~~~~~~~~~~~~~~~~~~~~~~~~~~~~~~~~~~~~~~~~y~~~~~~~~~~~~~~~~~~~~~~~~~~~~~~~~~~~~~~~~~~~~~~~~~~~~~~
@m54146_190729_151026/61277102/ccs
TGGGAAGGTAGGGCGTGTGTGTCGAGTGTAGCAGTCGAACATGTAGCTGACTCAGGTCACAGTCAACAAATCATAAAGATATTGGAACTTTATATTTCATTTTTGGCGCTTGATCTGGAATAGTAGGAATTTCATTAAGAGTTTTAATTCGAACTGAATTAGGTCACCCAGGATCTTTAATTGGTGACGACCAGATTTATAATGTTATTGTAACAGCTCATGCTTTTATTATAATTTTTTTTATAGTTATACCTATTTTAATTGGAGGATTTGGAAATTGATTGGTACCTTTAATATTAGGAGCTCCTGATATAGCCTTCCCACGAATAAATAATATAAGATTTTGGTTATTACCACCTTCTTTAACTCTTCTTCTTTCTAGTTCAATTGTAGAAAATGGAGCTGGAACAGGTTGAACAGTTTACCCCCCTTTATCTAGAAATATTGCTCATAGAGGGGCTTCTGTAGATTTAGCTATTTTTTCACTTCATTTAGCAGGAATTTCTTCTATTCTAGGTTCAGTAAATTTTATTACAACAGTAATTAATATACGTTCAAAAGGTATTACTTTAGAACGAATACCTTTATTCGTATGATCAATTTTAATTACAACAATTTTACTTCTTTTATCTTTACCAGTTTTAGCAGGAGCTATTACTATATTACTAACTGATCGAAATTTAAATACTTCTTTTTTTGATCCAGCAGGAGGAGGAGACCCTATCTTATATCAACACTTATTTTGATTTTTTGGACACCCTGAAGTTTACTACGATGTGATGCTTGCACAAGTGATCCATCTACTACACTGTACTCTACC
+
~~~~~~ZH>@01~v~~q~~~~~~~~~~~~~~~~~e&~9~~w~~~~~~~~~~~~~~~~~~~~~~~~~~~~~~~~~~~~~~~~~~~~~~~~~~~~~{~~~~z~~~~~~~~~~~~~~~~~~~~~~~~~~~~~~~~~~~~~~~~~{~~~~~~~~~~~~~~~~~~~~~~~~~~~~~~~~~~~~~~~~~~~~~~~~~~~~~v~~~~~~~~~~~~~~~~~~~~~~~~~~~~~~~~~~~~~~i~~~~~~~~~~~~~~~~~~~~~~~~~~~~~~~~~~~~~~~~~~~~~~~~~~~~~~~~~~~~~~~~~~~~~~~~~~~~~~~~~~~~~~~~~~~~~~~~~~~~~~~~~~~~~~~~~~~~~~~~~~~~~~~~~~~~~~~~~~~~~~~~~~~~~~~~~~~~~~~~~~~~~~~~~~~~~~~~~~~~~~~~~~~~~~~~~~~~~~~~~~~~~~~~~~~~~~~~~~~~~~~~~~~~~~~~~~~~~~~~~~P~~~~~~~~~~~~~~~~~~~~~~~~~~~~~~~~~~~~~~~~~~~~~~~~~~~~~~~~~~~~~~~~~~~~~~~~~~~~~~~~~~~~~~~~~~~~~~~~~~~~~~~~~~~~~~~~~~~~~~~~~~~~~~~~~~~~~~~~~~~~~~~~~~~~~~~~~~~~~~~~~~~~~~~~~~~~~~~~~~~~~~~~~~~~~~~~~~~~~~~~~~~~~~~~~~~~~P~~~~~~~~~~~~~~~~~~~~~~~~~~~~~~~~~~~~~~~~~~~~~~~~l~~~~~~~~~~~~~~~~~~~~~~~~~~~~~~~~~~~~~~~~~~~~~~~~~~~~n~~~~~~~~~~~~~~~~~~~~~~~~~~
@m54146_190729_151026/59179879/ccs|MID=KMPGQ322-19
TGGTAGCATCATGCATATCTCATGGATCACTTGTGCAAGCATCACATCGTAGTAAACTTCAGGATGTCCAAAAAATCAGAAAAGGTGTTGATAGAGAATAGGGTCTCCTCCTCCGGCTGGGTCGAAAAATGAAGTATTTAAATTACGATCTGTAAGAAGTATAGTAATAGCACCAGCTAGTACCGGTAGGGATAAGAGAAGGAGGAGGGCTGTAATACCTACAGCTCATACAAATAAGGGGGTTTGATCTGATGTTATACCTGGTGCTCGTATATTAATTATGGTAGGTAATAAAGTTAGCTGCTCCTAGAATTGAAGGATACACCTGCTAAAGTGAAGGGAAAAAAATTGCGAGATCAACTGAGGCACCGGCGTGTGCGATTCCGGCTGAGAGAGGTGGGTACACTGTTCATCCAGTACCTGCTCCATTATCAACTAGACTACTTGCTAGGAGAAGAGTGAGAGAAGGGGGTAGTAATCAAAATCTTATGTTATTTATTCGAGGGGAATGCTATGTCAGGTGCTCCCTAATATTAAGGGTACTAATCAATTTCCGAAATCCACCAATTATGATTGGTATTACTATGAAGAAGATTATTACGAAGGCGTGAGCAGTAACAATAACATTATAAATTTGATCATCTCCAATTAGGGAACCCGGGTGTCCTAATTCAGTACGGATTAGGATACTTATGGAAGTACCTAATATACCTGCCCAGGCTCCAAAGATGAAATAAAGGGTTCCAATATCTTTATGATTTGTTGAACTGTGACCTGAGTCAGCTACATGTTCGACTGCCACACACTCAGACATCCTACC
+
I8~~~~~~~~~~~~~~~~~~~~~~~~~~~~~~~~~~~~~~~~~~~~~~~~~~~T~~~~~~~~~~~~~~~Q~~~~~~~~~R~~~o~R~~~~~~~~~~~~~~o~~~~~~~~~~~~~~~~~~~~~~~<~~~~~~~~~~~n~~I~~~~~~~~~~~~~~~~h~~~~~~~~v~~~~~~~~~~~~~~~~~~~~~~`~~~~~~~~~~~y~~~~~e~~~~~~~~~~~~~~~~~~~~~~~~~~~~~~N~~~~x~~~~~~~~~~~C~~~~~~~~~~~~~~~~~~~~~~~~~~~~~~@?~~~~~~~~~M~~~~~~~~~~~~~~~~~~9~;~~~~~~~~~~~~O~~~~~t~znf0~~~~~~~~~~~~~~~~~~~~~~~~~~~~i~_Igu~~~>~~~~~~~~~~~o~~~~~~I~~~~~~~~~f~~~lk~~~~~~~~~~~~~~~~~~~~~~~~~~~~~~~~~~~~~~~~~~~~~~Pyb~s~~4~~~~~~~~~~~~{~~~~~~~~~~~~~~~~~~~~t~6~~B/~~~~|~~~~~~~~~~~9+~~~~~~~~~~~~~~~~~~~~~~~~~~~~~~I~~~~~~~~~~~~~~~~~~~~~~~~~~~~~~~~~z~~~~~~~~~~~~~~~~~~~~~~~~T?~~~~~~~~~|~~~~~~~~~~~~~~~~~~~~~~~~~~~j~~~~q~~~~~~~~~~~~~~~~~~~~~~~11~~~~~~~~~~~j~~~~~~~~~~~~~~~~~~~~~z~~~~~~~~~~~~~~~~l~~s~~=~~~~~~~~~~~~~~~~~~~~8~~~~c3~~~~~~~~~Y~~~~~~~~~~~~~~~~~~~~~~~~~~~~~~~~~~~~~~~~~
@m54146_190729_151026/26411854/ccs|MID=KMPRN1233-19
TGGTAGCTCGCTGATGATATCTTGGATCACTTGTGCAAGCATCACATCGTAGTAAACTTCATGGATGTCCAAAAAATCAGAAAAGGTGTTGATAGAGAATAGGGTCCTCCTCCCCCGGCTGGGTCGAAAAATGAAGTATTTAAATTACGATCTGTAAGAAGTATAGTAATGGCACCGGCTAGTACTGGTAGGGATAATAGGAGAAGGAGGGCTGTAATACCTACAGCTCACTACAAACTAAGGGGGTTTGATCTAATGTTATACCTGGTGCTCGTATATTAATTATAGGTAGTAATAAAGTTAGCTGCTCCTAGAATTGAGGATACACCTGCTAAGTGGAGAGAAAAGATTGCGAGATCAACTGAGGCACCAGGCGTGTGCGATTCCGGCTGAGAGAGGTGGGTATACTGTTCATCCAGTACCTGCTCCATTATCAACTAGGCTTCTTGCTAGGAGAAGAGTGAGAGAAGGGGGTAGTAATCAAAATCTTATGTTATTTATTCGAGGGAATGCTATGTCAGGTGCTCCTAATATTAAGGGTACTAATCAATTTCCGAATCCACCAATTATGATTGGTATTACTATGAAGAAGATTATTACGAAGGCGTGAGCAGTAACAATAACTATTATAAATTTGATCATCTCCAATTAGGGAACCTGGATGTCCTAATTCAGTACGGATTAAGATACTTATGGAAGTACCTAATATACCTGCCCAGGCTCCAAAGATGAAATAAAGGGTTCCAATATCTTTATGATTGGTTGAACTGTGACCTGAGTCAGCTACATGTTCGACTGCCTCACAGTCTGTGTGTCTACC
+
Q=~~~~~~~~~~~~~~~~~~~~~~~~~~~~~~~~~~~~~~~~~~~~~~~~~~~~~~~~~~quF~~~~~~~|~~~~~~~~~i~~~~~~~~~~~~~~~~~~~~~~~iO~~~~~~~~~~~~~~~~~~~~~~~~~~~~~~~~~~~~~~~~~~~~~~~~~~~~~~~~~~~~~~~~~~~~~~~~~~~~xj~q~~~~~~~~~~~vh~~~~~~~~~~~~~~~~~~~~~~~~~~~~~~~<K~~~~~QU~~~~~~~~~~~~~~~~~~~~~~~~~~~~~~~~~~~~~~~~~g~~~~~~`~~~~~~~~~~~~~~~~~~~~~~~~~~~~~~~~~~~~~~~~~~~~~~~~~~~~~~~~~~~~~~~~~~~~~~~~~~~~~~~~~{YO~~~~~~~~~~~~~~~~~~~~~~~~~~~~~~~~~as~~~~~~~~~~~~~~~~~~~C~~~~~~~~-a~~~~~~~~~~~~~~~~~~~~~~~~~~~~~~~~b~~~~~~~~~f1~~~~~~~~~~~~~~~~~~~~~~~~~~~~~~~~~~~~~~~~~~~hSv~~~~~|@~~~~~~~~~~~~~~~~~~~~~~~~~~~~~~~~~~~~~~~~~~~~~~~~~~~~~~~~~~~~~~~~~~~~~~~~~~~~~~~~~~~~~~~~~F]~~~~~~~~~~~~~~x~~~~~~~~~~~~~~~~~~~~~~~~~~~~~~)~~~~~~~~~~~~~~~~~~~~~~~~~~~~~~~~~~~~~~~~~~~~~~~~~~~~~~~~~~~~~~~~~~~~~~~~~~~~~~~~~~~~~~~>~t~~~~3~~Z~~~~~~~~~~~~~~~~~~~~~~~~~~~~~~~~~~~~~~~~~~~~~~~~~~~
@m54146_190729_151026/42139781/ccs|MID=KMPUH627-19
TGTATGTATGCACTGGATCACTTGTGCAAGCATCACATCGTAGTAAACTTCAGGGTGACCAAAAAATCAAAATAGATGTTGATATAAGATAGGGTCTCCCCCTCCAGCTGGGTCAAAGAATGAAGTATTTAAGTTTCGATCAGTTAATAGTACAGTAATAGCACCAGCTAGTACTGGTAATGATAAAAGTAATAAAATTGCAGTAATTAATACTGATCAAACAAATAAAGGTATTCGATCAAACGTGATTCCTGTTGATCGTATATTAATTACTGTAGTAATGAAGTTAATAGCTCCCAGAATTGATGAAATTCCTGCTAAATGAAGAGAGAAGATAGCTAAATCTACAGATCTATTATTATGTCCTATAATTGATGATAAAGGAGGATAAACTGTTCATCCAGTTCCAACTCCTGTTTCAATTATGTTACTTATTAATAAAAGAGATAATGATGATAAGGGGTGATAATAAGAGGTAATAATCAAAATCTTATATTATTTATTCGTGGAAATGCTATATCAGGAGCTCCAAGTATTAATGGAACTAATCAGTTTCCAAATCCTCCAATTATAGTTGGTATAACTATAAAAAAAATTATTACAAATGCATGAGCTGTTACGATAGTATTATATAATTGATCATTTCCAATTAAGGAACCTGGATGTCCTAATTCAAATCGAATTAATATTCTTAAAGAAGTTCCAATTATACCTGCTCATATTCCAAATATAAAATAAAGTGTTCCAATATCTTTATGATTGGTTGACCGTGACCTGAGTCAGCTACATGTTCGACTGCCGCGACTCGAGAGATACTACC
+
~~~~~~~~~~~~~~~~~~~~~~~~~~~~~l~~~~~~~~~~~~~~u~~~~~~~x~~~~~~~J~~~~~~~[~~~~~~s~~~~~~~~~~~~~~~~~~~z~d~~~~~~~~~~~?~nw~`~~~~~~~~~~~~r~~~~~_~~~~~~~~~~~~~~~~~~~~~~~~~~~~~~~~~~~~~~~~~~~~}~~~~~c~~~~~~~~a~~~v~~~~~~~~w~~~~~~~~~~_C~}~s~~~f~~~~~~~~~~~~~z~~~~~~~~~~~~~i~~~~~~~~~~~~~~~~~~~~~~~~a~~~~~~~~r~~~~~~{~~~~~~~~m~~~~~~~~~~~~m~z~~~~~~~~~~~w~~~~h~~~J~~~~~~~~~~~~~~z~~~~~~~~_~~~~y~r~~~~~~~}~~~~~~~~~P~~~~~n~~~xi~~~x~|~~~~~~~~~|~~~~~~~~~~~~~~~~~~~t~~T~~~~~~~~~~~~~~~~~~~?~y~~~~~~~~o~~~~~~~~~~~~~>~~~~~~~~~~x~~S~~~~~~~~-~[~~~~~}~e~~~~~~~~2lE~~~~~~~~~~~~~>~~~~~~~~~Z~~~~z~~~k~~k~~~~~~~~~e~~~~~~e~~~~~=~~~~~~~~~~~~~~^~~~~~~~~~~~~~o~~~~~~~~~~~~~~~~~~~~~~~~~_~~~~~~~~~~~~z~~~~~~~~~~~~~~~~~~l~~~~~~~~~~~~~~~~~~q~~~~~~{~~~~~x~~~~~~~~~~~~~~~~~~R~~~~~e~~~~~~~~~~~~~~~~~~~~f~~~~~~t~~~o~~~~~~~~~~~~~~~~z~~~~~~~~~|~~~~~~~~~~~~~~~~~~~~~~~~~~~~~
@m54146_190729_151026/46334634/ccs
ACGTCAGGTAGGAGACACGTCGCACACGCAGTCGAACATGTAGCTGACTCAGGTCACAGTCAACCAATCATAAAGATATTGGAACATTATATTTTCTATTTGGTGCATGAGCTGGAATAGTAGGTACTTCATTAAGTATTTTAATTCGAGCAGAATTAGGTCATCCCGGTGCATTAATTGGTGATGATCAAATTTATAATGTAATTGTAACTGCACATGCTTTCGTAATAATTTTTTTTATAGTAATACCTATTATAATTGGAGGATTTGGAAATTGATTAGTTCCTTTAATATTAGGAGCTCCTGATATAGCTTTTCCACGAATAAATAATATAAGATTTTGATTATTACCACCATCTTTAACTCTACTCCTTGTTAGAAGTAACCGTTAGAAAACGGAGCTGGAACTGGATGAACAGTTTACCCGCCCCTATCAAGAGGAATTGCTCATGGAGGAGCCTCAGTTGACTTAGCTATTTTCTCTCTTCATTTAGCAGGAATTTCATCAATTTTAGGAGCTGTAAATTTTATTACTACAGTAATAAATATACGATCAACAGGAATTACTTTTGATCGAATACCTTTATTTGTCTGATCAGTAGTAATTACAGCTTTATTATTACTTCTTTCATTACCAGTATTAGCAGGAGCTATTACTATATTATTAACCGATCGAAATTTAAATACGTCATTCTTTGATCCAGCAGGAGGAGGTGATCCTATTTTATACCAACACTTATTTTGATTTTTTGGTCACCCTGAAGTTTACTACGATGTGATGCTTGCACAAGTGATCCAACACTGACGTCGCGACCTACC
+
~~~~~~~~~~~~~~~~~~~~~~~~~~~~~~~~~~~~~~~~~~~~~~~~~~~~~~~~~~~~~~~~~~~~~~~~~~~~~~~~~~~~~~~~~~~~~~~~~~~~~~~~~~~~~~~~~~~~~~~~~~~~~~~~~~~~~~~~~~~~~~~~~~~~~~~~~~~~~~~~~~~~~~~~~~~~~~~~~~~~~~~~~~~~~~~~~~~~~~~~~~~~~~~~~~~~~~~~~~~~~~~~~~~~~~~q~~~~~~~~~~~~~~~~~~~~~~~~~~~~~~~~~~~~~~~~~~~~~~~~~~~~~~~~~~~~~~~~~~~~~~~~~~~~~~~~~~~~~~~~~~~~~~~~~~~~~~~~~~~~~~~~~~~~~~~~~~~~~~~~~~~~~~~~~~~~~~~~~~~~~~~~2~~Z7~~~~~~~~~~~~~~~~~~~~~~~~~~~~~~~~~~~~~~~~~~~~~~~~~~~~~~~~~~~~~~~~~~~~~~~~~~~~~~~~~~~~~~~~~~~~~~~~~~~~~~~~~~~~~~~~~~~~~~~~~~~~~~~~~~~~~~~~~~~~~~~~~~~~~~~~~~~~~~~~~~~~~~~~~~~~~~~~~~~~~~~~~~~~~~~~~~~~~~~~~~~~~~~~~~~~~~~~~~~~~~~~~~~~~~~~~~~~~~~~~~~~~~~~~~~~~~~~~~~~~~~~~~~~~~~~~~~~~~~~~~~~~~~~~~~~~~~~~~~~~~~~~~~~~~~~~~~~~~~~~~~~~~~~~~~~~~~~~~~~~~~~~~~~~~~~~~~~e~~~~~~~~~~~~~~~~~~~~~~~~~~~~~~~~~~~~~~~~~~~~~~~h~~~~~~~~~~~~~~~~~~~~~~~~~
@m54146_190729_151026/30933707/ccs
AGAGAGATGGTAGGCGTGTGAGAGTCTGCTGGATCACTTGTGCAAGCATCACATCGTAGTAAACTTCAGGGTGTCCAAAAAATCAAAATAAATGTTGATATAAAATAGGATCTCCTCCTCCAGCAGGATCAAAGAAAGACGTATTTAAATTTCGATCAGTTAATAATATTGTAATAGCTCCAGCTAATACTGGTAAAGATAAAAGTAGAAGAATAGCTGTAATTACAACTGATCAAACAAATAAAGGTATTCGATCTAAAGTGATTCCTGTTGATCGTATATTAATTACTGTTGTAATAAAATTTACAGCCCCTAAAATTGAAGAAATTCCAGCTAAATGTAATGAAAAAATAGCTAAATCAACAGAAGCTCCGGCATGGGCAATACCAGATGCTAGTGGTGGATATACTGTTCAACCTGTTCCAGCTCCATTTTCTACAATAGAGCTAGAAAGTAATAGTGTTAAAGAAGGAGGAAGTAGTCAAAATCTTATATTATTTATTCGCGGAAATGCTATATCTGGGGCTCCTAGTATAAGGGGTACTAGTCAATTTCCAAATCCACCAATTAAAATAGGTATTACTATAAAGAAAATTATTACAAAAGCATGAGCTGTAACAATTACGTTATAAATTTGATCATCACCAATTAAGGCTCCTGGATGTCCTAGTTCAGCTCGAATTAAGATACTAAGGGAGGTACCTACTATTCCTGATCAGGCTCCAAAAATAAAATATAATGTTCCAATATCTTTATGATTTGTTGACCGTGACCTGAGTCAGCTACATGTTCGACTGCGCGCGCGCTAGACACGCTACC
+
KFDDECDa]~~~~~~~~~~~~~~~~~~~~~~~~~~~~~~~~~~~~~~~~~~~~~~~~~~~~~~~~~~~~~~~~~~~h~~~~~~~l~~~~~~~~~~~~~~~~}~~~~~~~~~~~~~~~~~~~~~~~~~~~~~~~~~~~~~~~~~~~~~~~~~~~~~~~~~Ma~~~~~~~~~~~~~~~~~~~~~~~~~~~~~~~~~~~~~~~_~~~~~~~~~~~~~~~~~~~~~~~~~~~~~~~~~s~~~~~~~~~~~~~~~~~~~~~~~~~~~~~~~~~~~~~~~~~~~~~~~~~~~~~~~~~~~~~~~k~~~~~~~~~~Y~~~~N~~~~~~~~~~~~~~~~~~~~~~~~~~~~~~r~~~~~~~~~~~~~~~~~~~~~~~~~~~~~~~~~~~~~~~~~~~~~~~~~~~~~~~~~~~~~~~~~~~~~~~~~~J~~~~~~~~~~~~~~~~~~~~~~~~~~~~~~~~~~~~~~~~~~~~~~~~~~~~~~~~~~~~~~~~~~~~~~~~~~~~~~~~~~~~~y~~~~~~~~~~~~~~~~~~~~~~~~~~~~~~~~~~~~~~~~~~~~~~~~~~~~~~~~~~~~~~~~~~~~~~~~~~~~~~~~~~~W~~~~~~~~~~~~~~~~~~~~~~~~~~~~~~~~~~~~~~~~~~~~~~~~~~~~~~~~~~~~~~~~~~~~~~~~~~~~~~~~~~~~~~~~~~~~~~~~~~~~~~k~~~{~~~~~~~~~~~~~~~~~~~~~~~~~~P~~~~~~~~~~~~~~~~~~~~~~~~~~~~~~~~~~~~~~~~~~~~~~~~~~~~~~~~~~~~~~~~~~~~~~~~~~~~~~~~~~~~~~~~~~~~~~
@m54146_190729_151026/40632421/ccs|MID=KMPNT1079-19
AGGTAGAGATATGCGCGACACGTGGATCACTTGTGCAAGCATCACATCGTAGTAAACTTCATGGATGTCCAAAAAATCAAAATAAATGTTGATATAAAATTGGGTCTCCCCCTCCTGAAGGATCAAAAAATCTAGTATTTAAATTACGATCACTCAATAATATAGTAATTGCACCAGCTAAAACAGGTAATGATAATAAAAGCAAAATAAGTAGTAATAAAAACAGATCAAACAAATAAAGAAAATTTATCTATAAAATTAGATTTTATTCAAGTATTTAAAATAGTTACAATAAAATTGATAGAACCTATAATTGAAGAAACTCCAGCTATAATGTGAAAGAAGAAATAGATAAATCAACTGAAATCCCTCTATGACCTAATAATAAAGATAATGGAGGATATACTGTTCATCCTGTACCTACACCTATATTAATAAATCCTCCTAAAGATAATAATATTAAAGAAGGTAATAATAATCATAATCTTATATTATTTATACGAGGAAAAATGATAATCATGGTAAACCTAATATTAATGGAATTAATCAATTTCCAAATCCTCCAATTATAATAGGTATAACTATAAAAAAAATTATAATAAAAGCATGTATAGTAACAATACTATTATACAACTGATCATTTAAAAATAATCTACCAACTAACTCTTAATTCCATACGAATTAATAATCTTAAGGATAAACCTATTATACCTGATCATATGCCAAAAATAAAATATAATATTCCAATATCTTTATGATTTGTTGACTGTGACCTGAGTCAGCTACATGTTCGACTGCCGCGTGTCGCAGCGCTCTACC
+
'(~~~~~~~~~~~~~~~~~~~~~~~~~~~~~~~~~~~~~~~~~~~~~~~~~~~~~~~~~~O~~~~~~~~~~~~~~~~~~~~~~~~~~~~~~~~~~~~~~~~~~~~~~~~~~~~~~~~~~~~~~~~~~~~~~~~~~~~~~~~~~~~~~~~~~~~~~~~~~~~~~~~~~~~~~~~~~~~~~~~~~~~~~~~~~~~~~~~~~~~~~~~~~~z~M~~~~~~~~~~~~~~~~~~~~~~~~~~~~~~~~~~~~~~~~~~~~~~~~~~~~~~~~~~~~~~~~~~~~~~~~~~~~~~~~~~~~~~~~~p~~~~`~~~~~~~~~~~~~~~~~~~~~~~~~~~~~~~~-~~~~~~~~~~~~~~~~~~~~~~~~~~~]~~~~~~~~~;m~~~~~~~~~~~~~~~~~~~~~~~~~~~~~~~~~~~X~~~~~~~~~~~~~~~~~~~~~~~~~~~~W~~~~~~~~~~~~~~~~~~~~~~~~~~~o~~~~~~~~~~~~~~~~~~~~~~~~~~~~~~~~~~~~~~~~~~~~~~~~~~~~~~~~~~~~~~~~~~~~~~~~~~~~r~~=~~~~~~~~~~]1~~~~~~~~~~~~~~~~~~~~~~~~~~~~~~~~~~~~~~~~~~~~~~~~~~~~~~~~~~~~~~~~~~~~~~~~~~~~~~~~~~~~~~~~~~~~~~~~~~~~~~~~~~~~~~~~~~~~~~~~~~~g~~~~~~~0~~~~~~~~~~~~~~~~~~~~~~~A~~~~~~~~~~~~~~~~~~~~~~~~~~~~~~~~~~~~~~~~~~~~~~~~~~~~~~~~~~~~~~~~~~~~~~~~~~~~~~~~~~~~~~~~~~~~~~~~~~~~
@m54146_190729_151026/62849257/ccs|MID=KMPFR1281-19
AGGTAGTATATACAGAGTCGAGGCAGTCGAACATGTAGCTGACTCAGGTCACAGTCAACAAATCATAAAGATATTGGGACTCTTTACTTTATATTTGGGATTTGGTCAGGTATAGTAGGAATAATATTAAGAATAATTATTCGTATTGAGTTAGCTCAACCAGGATCTTTTATTAATAATGATCAAGCATATAATGTTATTGTAACATCTCATGCTTTTATTATGATTTTTTTTTATAGTTATACCAATTATGATTGGAGGTTTTGGTAATTGATTATTACCTTTAATAATTGGTGCTCCTGATATAGCTTTTCCCCGGCTTAATAATATGAGATTCTGATTATTACCTCCTTTAACACTTTTAATACTCAGTTCTATAATTGAAATAGGGGTGGGAACTGGCTGAACTGTTTATCCTCCTTTATCAGGGAATACTGCTCATGCTGGTCCAAGAGTTGTTGATATGTCTATTTTTTCACTTCGTTTAGCGGGTATTTCTTCTATTTTAGGAGCAGTTAATTTCATTACTAGTGTCATGAATATACGTCCAACAGGAATATCCTTAGATCGTACTCCATTATTTGTTTGGTCAGTACTAATCACTGCAGTTTTGTTACTGCTTTCCTTACCGGTTTTGGCTGGGGCAGTTACTATATTACTTACTGATCGTAATATCAATACAACTTTTTTTGATCCTGCTGGGGGGGGGGGGGGTGATCCTATTCTTTATCAGCATTTATTTTGATTTTTTGGACACCCAGAAGTTTACTACGATGTGATGCTTGCACAAGTGATCCAGTGCATACATACATATCTACC
+
')~~~~~~~~~~~~~~~~~~~~~~~~~~~~~~~~~~~~~~~~~~~~~~~~~~~~~~~~~~~~~~~~~~~~~~~~~~~~~~~~~~~~~~~~~~~~~~~~~~~~~~~~~~~~~~~~~~~~~~~~~~~~~~~~~~~~~~~~~~~~~~~~~~~~~~~~~~~~~~~~~~~~~~~~~~~~~~~~~~~~~~~~~~~~~~~~~~~~~~~~~~~~~~~~~~~~~~~~~~~~~~~~~~~~~~~~~~~~~~~~~~~~~~~~~~~~~~~~~~~~~~~~~~~~~~~~~~~~~~~~~~~~~~~~~~~~~~~~~~~~~~~~~~~~~~~~~~~~~~~~~~~~~~~~~~~~~~~~~~~~~~~~~~~~~~~~~~~~~~~~~~~~~~~~~~~~~~~~~~~~~~~~~~~~~~~~~~~~~~~~~~~~~~~~~~~~~~~~~~~~~~~~~~~~~~~~~~~~~~~~~~~~~~~~~~~~~~~~~~~~~~~~~~~~~~~~~~~~~~~~~~~~~~~~~~~~~~~~~~~~~~~~~~~~~~~~~~~~~~~~~~~~~~~~~~~~~~~~~~~~~~~~~~~~~~~~~~~~~~~~~~~~~~~~~~~~~~~~~~~~~~~~~~~~~~~~~~~~~~~~~~~~~~~~~~~~~~~~~~~~~~~~~~~~~~~~~~~~~~~~~~~~~~~~~~~~~~~~~~~~~~~~~~~~~~~~~~~~~~~~~~c~~~~~~~~~~~~~~~J~~~~~~~~~~~~~~~~~~~~~~~~~~~~~~~~~~~~~~~~~~~~~~~~~~~~~~~~~~~~~~~~~~~~~~~~~~~~~~~~~~~~~~~~~~~~~~~~~~~~~~~~~~~~~~~~~~~~~~
@m54146_190729_151026/60490580/ccs
ATGTGATGGATCACTGTGCAAGCATCACATCGTAGTAAACTTCTGGATGTCAAAAAATCAAAATAAATGTTGGTATAAAATAGGGTCTCCTCCACCAGCAGGGTCAAAAAATGAAGTATTAAGATTTCGATCTGTTAATAATATAGTGATAGCTCCTGCAAGTACAGGTAAAGATAATAGCAAAAGAATAGCAGTTAACACAACTGATCATACAAATAAAGGTATTTTTTCAGCAGTTATTCCAACTGGTCGTATATTAGTTACTGTAGTCATAAAATTTACAGCTCCTAAAATTGAAGAAATACCAGCTAAGTGTAATCTAAAAATTGCTAAGTCTACAGAAGACCCTCCATGAGTAATATTTCTTGATAATGGGGGGAAAACAGCTCAACCTGTCCCTGTCCCACTTTCTACAATTCTTCTTATAACAAACAGAGTTAACGAAGGAGGAAGAAGCCAAAATCTTATGTGGTTTAATCGGGGGAAAACTATATCAGGAGCCTCTAACATTAAGGGAACTAATCAGTTTCCAAATCCAACAACTATAATTGGTATAACTATAAAGAAAATTATAATAAAAGCATGAGCAGTGACAATTACATTTGATTAATTAATTAATTAAAATTAATTAAATTTGATCATCACCGATTAATGAACCTGGATTTCCTAATTCTAGTCGAATTAAGAGTCTTAAAGATGTGCCTACTATTCCGGCTCATAAACCAAATAAAAAATATAAAGAACCAATATCTTTATGATTTGTTGAATGTGACCTGAGTCAGCTACATGTTCGACTGCGAGAGAGCACACGTGTCTACC
+
~~~~~~~~~~~~~~F~~~~~~~~~~~~~~~~~~~~~~~~~~~~~~~~~~~~~~~~~~~~~~~~~~~~~~~~~~~~~~~~~~~~~~~~~~~~~~~~~~~~~~~~~~~~~~~~~~~~~~~~~~~~~~~~~~~~~~~~~~~~~~~~~~~~~~~~~~~~~~~~~~~~~~~~~~~~~~~~~~~~~~~~~~~~~~~~~~~~~~~~~~~~~~~~~~~~~~~~~~~~~~~~~~~~~~~~~~~~~~~~~~~~~~~~~~~~~~~~~~~~~~~~~~~~~~~~~~~~~~~~~~~~~~~~~~~~~~~~~~~~~~~~~~~~~~~~~~~~~~~~~~~~~~~~~~~~~~~~~~~~~~~~~~~~~~~~~~~~~~~~~~~~~~~~~~~~~~~~~~~~~~~~~~~~~~~~~~~~~~~~~~~~~~~~~~~~~~~~~~~~~~~~~~~~~~~~~~~~~~~~~~~~~~~~~~~~~~~~~~~~~~~~~~~~~~~~~~~~~~~~~~~~~~~~~~~~~~~~~~~~~~~~~~~~~~~~~~~~~~~~~~~~~~~~~~~~~~~~~~~~~~~~~~~~~~~~~~~~~~~~~~~~~~~~~~~~~~~~~~~~~~~~~~~~~~~~~~~~~~~~~~~~~~~~~~~~~~~~~~~~~~~~~~~~~~~~~~~~~~~~~~~~~~~~~~~~~~~~~~~~~~~~~~~~~~~~~~~~~~~~~~~~~~~~~~~~~~~~~~~~~~~~~~~~~~~~~~~~~~~~~~~~~~~~~~~~~~~~~~~~~~~~~~~~~~~~~~~~~~~~~~~~~~~~~~~~~~~~~~~~~~~~~~~~~~~~~~~~~~~~~~~~~~~~~~~~~~~~~~~~
@m54146_190729_151026/35128310/ccs|MID=KMPNT218-19
CTCACGTACGTCACACGCAGTCGAACATGTAGCTGACTCAGGTCACGGTCAACAAATCATAAAGATATTGGAACTCTTTACTTTATTTTTGGAGCTTGATCCGGAATAGTTAGGAACTTCTCTTACGAATTTTAATTCGAGCAGAATTAGGTCATCCTGGATCCTTAATATGAGATGATCAAATTTATAATGTAATTGTAACAGCTAATGCATTTATTATAATTTTTTTTATAGTAATACCCTATTATATTGGAGGATTTGGAAATTGATTAGTTCCTTTAATATTAAGAAGCTCCTGATATAGTCTTTCCTCGAATGAATAATATAAGATTTTGACTCCTTCCTCCTGCTTTAACTCTTCTTCTAGTAAGTAGTATAGTGGAAAACGGAGCTGGGACAGGGTGAACGTTTATCCCCCTTCATCCTCTAATATTGCACATGGAGGAGCATCAGTTGATTTAACTATTTTTTCTCTACATTTAGCGAGGATCTCATCAATTCTAGGGGCAGTAAATTTTATCACTACAGTTATTAATATACTATCAACAGGAATTACCTTTCGATCGGATACCTTTATTTGTTTGATCTGTAGTAATTACTGCCTTTACTATTACTTATATCATTACCAGGTTTTAGCCTGGAGCAATTACTAGTACGTATTAACTGATCGAAATTTAAATACCTCATTTTTTGATCCATGCATGGAGGAGGAAGATCCTATTCTTTATCAAGCACTTATTTTGATTTTTTGGTACATCCTGAAGTTTACTACGATGTGATGCTTGCACAAGTGATCCAACTCGCGCACGCGCGACTACC
+
~~~~~~~~~~~~~~~~~~~~~~~~~~~~~~~~~~~~~~~~~~~~~~~~~~~~~~~~~~~~~~~~~~~~~~~~~~~~~~~~~~~~~~~~~~~~~~~~~~~~~~~~~~~~~@~~~~~~~~~~~~~~~~~~~~~~~~~~~~~~~~~~~~~~~~~~~~~~~~~~~~y~~~~~~~~~~~~~~~~~~~~~~~~~~~~~~~~~~~~~~~~~~~~~~~~~~~~~~~~~~~~~~~~~~~~~~~~~~~~$~~~~~~~~~~~~~~~~~~~~~~~~~~~~~~~~~~~~~~~~~~~~~~{`W~~~~~~~~~~~~~~~~~~~~~~~~~~~~~~~~~~~~~~~~~~~~~~~~z~~~~~~~~~~~~~~~~~~~~~~~~~~~~~~~~~~~~~~~~~~~~~~~~~~~~~~~~~~~~~~~]0~~~~7~~~~~~~~Y~~~~~~~~~~~~~~~~~~~~~~~~~~~~~~~~~~~~~~~~b~~w~~~~~~~~~~~~~~~~~~~~~~~~~~~l~~~~~~~~~~~~~~~~~~~~~~~~~~~~~~~~~~~~~~~~~~~~~~~~~~~~~~~~~~~~~~~~~~~~Y~~~~~~~~~~~~~~~~~~~~~~~~~~~~~~~~~~~~~~~~~~~=~~~~~~~~~~~~n~~~~~~~~~~~~.~~~~~~~~~~~~~~~~~~~~~~~~}~~~~~~~~~~~~~~~~~~~~~~~~~~~~~~~~~~~~~~~~~~~~~~~~~~~~1~~~~~~~~~~~~~~~~~~~~~~+~~~~~~~~~~~~~~~~~~~~~~~K~~~~~~~~~~~~~~~~~~~~~~~~~~~~~~~~~~~~~~~~~~~~~~~~~~~~~~~~~~~~~~~~~~
@m54146_190729_151026/74449020/ccs
GAGAGATGGTAGAGAGCACTACTATGCATGGATCACTTGTGCAAGCATCACATCGTAGTAAACTTCAGGGATGTCCAAAAAATCAGAATAAGTGTTGGTAAAGAATAGGATCACCTCCTCCTGCAGGATCAAAAAATGAAGTATTAATATTACGATCAGTTAAAAGTATAGTAATAGCACCTGCTAAAACTGGTAAAGATAAAAGTAAAAGAATAGCAGTAATAAGAACTGACCAAACAAATAATGGTATACGATCAAAAGAAATTCCATTAGATCGTATATTAATGATTGTGGTAATAAAATTTACTGCTCCTAAAATTGAGGAAATACCTGCAAGATGAAGGGAGAAAATTGCTAAATCTACAGAGGCTCCTGCATGAGCAATATTTGATGCTAATGGTGGATAAACAGTTCACCCAGTACCTGCTCCGTTTTCTACTAATCTTCTAATTAAAAGAAGTGATAGAGAAGGAGGTAATAATCAAAAACTTATATTATTTATACGTGGAAAAGCTATATCAGGAGCTCCTAATATTAAAGGAACAAGTCAATTACCAAATCCTCCAATTATAATAGGTATAACTATAAAAAAAATTATTACAAAAGCATGAGCAGTAACAATAACATTATAAATTTGATCATCACCAATAAGTGAACCAGCATGACTCAATTCTATTCGAATTAAAATACTTAAAGAAGTTCCTACTGTACCAGCTCAAGCTCCAAAAATAAAATATAATGTACCAATATCTTTATGATTTGTTGACCGTGACCTGAGTCAGCTACATGTTCGACTGCGTATGTGAGAGAGCGCCTACC
+
ubw~~~~r~~~~~~~~~~~~~~~~~~~~~~~~~~~~~~~~~~~~~~~~~~~~~~~~~~~~~~~~~~WC~~W~~~~~p~~~~~~~~~~~~~~~~~~~~~~~~~~~~~~~~~~~~~~~~~~~~~~~~~~~~~]~~~~~~~~~~~~~~~~~~~~~~~~~~~~~~~~~~~~~~~~~~~~~~~~~~~~~~~~~~~~~~~~~~~~~~~~~~~~~~~~~~~~~~~~~~~~~~~~~~~~~~~~~~~~~~~~~~~~~~~~~~~~~~~~~~~~~~~~~~~~~~~~~~~~~~~~~~~~~~~~~~~~~~~~~~~~~~~~~~~~~~~^~~~~~~~~~~~~~~~~~~~~~~~~~~~~~~~~~~~~~~~~~~~~~~~~~~~~~~~~~~~~~~~~~~~~~~~~~~~~~~~~~~~~~~~~~~~~~~~~~~~~~~~~~~~~~~~~~~~~~~~~~~~~~~~~~~~~~~~~~~~~~~~~~~~~~~~~~~~~~~~~~~~~~~~~~~~~~~~~~~~~~~~~~~~~~~~~~~~~~~~~~~~~~~~~~~~~~~~~~~~~~~~~~~~~~~~~~~~~~~~~~~~~~~~~~~~~~~~~~~~~~~~~~~~~~~~Q~~~~~~~~~~~~~~~~~~~~~~~~~~~~~~~~~~~~~~~~~~~~~~~~~~~~~~~~~~~~~~~~~~~~~~~~~~~~~~~~~~~~~~~~~~~~~~~~~~~~~~~~~~~~~~~~~~~~~~~~~~~~~~~~~~~~~~~~~U~~~~~~~~~~~~~~~~~~~~~~~~~~~~~~~~~~~~~~~~~~~~~~~~~~~~~~~~~~~~~~~~~~~~~~~~~~~~~~~~~~~~~~~~~~~~~~
@m54146_190729_151026/31916662/ccs|MID=KMPNT187-19
GAGGTAGACACGTGTGCTCTCTCGCAGTCGAACATGTAGCTGACTCAGGTCACATTCAACAAATCATAAAGATATTGGAACTTTATACTTTATTTTTGGGGCTTGAGCCGGTTATAATTGGTACATCTCTTAGAATTATAATTCGGGCCGAATTAGGGCATCCAGGAGCTTTAATTGGAGATGATCAAATTTATAATGTAATTGTTACAGCTCATGCCTTTATCATAATTTTTTTTTATAGTAATACCTATTATAATAGGAGGATTTGGAAATTGACTAGTACCATTAATATTAGGAGCACCAGATATGGCATTTCCTCGAATAAATAATATAAGATTTTGAATATTACCCCCTTCTCTTACCTTATTATTAGCAAGAAGAATAGTTGAAAATGGAGCCGGAAACAGGTTGAACTGTTTATCCTCCCCTTTCTGCAAGTATTGCTCATAGAGGAGCATCTGTTGATTTAGCAATTTTTTTCCCTTCATCTAGCTGGAATTTCAAGAATTTTAGGAGCAGTTAATTTTATTACCACAATTATTAATATACGATCATCAGGAATTACTTTTGATCGTATACCCCTATTTGTATGATCAGTAGGAATTACTGCTCTTCTTTTACTTCTCTCTTTACCTGTATTAGCAGGAGCAATTACTATATTATTAACAGATCGAAACTTTAATACTTCATTTTTTGATCCTGCAGGTGGAGGAGATCCAATTTTTATACCAACACTTATTTTGATTTTTTTGGACACCCTGAAGTTTACTACGATGTGATGCTTGCACAAGTGATCCAATATAGCGCATAGCTCCTACC
+
1)(~~~~~~~~~~~~~~~~~~~~~~~~~~~~~~~~~~~~~~~~~~~~~~~~~~~~~~~~~~~~~~~~~~~~~~~~~~~~~~~~~~~~~V~~~.~~~~~~~~~~~~~~~~~~J~~~~~~~~~~~~~~~~~~~~~~~~~~~~~~~~~~~~~~~~~~~~~~~~~~~~~~~~~~~~~~~~~~~~~~~~~~~~~~~~~~~~~~~~~~~~~~~~~~~~~~~~~~~~~~~~~~~~8~~~~~~~~~~~~~~~~~~~~~~~~~~~~~~~~~~~~~~~~~~~~~~~~~~~~~~~~~~~~~~~~~~~~~~~~~~~~~~~~~~~b~~~~~~~~~~~~~~~~~~~~~~~t~~~~~~~~~~~~~~~~~~~~~~~~~~~~~~~~~~~~~~~~~~~~~~~~~~~~~~~~~~~~~~~~(~~~~~~~~~~~~~~~~~~~~~~~~~~~~~~~~~~~~~~~~~~~~~~~~~~~~~~~~~~~~~~~~~~~~~~~N~~~~~~~~~~~~~~~~~~~~~~~~~~~~~~~~~~~~~~~~~~~~~~~~~[~~~~~~~~~~~~~~~~~~~~~~~~~~~~~~~~~~~~~~~~~~~~~~~~~~~~~~~~~~~~~~~~~~~~~~~~~~~~~~~~~~~~~~~~~~~+~~~~~~~~~~~~~~~~~~~~~~~~~~~~~~~~~~~~~~~~~~~~~~~~~~~~~~~~~~~~~~~~~~~~~~~~~r~~~~~~~~~~~~~~~~~~~~~~~~~~~~~~-~~~~~~~~~~~~~~~~~~~~~~~8~~~~~j_~~~~~~~~~~~~~~~~~~~~~~~~~~~~~~~~~~~~~~~~~~~~~~~~~~~~~~~~~~~~~~~~~~~
@m54146_190729_151026/5178294/ccs
GAGTAGGTAGTATAGCATAGAGTCACTGGATCACTTGATGCAAGCATCACATCGTAGTAAACTTCTAGGGTGTACCAAAAAATCAAAATAAATGTTGATAAAGAATAGGGTCACCTCCTCCTGCGGGGTCAAAAAATGAAGTATTAAGATTTCGATCTGTTAATAGTATAGTAATTGCTCCTGCTAATACGGGTAAGGATAATAATAATAAAATTGCTGTAATTAGAACAGATCAAACAAATAAAGGCATTCGATCAAAAGAAATTCCTTTTGATCGTATATTAATGATCGTTGTAATAAAATTAACTGCCCCTAAAATTGAAGAAATACCAGCTAGGTGAAGAGAAAAAATTGCTAAATCAACAGATGATCCTCTATGGGAAACATTATTAGCTAAAGGAGGATATACAGTTCAGCCAGTTCCTGCTCCATTTTCTACTAATCTTCTAATTAATAAAAGTGAGAGTGAGGGAGGAAGTATTCAAAATCTTATATTATTTATTCGTGGGAAGGCTATATCAGGGGCCCCTAATATTAATGGTACTAATCAATTTCCAAATCCTCCAATTATAATAGGTATAACTATAAAAAAAATTATAATAAAAGCGTGAGCTGTTACAATTACATTATAAATTTGATCATCTCCAATTAATGCTCCAGGATGGCCTAATTCAGCTCGGATTAAGATTCTTAAGGATGTCCCAACTATACCAGCTCATGCCCCAAAAATAAAATATAAAGTACCAATATCTTTATGATTGGTTGACCGTGACCTGAGTCAGCTACATGTTCGACTGCATATCTATATACACATCTACC
+
~~~~')~~~~~~~~~~~~~~~~~~~~~~~~~~~~~~~~q~~~~~~~~~~~~~~~~~~~~~~~~~~af~~~~~af~~~~~~~~~~~~~~~~~~~~~~~~~~~~~~~~~~~~~~~~~~~~~~~~~~~~~~~~~~~~~~~~~~~~~~~~~~~~~~~~~~~~~~~~~~~~~~~~~~~~~~~~~~~~~~~~~~~~~~~~~~~~~~~~~~~~~~~~~~~~~~~~~~~~~~~~~~~~~~~~~~~~~~~~~~~~~~~~~~~~~~~~~~~~~~~~~~~~~~~~~~~~~~~~~~~~~~~~~~~~~~~~~~~~~~~~~~~~~~~~~~~~~~~~~~~~~~~~~~~~~~~~~~~~~~~~~~~~~~~~~~~~~~~~~~~~~~~~~~~~~~~~~~~~~~~~~~~~~~~~~~~~~~~~~~~~~~~~~~~~~~~~~~~~~~~~~~~~~~~~~~~~~~~~~~~~~~~~~~~~~~~~~~~~~~~~~~~~~~~~~~~~~~~~~~~~~~~~~~~~~~~~~~~~~~~~~~~~~~~~~~~~~~~~~~~~~~~~~~~~~~~~~~~~~~~~~~~~~~~~~~~~~~~~~~~~~~~~~~~~~~~~~~~~~~~~~~~~~~~~~~~~~~~~~~~~~~~~~~~~~~~~~~~~~~~~~~~~~~~~~~~~~~~~~~~~~~~~~~~~~~~~~~~~~~~~~~~~~~~~~~~~~~~~~~~~~~~~~~~~~~~~~~~~~~~~~~~~~~~~~~~~P~~~~~~~~~~~~~~~~~~~~~~~~~~~~~~~~~~~~~~~~~-~~~~~~~~~~~~~~~~~~~~~~~~~~~~~~~~~~~~~~~~~~~~~~~~~~~~~~~~~~
@m54146_190729_151026/44106376/ccs|MID=KMPFS237-19
GATGGTAGCGCGACGAGCGTAGACTGGATCACTTGTGCAAGCATCACATCGTAGTAAACTTCAGGGTGTCCAAAAAATCAAAATAAATGTTGGTATAAGATAGGATCCCCACCACCCCTTGGGTCAAAGAAAGAGGTATTAAGGTTTCGATCTATTAGTAGTATAGTAATAGATCCTGCTAAAACAGGCAATGAGAGTAATAGAAGTACGGCGGTGATTGTCACTGATCATGGGAATAAATTAATTTGATCAAATTTAATATTTTTAATTCGTATATTAATTATAGTGGTGATAAAATTGATGGCCCCCAAAATTGATGAGATTCCCGCTATATGTAAAGAAAAAATAGATAAGTCTACAGATGCTCCTGTGTGGGCGATAGTAGAAGATAGGGGCGGATAAACAGTCCAACCTGTGCCAGTCCCTGTTTCTACGATTCTTCTTATTAAGAGTAAAGTTAGTGAGGGGGGCAAAAATCAGAATCTTATGTTATTTATTCGTGGGAAAGCTATATTCCTGGAGCTCCAAGTATGAGAGGTACTAATCAATTTCCAAACCCCCCGATTAAAATAGGTATTACTATAAAAAAAAATTATAATAAAAGCATGGGCGGTAACAATAACATTGTATAATTGGTCATTACTAATTAGATTATTGGGGGTCCCTAATTCCGTTCGAATTAGTATTCTTAGTGAAGTGCCTACTATTCCTGATCAAACCCCAAAGATAAAATATAATGTGCCAATATCTTTATGATTTGTTGAACTGTGACCTGAGTCAGCTACATGTTCGACTGCATATACTCGATATATCCTACCA
+
fI8J~~~~~~~~~~~~~~~~~~~~~~~~~~~~u~~~~~~~~~~~~~~~~~~~~~~~~~~p~~I>f~b~~~~R~~~~~~~d~~~~~~~~~~~~~~~~~~~~~~~~~~q~~~~~~Fd~~~v~~~~~~~~~~~~~~~~~~~~~~~~~~~~~~~~~~~~~~~~~~~~~~~~n~~~~~~~~~~H~)~~~~~~~~~~~D~W~~~~~~~~~~~~~~~~~~~~~~~~~~~~~~~~~~~~~~~~~~~~~~~~~x~~~~~~~~~~~~~~~~6~~~~~~~~~~~~~~s~~~~~~~~~~~~~~~~{~~~~~~~~~~U~~~~~~~~~~~~~~~~~|~a~~~~~~~~~~~~~~~W~~~~~~~~~~~~~~~~~~~~~~~~~~~~~~~~Q~~~~~l~~~~~~~~~~~~~~~~~~~~~~~~~~~~~~~~~~~~~~~~~~t~~~~Z~~~~~~~~~~~w~~~~~~~~~~~~~~~~~~~~~~~~Q~~~~~~L~~~~~~~~~~~~~~~~~~~~?~~~~~~~~~~~p~~~~~~x~P~M~~~~~~~~~~~~~~~~~~~~z~~~~~~~~~~~i~~~~~~~b~~~~~~~~~J~~~~~~~~~~~~~~~~*~~~~~~~~~~~~~~~^~~~~~~~~~~~~~~~~~~~~~~~~~~~~~~~~~~~~~~~~~~~~~~~~~~~~~~~~j~~~~~m~~~~~~~~~~~~~~~~~~~~~~~~~~~~~~~~~~~~~~~~~~~~~~~~~~~~~~~p~~~~~~~~~i~~~~~~~~~~~~~~~~~~~~~~~~~~~y~~~~~~~~;z~~~~~~~~~~~~~~~~~~~~~~~~~~~~~~~~~~~~~~~~~~~~~~~~~~~o
@m54146_190729_151026/33620809/ccs|MID=KMPUH679-19
GGAGAGATGGTAGCGAGCGAGTGTGTATATGGATCACTTGTGCAAGCATCACATCGTAGTAAACTTCTGGGTGTCCAAAAAATCAAAATAAATGTTGGTATAAGATTGGATCTCCTCCTCCAGCGGGGTCGAAAAAAGAAGTATTAAGATTTCGATCAGTTAATAATATAGTAATAGCACCGGCTAAGACTGGTAAAGAAAGTAACAATAAGATTGCAGTAATTACTACTGACCATACAAATAAAGGTATTCGATCTAAAGTAATTCCTCTTGATCGTATATTAATTACTGTTGTAATAAAGTCTACTGCCCCTAAAATTGAGGAAATACCTGCTAAGTGTAGAGAAAAAATGGCTAAGTCTACAGAAGCACCAGCATGGGCAATTCCTGATGATAGTGGGGGATAGACTGTTCAACCTGTTCCAGCTCCATTTTCTACAATTGAGCTAGAAAGAAGAAGTGTTAATGAGGGGGGAAGTATTCAAAAACTTATATTATTTATTCGAGGAAATGCTATATCTGGGGCACCTAGTATAAGGGGTACTAGTCAATTACCAAATCCTCCAATTAAAATAGGTATTACTAAAAAAAAAATTATAACAAAAGCATGAGCAGTTACAATTACATTATAAATTTGATCATCACCAATTAAAGCTCCTGGATGTCCTAATTCTGTTCGAATTAAAATACTAAGGGAAGTACCTACTATTCCAGCTCAAGCTCCAAAAATGAAGTATAAAGTTCCAATATCTTTATGATTTGTTGAATGTGACCTGAGTCAGCTACATGTTCGACTGCCTACGCGCTCGCGTCTCTACC
+
BDBMZY[H_~~~~j}xss~l~~i~~u~~~Yl~~~|~~s~~ru~{~~xj~~x~~~~v~[y~V~~a_~t~S~~~~~cc+~~~~sEgS~~~~^~~i~P~mou~vi~~~i~x~~x~~h~hg~zb~|~~C~~~y~v<~~~~~wn~~z~f~a~r~B~~~~~~~~~^~m~~k~{~{~~tU\xdr~uo~k~rx|~~~~~z~}N~~~M~~vr{~~k~~x~x~[~~~~~k\~D~~~~f~~l~W~uiU~I~~~U~~m~~vy~~~~~t|L~~~~U~s~v~~mj~~~~~Y~v~~i~p~\~~~~~z~~~u~~_~~vxq{sVm~?~~~m2~~~w~~~{~X~~~~t~}~v~W~v~yqd~~s4z~~~~~g~~~s~~~P~~~~~k~~~~m~|~~~~k~~~h~}~E~~~~~~~~~~q:~~~~~Z~P~~~~X~j]eO~a~c~h~~~~wm~zT~~~~bcwi~Y~~~~~~~}P~~~{~cx~~~{d~kg~~~L~~~~~y~~~~k~T4iyhemU~~gyN~~^~~~\~~{~g~W~~~rF~~~~u~~I~~~~rw~~u~}|~S~J~~~Tpkh}~~~j~y~zq~W~~~q~~e~x~w~U~~~~~e~s~S~~~a)~tz~~~~~g`~~~j~~A~~~~~~~~~r~~~p~~~|~f~iw~h~~~Q~~Y~~~s~}~~{{p~q~y~O~~~~~`~~b~xqp7h~{\~]pm~~r~{~}~g~H~~~Xjpyv~f~~a~~~~u~~|~~g\~^~~p~~~q~eo~T~=~~~~}~n~g~~~]~~~m~l~k~~~~~Z~~~~~z]~~|p~~\~w}Z~~w~~~~~~~j{t~~v~~~y~~~}~~~y~~~u~~~~~{m~y~t~t~wrw
@m54146_190729_151026/22217170/ccs|MID=KMPUH408-19
GGGTAGCGATCAGCTGAGCGCGTGGATCACTTGTGCAAGCATCACATCGTAGTAAACTTCATGGATGTCCAAAAAATCAAAATAAATGTTGGTATAAGATTGGATCTCCTCCTCCAGCGGGGTCGAAAATAAGAAGTATTAAGATTTCGATCAGTTAATAATATAGTAATAGCACCGGCTAAGACTGGTAAAGAAAGTAGCAATAAGATTGCAGTAATTACTACTGATCATACAAATAAAGGATATTCGATCTAAAGTAATTCCTCTTGATCGTATATTAATTACTGTTGTAATAAAGTTTACTGCTCCTAAAATTGAGGAAATACCTGCTAAGTGTAGAGAAAAAATGGCCTAAGTCTACAGAAGCACCAGCATGGGCAATTCCTGATGATAGTGGGGGATAAACTGTTCAACCTGTTCCAGCTCCATTTTCTACAATTGAGCTAGAAAGAAGAAGTGTCAATGAGGGGGGAAGTATTCAAAAACTTATATTATTTACTCGAGGAAATGCTATATCTGGGGCACCTAGTATAAGGGGTACTAGTCAATTACCAAATCCTCCAATTAAAATAGGTATTACTGTAAAAAAAATTATAACAAAAGCATGAGCAGTTACAATTACATTATAAATTTGATCATCACCAATTAAAGCTCCTGGATGTCCTAATTCTGTTCGAATTAAAATACTAAGGGAAGTACCTACTATTCCAGCTCAAGCTCCAAAAATGAAGTATAAAGTTACCAATATCTTTATGATTTGTTGACCTGTGACCTGAGTCAGCTACATGTTCGACTTGCTACACTCGACACACGCCTACC
+
~~~~~~~~~~~~~~~~~~~~~~~~~~~~~~~~~~~~~~~~~~~~~~~~~~~~~~~~~~~~~=t~~~~~~~z~~~~~~~~~~~~~~~~~~~~~~~~~~~~~~~~~~~~~~~~~~~~~~~~~~~~~~;~~~~~~~~~~~~~~~~~~~~~~~~~~~~~~~~~~~~~~~~~~~~~~~~~~~~~~~~~~~~~~~~~~~~~~~~~~~~~~~~~~~~~~~~~~~~~~~~~~~~~~~~~~~~~~~~~~]~9~~~~~~~~~~~~~~~~~~~~~~~~~~~~~~~~~~~~~~~~~~~~~~~~~~~~~~~~~~~~~~~~~~~~~~~~~~~~~~~~~~~~~~~~~~~~~~~~~~E~~~~~~~~J~H~~~~~~~~~~~~~~~~~~~~~~~~~~~~~~~~~~~~~~~~~~~~~~~~~~~~~~~~~~~~~~~~~~~~~~~~~~~~~~~~~~~~~~~~~~~~~~~~~~~~~~~~~~~~~~~~~a~~~~~~~~~~~~~~~~~~~~~~~~~~~~~~~~R~~~~~~~~~~~~~~~~~~~~~~~~~~~~~~~~~~~~~~~~~~~~~~~~~~~~~~~~~~~~~~~~~~~~~~~~~~~~~~~~~*Dk~~~~~~~~~~~~~~~~~~~~~~~~~~~~~~~~~~~~~~~~~~~~~~~~~~~~~~~~~~~~~~~~~~~~~~~~~~~~~~~~~~~~~~~~~~~~~~~~~~~~~~~~~~~~~~~~~~~~~~~~~~~~~~~~~~~~~~~~~~~~~~~~~~~~~~~~~~0~~~~~~~~~~~~~~~~~4~Z~~~~~[~~~~~~~~~~~~~~~~~~~~~~~~~~~~~~~~~~~~~~~~~~~~~~~~~~~~~~
@m54146_190729_151026/21299836/ccs|MID=KMPFR1268-19
GGGTAGCTCGCTGATGATATCTTGGATCACTTGTGCAAGCATCACATCGTAGTAAACTTCTGGGTGACCAAAAAATCAAAATAAATGCTGATAAAGAATAGGATCACCCCCCCCCCCCCCCAGCAGGATCAAAAAAGTTGTATTGATATTACGATCAGTAAGTAATATAGTAATTGCCCCAGCCAAAACCGGTAAGGAAAGCAGTAACAAAACTGCAGTGATTAGTACTGACCAAACAAATAATGGAGTACGATCTAAGGATATTCCTGTTGGACGTATATTCATGACACTAGTAATGAAATTAACTGCTCCTAAAATAGAAGAAATACCCGCTAAATGAAGTGAAAAAATAGACGTATCAACAACTCTTGGACCAGCATGAGCAGTATTCCCTGATAAAGGAGGATAAACAGTTCAGCCAGTTCCCACTCCCTATTTCAATTATAGAACTGAGTATTAAAAGTGTTGAAGGAGGTAATAATCAGAATCTCATATTATTAAGCCGGGGAAAAGCTATATCAGGAGCACCAATTATTAAAGGTAATAATCAATTACCAAAACCTCCAATCATAATTGATATAACTATAAAAAAAATCATAATAAAAGCATGAGATGTTACAATAACATTATATGCTTGATCATTATTAATAAAAGATCCTGGTTGAGCTAACTCAATACGAATAATTATTCTTAATATTATTCCTACTATACCTGACCAAATCCCAAATATAAAGTAAAGAGTCCCAATATCTTTATGATTTGTTGAACGTGACCTGAGTCAGCTACATGTTCGACTGCTATAGACTATCTGAGACTACC
+
~~~~~~~~~~~~~~~~~~~~~~~~~~~~~~~~~~~~~~~~~~~~~~~~~~~~~~~~~~~~~~~~~~~~~~~~~~~~~~~~~~~~~~~~~~~~~~~~~~~~~~~~~~>~~~~~~~~~~~~~~~~~~~~~~~2~~~~~~~~~~~~~~~~~~~~~~~~~~~~~~~~~~~~~~~~~~~~~~~~~~~~~~~~~~~~~~~~~~~~~~~~~~~~~~~~~~~~~~~~~~~~~~~~~~~~~~~~~~~~~~~~~~~~~~~~~~~~~~~~~~~~~~~~~~~~~~~~~~~~~~~~~~~~~~~~~~~~~~~~~~~~~~~~~~~~~~~~~~~~~~~~~~~~~~~~~~~~~~?~~~~,G~~~~~~~~~~~'~~~~~~8~~~~~~~~~~~~~~~~~~~~~~~~~~~~~~~~~~~~~~~~~~~~~~~~~~~~~~~~~~~~~Od~~~+3~~~~~~~~~~~~~~~~~~~~~~~~~~~~~~~~~~~~~~~~~~~~~~~~~~~~~~~~~~~~~~~~~~~~~~~~~i~~~~~~~~~~~~~~~~~~~~~~~~~~~~~~~~~~~~~~~~~~~~~~~~~~~~~~~~~~~~~~~~~~~~~~~~~~~~~~~~~~~~~~~~~~~~~~~~~~~~~~~~~~~~~~~~~~~~~~~~~~~~~~~~~~~~~~~~~~~~~~~~~~~~~~~~~~~~~~~~~~~~~~~~~~~~~~~~~~~~~~~~~~~~~~~~~~~~~~~~~~~~~~~~~~~~~~~~~~~~~~~~~~~~~~~~~~~~~~~~~~~~~~~~~~~~~~~~~~~~~~~~~~~~~~~~~~~~~~~~~~~~~~~~~~~~~~~~~~~~~~~~~~~~~~~~~~
@m54146_190729_151026/21103021/ccs|MID=KMPRN1232-19
GGTAGACACACAGACTGTGAGGCAGTCGAACATGTAGCTGACTCAGGTCACATTCAACAAATCATAAAGATATTGGAACCTTTATATTTCATTTTCGGAGCTTGAGCAGGAATACTAGGCACCTCCATAAGTATCCTTATCCGAACTGAACTAGGCCACCCTGGATCTCTTATTGGAGATGATCAAATTTATAATGTTATTGTTACTGCCCATGCATTTGTCATAATTTTCTTTATAGTTATACCAATTATAATCGGTGGTTTTGGTAATTGACTTGTACCTCTTATATTAGGAGCCCCTGATATAGCATTTCCCCGTATAAATAATATAAGCTTTTGATTATTACCTCCCTCACTTTCCCTACTACTAGGCAAGTAGTCTAGTAGAAAATGGTGCAGGTACAGGATGAACAGTCTATCCTCCACTCTCAGCTGGAATCGCTCATGCAGGCGCTTCAGTTGATCTAGCCTATCTTTTCTCTTCACTTAGCAGGTGTCTCTTCCATTTTAGGAGCTGCTAATTTCATTACCACTATAATCAATATACGAGCTCCAGGTAATAACTTTAGACCAAACCCCTTTATTTGTTTGAGCAGTAGGAATTACAGCCCTTCCTTCTTCTCCTTTCCTCACCTGTCCTAGTAGGTGCAATTACTATACTCCATCACAGATCGAAATTTGAATACCTCATTTTTTGATCCTGCTGGAGGAGGAGATCCAATCCTCTATCCAACACCTCTTTTGATTTTTTGGTACATCCAGAAGTTTACTACGATGTGATGCTTGCACAAGTGATCCATCACTGTGTGTGTCTGCTACC
+
~~~~~~~~~~~~~~~~~~~~~~~~~~~~~~~~~~~~~~~~~~~~~~~~~~~~8~~~~~~~~~~~~~~~~~~~~~~~~~~~X~~~~~J~~n~~~~~~~~~~~~~~~~~~~~~~~~~~~~~~~~~~~~~~~~~~~~~~~~~~~~~~~~~~~~~~~~~~~~~~~~~~~~~~~~~~~~~~~~~~~~~~~~~~~~~~~~~~~~~~~~~~~~~~~~~~v~~~~~~~~~~~~~~~~~~~~~~~~~~~~~~~~~~~~~~~~~~~~~~~~~~~~~~~~~~~~~~~~~~~~~~~~~~~~~~~~~~~~~~~~~~~~~~~~~~~~~~~~~~~~~~~~~~~~~~~~~~~~~~~~~~~~~~~~~~~~~~~~~~~~~~~~~~~~C~~~~~~~~~~~~~~~~~~~~~~~~~~~~~~~~~~~~~~~~~~~~~~~~~~~~~-&~~~~~~~~~~~~~~~~~~~~~~~~~~~~~~~~~~~~~~~~~~4~~~~~~~~~~~~~~~~~~~~~~~~~~~~~~~~~~~~~~~~~~~~~~~~~~~~N~~~~~~~~~~~~~~~~~~~~~~~~~~~~~~~~~~~~M~~~~~~~~~~~~~~~~~~~~~~~~~~~~~~~~~~~~~~~~~~~~~~~~~~~~o~(~~~~~~~~~~8Ke~~}~J~~~~~~~~~~Wx~~K~~~~~~~~~~~~~~~~~K~~~~~~~~~~~~~~~~~~~~~~~~~J~~~~~~~~N~~~~~~~~~~~~~~~~~~~~~~~~~~~~=W~~~~~~~~~~~~~~~r~~~~~~~e~~~~1~~~~~~~~~~~~~~~~~~~~~~~~~~~~~~~~~~~~~~~~~~~~~~~~~~~~~~~~~~~~~
@m54146_190729_151026/54985067/ccs|MID=KMPFS312-19
GGTAGACACACGCGAGACAGAGCAGTCGAACATGTAGCTGACTCAGGTCACAGGTCAACAAATCATAAAGATATTGGAACATTATACTTCATTTTTGGGGCATGATCAGGTATAATTGGAACATCAATAAGAATTTTAATTCGATCTGAATTAGGATATCCTGGGGCATTAATTGGTAATGACCAAATTTATAATGTAATTGTCACTGCTCATGCATTCGTAATAATTTTCTTTATAGTTATACCTATTATAATTGGAGGATTTGGAAATTGATTAGTAGCCATTAATATTAGGGAGCCCCTGATATAGCATTCCCTCGAATAAATAATATAAGTTTTTGACTATTACCTACCATCTCTTTCATTATTATTAATAAGAGGAATTAGTAGGAAAATGGAGCAGGAACAGGTTGAACTGTATATCCTCCTTTATCAACTACTATTTCACACTCAGGGAAGTTCTGTTGACTTAGCTATTTTTTCTCTTTATTTAGCCGGAATTTCCTCTATTCTTGGGGCCGTAAATTTTATTACAACTATTATTAATATACGATCTCCTGGAATAAATATAGATATAATACCCTTATTTGTATGATCTGTATTTATTACAGCCATTCTTCTTCTTCTTTCTCTTCCAGTTTTAGCCGGAGCTATTACTATATTCATTAACAGATCGAAATTTAAATACTTCATTTTTTGATCCTGCAGGAGGAGGAGACCCAATTTTATACCAACATTTATTTTGATTTTTTGGTCATCCTGAAGTTTACTACGATGTGATGCTTGCACAAGTGATCCATACACACTATGTGCGTCTACC
+
~~~~~~~~~~~~~~~~~~~~~~~~~~~~~~~~~~~~~~~~~~~~~~~~~~~~~~~~~~~~~~~~~~~~~~~~~~~~~~~~~~~~~~~~~~~~~~~~~~~~~~~~~~~~~~~~~~~~~~~~~~~~~~~~~~~~~~~~~~~~~~~~~~~~~~~~~~~~~~~~~~~~~~~~~~~~~~~~~~~~~~~~~~~~~~~~~~~~~~~~~~~~~~~~~~~~~~~~~~~~~~~~~~~~~~~~~~~~~~~~~~~~~~~~~~~~~~~~~~-~,o~~~~~~~~~~~~~~~~~~~~~~~~~~~~~~&~~~~~~~~~~~~~~~~~~~~~~~~~~~~~~~~~~~~~~~~~~~~~~~~~`~~~~~~~-~~~~~~~~~~~~~~~~~~~~~~~~~~~~~~~~~d~~kI~~~~~~~~~~~~~~~~~~~~~~~~~~~~~~~~~~~~~~~~~~~~~~~~~~~~~~~~~~~~R~B~~~Q~~~~~~~~~~~~~~~~~~~~~~~~~~~~H~y~~~~~~~~~~~~~~~~~i~~~~~~~~~~~~~~~~~~~~~~~~~~~~~~~~~~~~~~~~~~~~~~~~~~~~~~~~~~~~~~~~~~~~~~~~~~~~~~~~~~~~~~~~~~~~~~~~~~~~~~~~~~~~~~~~~~~~~~~~~~~~~~~~~~~~~~~~~~~~~~~~~~~~~~~~~~~4~E~~~~~~~~~~~~~~~~~~~~~~~~~~~~~~~~~~~~~~~~~~~~~~~~~~~~~~~~~~~~~~~~~~~~~~~~~~~~~~~~~~~~~~~~~~~~~~~~~~~~~~~~~~~~~~~~~~~~~~~~~~~~~~~~~~~~~~~~~~~~~~~~~~~~~~~~~~~~
@m54146_190729_151026/63570354/ccs|MID=KMPRN1183-19
GGTAGACACACGCGAGACAGAGCAGTCGAACATGTAGCTGACTCAGGTCACGGTTCAACAAATCATAAAGATATTGGAACCCTCTATTTCATTTTCGGAGCATGAGCAGGAATATTGGGAACTTCCATAAGTATTCTTATTCGTACTGAACTAGGTCACCCAGGATCCTTGATTGGCGATGATCCAAATTTACAATGTTATCGTAACAGCTCATGCCTTCGTAATAATCTTCTTTATAGTAATACCCATTATAATCGGAGGATTCGGAAACTGACTAGTCCCTTTAATATTAGGGAGCCCCAGATATAGCCTTTCCCCGAATAAATAACATAAGATTCTGATTACTTCCCCCTTCATTAACCCTTCTACTAGCAAGAAGCCTAGTGGAAAATGGTGCGGGTACAGGATGAACAGTATACCCTCCTCTCTCCTGCAGGAATTGCTCATGCCGGAGCCTCCGTTAGATTTAGCCTATCTTCTCCCTTCACTTAGCAGGTGTTTCTTCCATCCTAGGAGCCGCCAATTTTATCACAACCATAATTAATATACGAGCCCCCGGTATATCCCTAGATCAAACTCCCCTATTTGTCTGAGCAGTTGGAATTACAGCCCTTTTACTCCTACTTTCACTTCCTGTTTTAGCAGGTGCTATCACTAATACTTTTCACAGACCGTAATCTTAACTACATCATTTTTCAACCCCGCAGGAGGTGGGGATCCTATTCTCTACCAACACCTTTTCTGATTTTTTGGACACCCAGAAGTTTACTACGATGTGATGCTTGCACAAGTGATCCACTGTGTGTGATAGAGTCTACC
+
~~~~~~~~~~~~~~~~~~~~~~~~~~~~~~~~~~~~~~~~~~~~~~~~~~~(~/~~~~~~~~~~~~~~~~~~~~~~~~~~~~~~~~~~~~~~~~~~~~~~~~~~~~~~~~~~~~~~~~~~~~~~~~~~~~~~~~~~~~~~~~~~~~~~~~~~~~~~~~~~~~~~~~~~~~~~~~~~~~~~~~~Z~~~~~~~~~~~~~~~~~~~~~~~~~~~~~e~~~~~~~~~~~~~~~~~~~~~~~~~~~~~~~~~~~~~~~~~~~~~~~~~~~~~~~~~~:~~~~~~~~~~~~~~~~~~~,~~t~~~~~~~~~~~~~~~~~~.~~~~~~~~~~~~~~8~~~~~~~~~~~~~~~~~~~~~~~~~~~~~~~~~~~~~~~~~~~~~~~~~~~~~~~~~~~~~~~~~~~~~~~~~~~~~~~~~~~~~~~~~~~~~~~~~~~J~~~~~~~~~~~~~~~~~~~~~~~~~~~~~~~~C~~~~~~~~~~~~~~~~~~~~~~~~~~~~~~~~~~~~~~~~~~~~~~~~~z~~~~~~~~~~~~~~~~~~~~~~~~~~~~~~~~~~~~~~~~~~~~~~~~~~~S~~~~~~~l~~~~~L~~~~~~~~~~~~~~~~~~~~~~~~~~~~~~~~~~~~~~~~~~~~~~~~~~~~~~~~~~~~~~~~~~~~~~~~~~~~~~~~~~~~d(~~~~~~~~~~~~~~~~~~~~~~~~~~~~~~~~8~~~~~~~~~~~~~~~~~~~~~~~~~~~~~~~~~~~~~~~~~~~~~~~~~~~~~~~~~~3~~~~~~~~~~~~~~~~~~~~~~~~~~~~~~~~~~~~~~~~~~~~~~~~~~~~~~~~~~~~~~
@m54146_190729_151026/13697836/ccs|MID=KMPRN1185-19
GGTAGACACACGCGAGACAGAGCAGTCGAACATGTAGCTGACTCAGGTCACAGTCAACCAATCATAAAGATATTGGAACCCTTTATTTCATCTTTGGAGCCTGGGCAGGTATATTAGGTACTTCCATAAGTATCCTAATCCGTACTGAATTAGGACATCCCGGTTCCCTAATTGGAGATGATCAAATTTATAATGTTATTGTTACTGCTCACGCCTTCGTAATAATCTTCTTCATAGTAGTACCAATCATAATTGGTGGATTCGGAAATTGATTAGTACCCTTAATATTAGGAGCACCTGACATAGCATTCCCTCGAATAAATAACATAAGATTTTGATTACTACCCCCTTCTCTCACTCTTCTCCTAGCAAGTAAGTCCTAGTTGATAATGGAACAGGTACTGGATGAACAGTGTACCCACCTCTCTCAGCCGGAATCGCAGCACGCCTGGTGCCTCAGTTGATCCTCGCAATCTTTTCTCTCCACTTAGCAGGTGTATCCTCAATTCTAGGGGCAGCTAACTTTATCACTACTATAGTTAATATACGAGCACCAGGTATAACATTAGATCAAACCCCCTTATTTGTATGAGCTGTAGGTATTACAGCCCTCCTTCTCCTAGTTATCCCTACCAGTTACTAGCCGGTGCCATTACTATACTTCTTACAGATCGTAATTTAAATACTTCATTTTTTCGACCCAGCCGGAGGAGGAGACCCTATTCTCTATCAACACCTTTTCTGATTTTTTGGACATCCAGAAGTTTACTACGATGTGATGCTTGCACAAGTGATCCATCACTGTGTGTGTCTGCTACC
+
~~~~~~~~~~~~~~~~~~~~~~~~~~~~~~~~~~~~~~~~~~~~~~~~~~~~g}~~~PGN~~~~~~~~~~~~~~~~~~~~~~~~~~~~~~~~~~~~~~~~~~~~~~~~~~~~~~~~~~~~~~~~~~?@~~~~~~~~~~~~~~~~~~~~~~~~~~~~~~~~TH~~~~~~~~~~~~~~~~~~~~~~~~~~~~~~~~~~~~~~~~~~~~~~~~~~~~~~~~~~~~~~~~~~~~~~~~~~~~C~~~~~~~~~~~~~~~~~~~~~~~~~~~~~~~~~~~~~~~~~~~~~~~~~~~9~3<~~~~~~~~~~~~~~~~~~~~~~~~~~~~~~~~~~~~~~u~~~~~~~~~~~~~~~~~~~~~~~~~~~~~~~~~~~~~~~~^D~~bj~~~~~~~~~~~~~~~~`~~~~~~~~~~~~~~~~~~~~~~~~~~~~~~~~~~~~~~~~~~~~i~~~~~~>~:~~~~~~~~~~~~~_~]~~~~~~~~~~~~~~~~~~~~~~~~~~~~~~~~~~;xi~~~~~~~~`~;0~~~~~~~~~~~~&a\~~~c~~~O~p~~~~~~~~~~~~~~~~~~~~~~~~~J~~~~~~~~~~~~~~~~~~~~~~~~~~~~~~~~~~~~~~~~~~~~~~~~~~~~~~~.l~~~~~~~~~~~~~1~b~~~~~~~~~~~~~~~~~~~~~~~~~~~~~~~~~~~~~~~~~~~~~~~~~~~E~~~~~n~~~~~~~~~P~2o~~~~~~~~~~~~~~~~~~~~~~~~~~~~~~~~~~~B~~~~~~~~~~~~~~~~~~~~~~~~~~~~~~~~~~~~~~~~~~~~~~~~~~~~~~~~~~~~~~~~~~~~~~~~~
@m54146_190729_151026/68681829/ccs|MID=KMPRT651-19
GGTAGACACACTCTATCAGATGCAGTCGAACATGTAGCTGACTCAGGTCACGGTCAACAAATCATAAAGATATTGGAATCCTTTATTTTATTTTTGCTATTTGAGCTGGTTTAATTGGGTCTTCTATAAGAATAATTATCCGAATTGAACTAGGAACTTGTGGTCCCTTAATTAATAATGATCAAATTTATAACTCTATTGTTACAGGACACTGCCTTTATTATAACTTTTTTTATAGTCATACCATTTATAATTGGAGGATTCGGAAACTTTCTTAGTCCCTCTAATACTAGGAGCTCCTGATATAGCTTACCCTCGAATATATAATATAAGTTTTTGACTTACTCCCCCCTTCAATTTTATTATTAACTATCAGAAACTTTATTGGGTCAGGTGTAGGAACAGGATGAACTGTTTATCCTCCCTCTAACATCTAATATTTATCATAATGGACCCTCTGTAGATTTAGCAATTTCTTCTATTCATATTGCAGGAGCCTCTTCTATTCTTGGGGCAATTAATTTTATTTCAACTATTATTAACTATACATCCATAAAAATTTTTCCCTTGATAAAATTCCTCTTTTAGTTTGATCATATTCTAATTACCTGCTATTTTACTTCTTCTTCTCTTCCAGTTTTAGGCAGGAGCAATTACAATACTACTAACAGACCGTAATTTAAATACTTCATTTTTTGATCCATCAGGTGGAGGAGACCCAATTCTTTATCAACACTTATTTTGATTTTTTGGACACCCTGAAGTTTACTACGATGTGATGCTTGCACAAGTGATCCATGATATATACGCGCGTCTACC
+
~~~~~~~~~~~~~~~~~~~~~~~~~~~~~~~~~~~~~~~~~~~~~~~~~~~~^~~~~~~~~~~~~~~~~~~~~~~~~~~~~~~~~~~~~~~~~~~~~~~~~~~~~~~~~~~~~~~~~~~~~~~~~~~~~~~~~'~~~~~~~~~~~~~~~~~~~~~~~~~~~~~~~~~~~~~~~~~~~~~~~~~~~~~~~~~~~~~~~~~~~~~~~~~~~~~~~~~~~~~~~~~~~~~W~~~~~~~~~~~~Z~~~~~~~~~~~~~~~~~~~~~~~~~~~~~~~~]~~~~~~~N~~~~~~~~~~~~~~~~~~~~~~~~~~~~~~~~~~~~~~~~~~~~~~~~~~~~~~~~~~~~~~~~~~~~~~~~~~~~~~~~~~~~~~~~~~~~~~~~~~~~~~~~~~`~~~~~~~~~~~~~~~~~~~~~~~~~~~~~~~~)a~~~~~~~C~~~~~~~~~~~~~`~~~~~~~~~~~~~~~~~~~~~~~~~~~l~~~~~~~~NnL~~~~~~~,y~~~~~~~~~~~~~~~~~~~~~~~~~~~~~~~~~~~~~~~~~~~~~~~~~~~~~~~~~A~~~~~~~~~~~~~~~~~~~~~~~~~~~~~~~~~~~~~~~~~~~~4~~T~,w~~~~~~~~~~~~~~~~~~~~~~~~?z~~~~~~~~~~~~~~~~~7i~~~~~~~~~~~~~~~~~~~~~~~~~~~~~~~i~~~~~~~~~~~~}~~~~~~~~~~~~~~~~~~~lR~~~~~~~~~~~~~~~~~s~~~~~~~~~~~~~~~~~~~~~~~~~~~~~~~~~~~~~~~~~~~~~~~~~~~~~~~~~~~~~~~~~~~~~~~~~~~~~~~~~~~~~~~~
@m54146_190729_151026/28967021/ccs|MID=KMPGQ253-19
GGTAGACACACTCTATCAGATGCAGTCGAACATGTAGCTGACTCAGGTCACATTCAACAAATCATAAAGATATTGGAACCCTTTATTTCATCTTTGGAGCCTGAGCAGGTATATTAGGGTACTTCCATAAGTATCTTAATCCGTACTGAATTAGGGCATCCCAGGTTCCCTAATTGGAGATGATCAAATTTATAATGTTATTGTTAACTGCCCACGCCTTCGTAATAATCTTCTTCATAGTAATACCAATCATAATTGGTGGATTTCGGAAATTGATTAGTACCCTTAATATTAGGGAGCACCTGACTATAGCATTCCCCTCGAATAAATAACATAAGATTTTGATTACTACCTCCCTTCTCTCACCTCTTCTCTAGCAAGAAGCCTAGTTGATAGTGGAGCAGGTACTGGATGAACAGTATACCCACCTCTCTCAGCCGGAATCGCACACGCCTGGTGCCTCAGTTGATCTCGCAATCTTTTCCCTCCACTTAGCAGGTGTATCCTCAATTCTAGGAGCAGCCAACTTTATTACTACCATAATTAATATACGAGCACCAGGTATAACATTAGATCAAACCCCTTTATTTGTATGAGCTGTAGGTATTACAGCCCTCCTTCTCCTGTTATCCCTGCCAGTACTAGCCGGTGCTATTACTATACTTCTTACAGATCGTAATTTAAATACTTCATTTTTCGACCCAGCCGGAGGAGGAGACCCTATTCTTTACCAACACCTTTTCTGATTTTTTGGCATCCTGAAGTTTACTACGATGTGATGCTTGCACAAGTGATCCAGTGCATACATACATATCTACC
+
~~~~~~~~~~~~~~~~~~~~~~~~~~~~~~~~~~~~~~~~~~~~~~~~~~~~_~~~~~~~~~~~~~~~~~~~~~~~~~~~~~~~~~~~~~~~~~~~~~~~~~~g~~~~~~~~~Y~m^~~~~~~~~~~~~~~~~~~~~~~~~~~~~~~~~~~~~~~~/~IF~~~~~~~~~~~~~~~~~~~~~~~~~~~~~~~~~~~~~~~~~~W~~~~~~~~D~~~~~~~~~~~~~~~~~~~~~~~~~~~~~~~~~~~~~~~~~~~~~~~~~~~U~~~~~~~~~~~~~~~~~~S~y^~~~H~~~~0~~N~~~~~~~~x8~~~~~~~~*~~~V~~~~~~~~~~~~~~~~~~~~~~~~~g1+|~~~~~~~~~~~~~b~A~~~~~~~(~~~~~~~~~~~~~~~~~~~~t~~~~~~~~~~~~~~~~~~~~~~~~~~~~~~~~~~~~~~~~~~~~~~~~~~~~~~~~~~~r~~~~~~~~~~~~~~~~~~~~~~~~~~~~~~~~~~~~~~~~~~~~~~~~~~~~~~~~~~~~~~~~~~~~~~~~~~~~~~~~~~~~~~~~~~~~~~~~~~~~~~~~~~~~~~~~~~~~~~~~~~~~~~~~~~~~~~~~~~~~~~~~~~~~~~~~~~~~~~~~~~~~~~~~~~~~~~~~~~~~~~~~~~~~~~~~~~~~~~~~~~~~~~~~~~~~~~~~~~~~~~~~~~~~~~~~~~~~~~~~~~~~~~~~~~~~~~~~~~~~~~~~~~~~~~~~~~~~~~~~~~~~~~~~~~~~~~~~~~~~~~~~~~~~~~~~~~~~~~~~~~~~~~~~~~~~~~~~~~~~~~~~~~~~~~~~~~~~~~~~~~~~
@m54146_190729_151026/55313163/ccs|MID=KMPRO901-19
GGTAGACACAGTAGAGCGAGCGCAGTCGAACATGTAGCTGACTCAGGTCACAGGTCAACAAATCATAAAGATATTGGAACTTTATATTTCATTTTTGGTATTTAAGCAGGAATAGTAGGAACTTCTCTAAGCTTATTTATTCGAGCAGAATTAGGTAATCCTGGATCTTTAATTGGTGATGATCAAATTTATAATACTATTGTTACAGCTCATGCTTTTATTATATATTTTTTTATAGTTATACCTATTATAATTGGAGGATTTGGAAACTGACTAGTTCCCTTAATATTAGGAGCCCCAGATATAGCCTTTCCTCGAATAAATAATATAAGATTTTGACTTCTACCCCCTTCATTAACCTTACTTAATTTCTAGAAGAATTGTTGAAAACTGGTGCTGGAACTGGATGAACTGTATACCCCCCTTTATCATCTAATAGTTGCCCATAGAGGTAGATCAGTTGATTTAGCAATTTTTTCTCTTCATTTAGCAGGAATTTCTTCTATTCTAGGAGCAATTAATTTTATTACTACAATGATTAATATACGGACTTAATAATATATCTTTTGATCAAATACCATTATTTGTTTGAGCAGTAGGAATTACAGCTTTACTTCTTCTTCTTTCTTTACCTGTTTTAGCTGGAGCAATTACTATACTTTTAACTGATCGAAATTTAAATACATCTTTTTTCGATCCTACAGGAGGAGGAGGATCCAATTTTATATCAACATTTATTTTGATTTTTTGGTACACCCATGAAGTTTACTACGATGTGATGCTTGCACAAGTGATCCATATACGAGATACGTGACTACC
+
~~~~~~~~~~~~~~~~~~~~~~~~~~~~~~~~~~~~~~~~~~~~~~~~~~~~~~~~~~~~~~~~~~~~~~~~~~~~~~~~~~~~~~~~~~~~~~~~~~~~~~~~~~~~~~~~~~~~~~~~~~~~~~~~~~~<t~~\~~~~~~~~~~~~~~~~~~~~~~~~~~~~~~~aU~~~~~~~~~~~~~~~~~~~~~~~~~~~~~~~~~~~~~~~~~~~~~~~~~~~~~~~~~~:~~~~~~~~~~~~~~~~~~~~~~~~~~~~~~~~~~~~~~~~~~~~~~~~~~~~~~k~~~~~~~~~~~~~~~~~~~~~~~~~~7~~~~~~~~~~~~~~~~~~~~~~~~~~~~~~~~~~~Y~~~~~~~~~~~~~~~~~~W~~~~~~~~~~~~~~~~~~~~~~~~~~~~~~~~~~~~~~~~~~~~~~~~~~~~~Z~~~~~~~~~~~~~~~~~~%~~~~~~~~~~~~~~~~~~~~~~~~~~~~~~~~~~~~~~~~~~~~~~~~~~~~~~~~~~~~~~~~~~~~~~~~~~~~~~~~~~~~~~~~~~~~~~~~~~~~~~~~~~~~~)~~~~~~~~~~~~~~~~~~~~~~~B~~~~~~~~~~~~~~~~~~~~~~~~~~~~~~~~~~~~~~~~~~~~~~~~~~~~~~~~~~~~~~~~~~~~~~~~~~~~~~~~~~~~~~~~~~~~~~~~~~~~~~~~~~~~~~~~~~~~~~~~~~~~~~~~~~~~~~~~~~~~~~~~~~~~~~~~~~~~~~~~~~~~~S~H~~~~~~~~~~~~~~~~~~~~~~~~~~~~~~~~~~~~~~~~~~~~~~~~~~~~~~~~~~~~~~~~~~~~~~~~~~~~~~~
@m54146_190729_151026/23724383/ccs
GGTAGACACGACACGCATGACACACTGCAGTCGAACATGTAGCTGACTCAGGTCACGGTCAACAAATCATAAAGATATTGGAACCCTATATTTTATTTTTGGTGCTTGATCCGGAATAGTGGGCACATCTTTAAGAATTTTAATTCGTGCGGAATTAGGTCACACTGGTTCCCTAATTGGTGATGATCAAATTTATAATGTAATTGTAACTGCTCATGCATTTGTAATAATTTTTTTTATAGTTATACCTATCTTAATTGGGGGGTTTGGTAATTGATTAGTACCTTTAATACTTGGCGCCCCAGATATAGCCTTCCCTCGAATAAAGTAATATAAGTTTTTGACTTTTGCCTCCCTCATTAACCCTATTACTATCAAGTTCAATTGTAGAAAACGGAGCAGGAACAGGTTGAACTGTTTACCCTCCCCTATCTTCTAGAATTGCACATACAGGAGGATCTGTTGATCTTGCAATCTTTTCCCTTCATTTAGCAGGTATCTCTTCTATTTTAGGAGCAGTAAACTTTATTACTACTGTAATTAATATACGTTCTGCGGGGATTACCTTAGACCGAATGCCTTTATTTGTGTGATCTGTTGTAAGTTACAGCTATTCTTCTTCTTTTATCCCTCCCAGTTCTTGCTGGGGCCATTACTATACTTTTAACAGATCGAAATTTAAATACATCGTTTTTTGACCCCGCTGGAGGGGGAGACCCTATTTTATACCAACATTTATTTTGATTTTTTGGTCATCCCTGAAGTTTACTACGATGTGATGCTTGCACAAGTGATCCAGATGTGTGCGCAGTGCCTACC
+
JRDKJMFJ5@~~~~~~~~~~~~~~~~~~~~~~~~~~~~~~~~~~~~~~~~~~~~~~~+Y~~~~~~~~~~~~~~~~~~~~~~~~~~~~~~~~~~~~~~~~~~~~~~~~~~~~~~~~~~~~~~~~~~~~~~~~~~~~~~~~~~~~~~~~~~~~~~~~~~~~~~~~~~~~~~~~~~~~~~~~~~~~~~~~~~~~~~~~~~~~~~~~~~~~~~~~~~~~~~~~~~~~~~~~~~~@~~~~~~~~~~~~~~~~~~~~~~~~~~~~p~~~~~~~~~~~~~~~~~~~~~~~~~~~~~~~~~~~~~~~~~~~~~~~~~~~~~~~~~~~~~~~~*~~_~~~~~~~~~w~~~~,y~~~~~~~~~~~~~~~~~~~~~~~~~~~~~~~~~~~~~~~~~~~~~~o~~~~~~~~~~~~~~~~~~~~~~~~~~~~~~~~~~~~~~~~~~~~~~~~~~~~~~~~~~~~~~~~~~~~~~~~~~~~~~~~~~~~~~~~~~~~~~~~~~~~~~~~~~~~~~~~~~~~~~~~~~~~~~~~~~~~~~~~~~~~~~~~~~~~~~~~~~~~~~~~~~~~~~~~~~~~~~~~~~~~~~~~~~~~~~~~~~~~~~~~~~~~~~~~~~~~*~~~~~~~~~~~~~~~~~~~~~~~~~~~~~~~~~~~~~~~~~~~~~~~~~~~~~~~~~~~~~~~~~~~~~~~~~~~~~~~~~~~~~~~~~~~~~~~~~~~~~~~~~~~~~~~~~~~~~~~~~~~~~~~~~~~~~~~~~~~~I~~~~~~~~~~HH~~~~~~~~~~~~~~~~~~~~~~~~~~~~~~~~~~~~~~~~~~~~~~~~~~~~~~~~~~~~~~
@m54146_190729_151026/42598820/ccs|MID=KMPFR422-19
GGTAGACACGCATGACACACTGCAGTCGAACATGTAGCTGACTCAGGTCACAGGTCAACAAATCATAAAGATATTGGTACATTATATTTTATTTTTGGAGCATGATCAGGAATAGGTAGGAACTTCTTTAAGAATACTAATTCGAGCAGAATTAGGTCATCCAGGAACTTTAATTGGGGATGACCAAATTTATAATGTAATTGTAACAGCTCATGCTTTTATTATAATTTTTTTTATAGTTATACCTATTTTAATTGGAGGATTTGGAAATTGATTAGTCCCTTTAATGTTAGGAGCTCCTGATATAGCTTTTCCTCGAATAAACAATATAAGATTTTGATTATTACCTCCTTCTTTAACTCTTCCTTCTTTCTAGTTCTATTGTAGAAAATGGAGGCAGGAACAGGTTGAACTGTTTATCCTCCTCTTTCTTCAAATATTGCTCATAGAGGGAGCATCTGTTGATCTAGCTATTTTTTCTTTACATTTAGCAGGAGTATCTTCTATTTTAGGATCAGTAAATTTTATTACAACAGTAATTAATATACGATCAAAAGGAATTACATTAGACCGAATACCTCTTCTTGTCTGATCAATTGTTATTACAACTGTTCTTTTACTTTTATCTCTTCCAGTTTTAGCAGGGTGCTATTACTATACTATCAACAGATCGAAATTTAAACACCTCCTTTTTTGATCCAGCCGGTGGAGGAGACCCAATTTTATACCAACATTTATTTTGATTTTTTGGTACATCCCTGAAGTTTACTACGATGTGATGCTTGCACAAGTGATCCAGCTCGACTGTGAGAGACTACC
+
~~~~~~~~~~~~~~~~~~~~~~~~~~~~~~~~~~~~~~~~~~~~~~~~~~~~&~~~~~~~~~~~~~~~~~~~~~~~~~~~~~~~~~z~~~~~~~~~~~~~~~~~~~~~~~~~~_N~~~~~~~~~~~~~~~~~~~~~~~~~~~~~~~~~~~~~~~~~~~~~~~~~~~~~~~~~~~~~~~~~~~~~~~~~~~~~~~~~~~~~~~~~~~~~~~~~~~~~~~~~~~~~~~~E~~~~~~~~~~~~~~~~~~~~~~~~~~~~~~~~~~~~~~~~~~~~~~~~~~~~~~~~~~~~~~~~~~~~~~~~~~~~~~~~~~~~~~~~~~~~~~~~~~~~~~~~~~~~~~~~~~~~~~~~~~~~~~~~~~~~~~f~0~~~~~~~~~~~~~~~~~~~~~~~~~~~~~~V~~~~~~~~~~~~~~~~~~~~~~~~~~~~~~~~~~~~~~~~~~~~~~~~~~~~~~2~~~~~~~~~~~~~~~~~~~~~~W~~~~~~~~~~~~~~~~~~~~~~~~~~~~~~~~~~~~~~~~~~~~~~~~~~~~~~~~~~~~~~~~~~~~~~~~~~~~~~~~~~~~~~~~~~~~~~~~~~~~~~~~~~~X~RH~~~~~~~~~~~~~~~~~~~~~~~~~~~~~~~~~~~~~~~~~~~~~~~~~~~~~~~~~S]~~~~~~~~~~~~~~~~~~9\r~~~~~~~~~~~~~~~~~~~~~~~~j~~~~~~~~~~~~~~~~~~~~~~~~~~~~~~~~~~~~~~~~~~~~~~~~~~~~~q~~~~~~~Yw~~Vd~~~~~~~~~~~~~~~~~~~~~~~~~~~~~~~~~~~~~~~~~~~~~~~~~~~~~~~~~~~~~~
@m54146_190729_151026/72221099/ccs|MID=KMPFR609-19
GGTAGACACGCATGACACACTGCAGTCGAACATGTAGCTGACTCAGGTCACGAGTCAACAAATCATAAAGATATTGGAACATTATATTTTATTTTTGGTGCATGATCAGGAATATTAGGAACTTCTTTAAGAATATTAATTCCGAGCTGAATTAGGTCATCCTGGTACCTTTTATTGGAGATGATCAAATTTATAATGTAATTGTTACAGCCCATGCTTTTATTATAATTTTTTTTATAGTTATACCTATTTTAATTGGAGGATTTGGAAATTGATTAGTTCCTTTAATGTTAGGAGCACCTGACATAGCTTTTCCTCGAATAAATAATATAAGTTTTTGACTACTACCCCCTTCTTTAACTCTTCTTCTTTCTAGTTCTATTGTAGAAAATGGAGCAGGAACTGGTTGAACAGTGTATCCTCCTCTTTCTGCTAATATTGCTCATAGAGGGTGCTTCAGTAGATTTAGCTATTTTTTCTTTACATTTAGCAGGAGTTTCCTCAATTTTAGGATCTGTAAATTTTATTACAACTGTAATTAATATACGATCAAAAGGAATTTCCCTTGATCGAATACCTCTTTTTGTTTGATCTATTGTTATTACAACTGTTTTATTACTTTTATCTCTACCAGTTTTAGCTGGTGCTATTACAATATTATTAACTGATCGAAATTTAAATACTTCTTTTTTTGATCCTGCAGGAGGAGGAGATCCAATTTTATATCAACATTTATTTTGATTTTTTGGACATCCCAGAAGTTTACTACGATGTGATGCTTGCACCCCAAGTGATCCATATACGAGATACGTGACTACC
+
~~~~~~~~~~~~~~~~~~~~~~~~~~~~~~~~~~~~~r~~~~~~~~~~~~~0^~~~~~~~~~~~~~m~~~~~~~~z~~~~~~~~~~Y~~~~O~~~~~~~=[y~~~~~~~~~~~~~~~~~~~~~~~{~~~~~~~~~~~~~3~~~~~~~~~~~~~~~~~~~~~~~~~~~8~2~~~~~~~~~~~~~~~~~~~~~~~~~~~~~~~~~~d~~~~~i~~~~~~y~~~~~~~~~~D~~~~~~~~~~~~~~~~~~~~P~~~~~~~~~~~~~~~~~~~~~~~~~~~~~~~~~~~~~~~~~~~T~~~~~~~~~~~~~~~~S~~~~~~~~~~~|~~~w~~~~~~~E~~~~~~~~~~~~u~~~~~~~~~~~~~~~~~~~~~u~~~~~~~~~~~~~~~~~w~~~~~~~~~~~~~~~~~~I~~~~~~~~~~~~~~~~~~~~~~~~~~~~~~~~~~T~~~~~~E;~~~h~~~~~~~~~~~~~~~~~~N~~~~~~~~~~~~s~~~~~~j~~~~~~~~~~~~g~~~~~~~~~~~~\~~y~~~~~~~~~~~~~~~~~~{~~~~~~~~~~w~~~~~~~~~~~~~~~~~~~~~~~~~~~~`~~~~~~~~~~~~~~~~~~~~~~~~~~~~~q~~~~~~~~r~~~~~~~~~~~~~~|~~~~~~~~~~~~~~~~~~~~~~~~~~~~~~~~~~~~~~~~~~~~~~~~z~PV~~~~~~~~~~~~~~~~~~~~~~~~~~~~~~~h~~~~~~~~~~~~~~~~~~~~~~P~~~~~~~~~~T2~~~~~~~x~~~~~~~~~~~~~~~~~~~~tZ1~~~~~~~~~~~~~~~~~~~~~~~~~~~~~~~~~~
@m54146_190729_151026/72548565/ccs|MID=KMPNT1487-19
GGTAGACAGATGTCTGTGCGCTGGATCACTTGTGCAAGCATCACATCGTAGTAAACTTCATGGGTGTACCAAAAAATCAAAATAGATGCTGATATAAAATAGGGTCGCCTCCCCCTATTGGGTCAAAAAATGATGTATTTAAATTACGGTCAGTTAGTAGTATAGTAATAGCTCCGGCTAATACTGGTAAGGAGAGAAGTAAAAGTACTGCTGTAATTATAATAGATCAAGGGAAGAGTGGGATTCGGTCTATTTTTATGGAAATGGGGCGTATATTAATTGTTGTTGAAATAAAGTTGATAGCTCCTAGGATTGATGAAGCCCCCGCTAAATGGAGGAGAGAAGATAGTTAAGTTAATTGATATTCCAGGATGACCAGTATTTGTTGCTAGGGGGGGATATACAGTTCAGCCGGTTCCTACTCCTCTATCAATAATTATTCTTGATAGGAAGTAAAATTAATGATGGGGGGAGTAATCAAAAACTTAGATTGTTTATTCGGGGGAAAGCTATATCAGGGAGTTGTTAATATAATAGGAAGTAGTCAATTTCCGAATCCTCCAATTATAATTGGCTATACTAAGAAGAAGATTATAAGGAAAGGCGTGAGCGGTAACAATTGAATTAAATATTTGATCATTGTTTAAAATTGGTCCAGGGTTGAGATAAGTTCAAGACGAATAATTAATCTAGTGGAGGTTCCTAATATTCCTGCCCAAATTCCTAAAATGAAATATAAGGTTCCAATATCTTTATGATTTGCTGAATGTGACCTGAGTCAGCTACATGTTCGACTGCCACGCGACGCTCTCTACTACC
+
~~~~~~~~~~~~~~~~~~~~~~~~~~~~~~~~~~~~~~~~~~~~~~~~~~~~~~~~~~~~P~~~~~g~~~~~~~~~~~~~~~~~~~~~~~~~~~~~~~~~~~~~~~~~~~~~~~~~~~~~~~~~~~~~~~~~~~~~~~~~~~~~~~~~~~~~~~~~~~~~~~~~~~~~~~~~~~~~~~~~~~~~~~~~~~~~~~~~~~~~~~~~~~~~~~~~~~~~~~~~~~~~~~~~~~~~~~~~~~~~~~~~~~~~~~~~~~~~~~~~~~~~~~~~~~~~~~~~~~~~~~~~~~~~~~~~~~~~~~~~~~~~~~~~~~~~~~~~~~~~~~~~~~~~~~~~~~~~2~g~~~~~~~~~~~~~~~~~~~~~~~~~~~~~~<~~i~~~~~~~~~~~~~~~~~~~~~~G~~~~~~~~~~~~~~~~~~~~~~~~~~~~~~<~~~~~~~~~~~~~~~~~~~~~(~~~~~~~~~~~~~~~~~~~~~~~~~~~~~~~~~~~~~~~~~~~~~~~~~~~~~~~~~~~~~~~~~~~~w~~~~~~~~~~~~~~~~~~~~~~~~~~~~~~~~~~~~~~~~~~~~~~~~~~~~~~~~~~~~~~~~~~~~~~~~~~~~~~~~~~~~3~~~~~H~~~~~~~~~~~~~~~~~~~~~~~~~~~~~~~~~~+~~~~~~~~~t;~~}~~~~~~~~~~~<~~~~~)}~~~~~~~~~~~~~~~~~~~~~~~~~~~~~~~~~~~~~~~~~~~~~~~~~~~~~~~~~~~~~~~~~~~~~~~~~~~~~~~~~~~~~~~~~~~~~~~~~~~~~~~~~~~~~~~~~~~~~~~~~~~~~~~~~~~~~~~~~~~~~~
@m54146_190729_151026/6947807/ccs|MID=KMPRN1262-19
GGTAGACAGTCGAGCGCTGCGGCAGTCGAACATGTAGCTGACTCAGGTCACGTTCAACCAATCATAAAGATATTGGTATACTTTACTTTTGGGTTTGGTATTTGGAGAGGTTTAATTGGATCGTCTTTTAAGTATTTTGGTTCGATCTGAGCTTGAAAACTTGGGGTTGTTTTTAATAAGTGAGCAGTTAGTATAATGTTATTGTTACTTCACATGCTCTTATTATGATTTTTTTTATAACAATGCCTTTGATTATTGGTGGTTTTGGTAATTGACTTGTTCCATTGATAATTGGTTCTCCAGATATGGCTTTTCCTCGCATAAATAATTTGAAGGTTTTGATTGCTTGTTCCTGCTTTGGTTTTTATCTTAACCAGAATAGTTGTTAGGGGGGGTGCTGGTACTGGATGAACTGTTTATCCTCCTCTATCTTTAAGTTTAGGGCATAGTGGGTATTCGGTTGATTTATTAATTCTAGCTTTGCATTCTGCTGGGGTATCATCTATTTTAGGAGCTATGAATTTTATTGTTACTATTTTTAATATGCGGTTATTGGGTATAAGTTTTGAAAAAATGGGTCTTTTTGTTTGATCTATTTTGATTACTGTGTTTTTATTGTTGGTTTCTTTGCCTGTTTTGGCAGGAGCTATTACTATGTTGTTAATAGATCGTAATTTTAATACTTCATTTTATGATCCCTATTGGGGGGGGGAGATCCTGTTTTATATCAACATCTTTTTTGATTTTTTGGTACACCCATGAAGTTTACTACGATGTGATGCTTGCACAAGTGATCCAATAGCGACGCGATATACTACC
+
~~~~~~~~~~~~~~~~~~~~~~~~~~~~~~~~~~~~~~~~~~~~~~~~~~~<~~~~~U>T~~~~~~~~~~~~~~~~~~~~~~~~~~,~~~~~~~~~~~~~~~~~~~~~~~~~~~~~~~~~~~~~~~~~~A~`~~~~~~~~~~~~~~~~~~~~~~~b~~~~~~~~~~~~~}~~~~~~~~~~~~~~~~~~~j<~~~~~~~~~~~~~~~~~~~~~~~~~~~~~~~~~~~.LV~~~~~~~~~S~~~~~~~~~~~~~~~~~~~~~~~~~~~~~~~~~~~~~~~~~~~~~~~~~~~~~~~~~~~~~~~~~~~~~~~~~~~~~~~~~~~~~~~~~~~~9@~~~~~~~~~~~~~~~~~~~~~~~~~~~~~~~~~~B'2~~~~~~~~~~~~~~~~~~g~~~~~~~~~~~~~~~~~~~~~~~~~~~~~~~~~~~~~~~~~~~~~~~~~~~~~~~~~~~~~~~~~~~~~~~~~~~~~~~~~~~~~~~~~~~~~~~~~~~~~~~~~~~~~~~~~~~~~~~~~~~~~~~~~~~~~~~~~~~~~~~~~~~~~~~~~~~~~~~~~~~~~~~~~~~~~~~~~~~~~~~~~~~~~~~~~~~~~~~~~~~~~~~~~~~~~~~~~~~~~~~~~~~~~~~~~~~~~~~~~~~~~~~~~~~~~~~~~~~~~~~~~~~~~~~~~~~~~~~~~~~~~~~~~~~~~~~~~~~~~~~.w~=H~~~~~~O~~~~~~~~~~~~~~~~~~~~~~~~~~~~~~~b~~~~~~~J~~~~~~~v~~~~~~|~~~~~~~~~~~~~~~~~~~~~~~~~~~~~~~~~~~~~~~~~~~~~~~~~~~~~~~~~~~~
@m54146_190729_151026/55443882/ccs|MID=KMPRN1271-19
GGTAGACAGTCGAGCGCTGCGGCAGTCGAACATGTAGCTGACTCAGGTCACATTCAACCAATCATAAAGATATTGGAACCCTTTATTTCATCTTTGGAGCCTGGGCAGGTATATTAGGTACTTCCATAAGTATCCTTAATCCGTACTGAATTAGGACACCCAGGGCTCTCCTAATCGGAGATGATAAAATTTATAATGTTATTGTACTGCTCACGCCTTCGTAATAATCTTCTTCATAGTAATACCAATCATAATTGGTGGATTCGGAAATTGATTAGTACCCTTAATATTAGGAGCACCTGATATAGCATTCCCTCGAATAAATAACATAAGATTTTGATTATTACCCTCCTTCTCTCACTCTTCTCCTAGCAAGTAGCCTAGTTGATAATGGAGCAGGTACTGGATGAACAGTAGTACCCACCTCTCTCAGCCGGAATCGCACACGCCGGTGCCTCAGTTGATCTCGCAATCTTTTCTCTTCACTTAGCAGGTGTATCCTCAATTTTAGGAGCAGCTAACTTTATTACTACCTATAATTAATATACGAGCACCAGGTATAACATTAGATCAAACCCCCTTATTTGTATGAGCTGTAGGTATTACAGCCCTCCTTCTCCTCTTATCCCTACAGTTACTAGCTGGTGCCATTACTATACTTCTTACAGATCGTAACTTAAATACTTCATTTTTCGACCCAGCCAGAGGGAGGAGACCCTATTCTCTATCAACACCTTTTCTGATTTTTCGGTACATCCCTGAAGTTTACTACGATGTGATGCTTGCACAAGTGATCCATCACATATGTATACATCTACC
+
~~~~~~~~~~~~~~~~~~~~~~~~~~~~~~~~~~~~~~~~~~~~~~~~~~~~~~~~~~~[~~~~~~~~~~~~~~~~~~~~~~~~~~~~~~~~~~~~~~~~~~~~~~~~~~~~~~~~~~~~~~~~~~~~~~~~~~~1~~~~~~s~~~~~~~~~~~~~~~~~~~F~~~~~~=~~~~~~~~~~~~~~~<~~~~~~~~~~~~~~~~~~jh~~~~~~~~~~~~~~~~~~~~~~~~~~~~~~~~~~~~~~~~~~~~~~~~~~~~~~~~~~~~~~~~~~~~~~~~~~~~~~~~~~~~~~~~~~~~~~~~~M~~~~~~~~)~~~~~~~~~~~~~~~~~~~~~~~~~~~~~~~~~'~~t~~~~~~~~~~~~~~~~~~~~~~~~~~~X~~~~~~~~~~~~~~~~~~~~~~~~~~~~~~~~~~~~~~t~~~~~~~~~~~~~~~~~~~~~~~~~~~~~~~~~~~~~~~~~~~~~~~~~~~~~~~~~~~~~~~~~~&~~~~~~~~~~~~~~~~~~~~~5~4[~~~~~~~~~~~~~~~~~~~~~~~~~~~~~~~~~~~~~~~~~~~~~~~~~~~~~~~~~~~~~~~~~~~~~~~~~~~~~~~~~~~~~~~~~~~~~~~~~~~~~~~~~~~~~~~~~~~~~~~~~TB~~O~~~~~~~~~~~~~~~~~~~~~~~~~~~~~~~~~~~~~~~~~k~~~~~~~~~~~~~~~~~~~~~~~~~~x~~H~~~~~~~~~~~~~~~~~~~~~~~~~~~~~~~~~~~~2~~~~~~~~~~~~X~~~~~~~~~~~~~~~~~~~~~~~~~~~~~~~~~~~~~~~~~~~~~~~~~~~~~~~~~~~~~~
@m54146_190729_151026/47513833/ccs|MID=KMPGV235-19
GGTAGACATATCGTACTCTCTGCAGTCGAACATGTAGCTGACTCAGGTCACATTCAACAAATCATAAAGATATTGGTATTTTATATTTTATTTTTGAGGATTTGAGCAGGAATAGTAGGAACTTCTTTAAGATTATTGATCCGAATAGAATTAAGAACTATTAGAAATTTAATTGGTAATGATCAAATTTATAATGTTATTGTAACAGCTCATGCTTTTATTATAATTTTTTTTATAGTTATACCAATTCTTATTGGAGGATTTGGAAATTGATTAGTACCAATTATACTTGGAGCCCCGGATATAGCATTTCCTCGAATAAATAATATAAGATTTTGAATATTACCCCCTTCTTTAACTTTATTATTAATTAGAAGAATAGTAGAAACAGGAACTGGAACAGGTTGAACAGTTTACCCTCCTCTTTCTTCAGTGATTGCTCACACTGGATCTGCTGTAGATTTTTCTATTTTTTCTCTCCATATTGCTGGAATTTCTTCTATTTTAGGAGCCATTAATTTTATTTCTACTATAATTAATATAAAAATTAAATTCTTAAAATTTAACCAAACTTTCTTTATTTGTTTGATCAATTTTAAGTTACTACTATTCTTCTTCTTTTATCACTTCCAGTATTAGCAGGAGCTATTACTATATTATTAACAGATCGAAATCTTAACACTTCATTTTTTGATCCCATAGGAGGAGGAGACCCAATTCTTTATCAACATTTATTTTGATTTTTTGGACACCCATGAAGTTTACTACGATGTGATGCTTGCACAAGTGATCCAGTGACTCTATGCTATACTACCCTAC
+
~~~~~~~~~~~~~~~~~~~~~~~~~~~~~~~~~~~~~~~~~~~~~~~~~~~~L~~~~~~~~~~~~~~~~~~~~~~~~~~~~~~~~~~~~~~~~~~~E/~~~~~~~~~~~~~~~~~~~~~~~~~~~~~~~~~~~~~~~~~~~~~~~~~~~~~~~~~~~~~~~~~~~~~~~~~~~~~~~~~~~~~~~~~~~~~~~~~~~~~~~~~~~~~~~~~~~~~~~~~~~~~~~~]~~~~~~~~~~~~~~~~~~~~~~~~~~~~~~~~~~~~~~~~~~~~~~~~~~~~~~~~~~~~~~~~~~~~~~~~~~~~~~~~~~~~~~~~~~~~~~~~~~~~~~~~~~~~~~~~~~~~~~~~~~~~~~~~~~~~~~~~~~~~~~~~~~~~~~~~~~~~~~~~~~~~~~~~~~~~~~~~~~~~~~~~~~~~~~~~~~~~~~~~~~~~~~~~~~~~~~~~~~~~~~~~~~~~~~~~~~~~~~~~~~~~~~~~~~~~~~~~~~~~~~~~~~~~~~~~~~~~~~~~~~~~~~~~~~~~~~~~~~~~~~~~~~~~~~~~~~~~~~~~~~~~~~~~~~~~~~~~~~~~~~~~~4~~~~~~~~~~~~~~~~~~~~y~~~~~-~~~~~~~~~~~~~~~~~~~~~~~~~~~~~~~~~~~~~~~~~~~~~~~~~~~~~~~~~~~~~~~~~~~~~~~~~~~~~~~~~~~~~~~~~~~~~~~~~~~~~~~~~~~~~~~~~~~~~~~~~~~~~~~~~~~~~~c~~~~~K~~~~~~~~~~~~~at~~~~~~~~~~~~~~~~~~~z~~~~~~~~~~~~~~~~~~~~~~~~~~~~~~~~~~~~~~~>(+~
@m54146_190729_151026/45482223/ccs|MID=KMPNT1026-19
GGTAGACGCACATAGTGTGTATGGATCACTTGTGCAAGCATCACATCGTAGTAAACTTCTAGGGATGTCCAAAAAATCAAAATAAGTGTTGGTATAAAATAGGGATCTCCCCCTCCCGCTGGGTCCAAAGAAAGATGTATTTAAGTTTCGGTCGGTTAAAAGTATAGTAATTGCTCCTGCAAGAACTGGCTAGTGAAAGAAGAAGAAGAATAGCAGTAATTACTACTGATCATACAAATAAAGGTATTCGATCTAAAGTAATTCCTGTAGATCGTATATTAATTACTGTAGTAATAAAATTTACGGCTCCTAAAATAGAAGAAATTCCTGCTAAATGTAGAGAAAAAATAGCAAGATCTACAGATCCTCCTGTATGGGCAATTCTAGAAGATAAAGGAGGGTAAACTGTCCATCCAGTTCCCGCTCCGTTTTCTACGATAGAGCTTGACAAAGGAAGGGTTAATGAAGGGGGTAATATTCAAAATCTTATATTATTTATTCGTGGGAAAGCTATATCAGGGGCTCCTAATATTAAAGGGACAAGTCAGGTTTCCAAATCCTCCAATTAAGATAGGTATAACTATGAAAAAAATTATTACAAAAGCATGTGCTGTAACAATAACATTATAAATTTGATCGTCACCAATTAAAGCACCTGTGTGGCCAAGTTCAGCTCGAATTAAAATTCTTAAAGAAGTACCGACTATTCCAGATCAAGCACCAAAAATGAAATATAATGTTCCAATATCTTTATGATTTGGTTGACCTGTGACCTGAGTCAGCTACATGTTCGACTGCGACGTGTATGTGTGAGCTACC
+
~~~~~~~~~~~~~~~~~~~~~~~~~~~~~~~~~~~~~~~~~~~~~~~~~~~~~~~~~~~2~n~~~~~~~~~~~~~~~~~~~~~~~~~~~~~~~~~~~~~~~~~~~~~~~~~~~~~~~~~~~~~~P~g~~~A~~~~~~~~~~~~~~~~~~~~~~~~~~~~~~~~~~~~~~~~~~~~~~~~~~~~~~~~~~~%~~~~~~~~~~~~~~~~~~~~~~~~~~~~~~~~~~~~~~~~~~~~~~~~~~~~~~~~~~~~~~~~~~~~~~~~~~~~~~~~~~~~~~~~~~~~~~~~~~~~~~~~~~~~~~~~~~~~~~~~~~~~~~~~~~~~~~~~~~~~~~~~~~~~~~~~~~~~~~~~~~~~~~~~~~~~~~~~~~~~~~~~~~~~~~~~~~~~~~~~~~~~~~~~~~~~~~~~~~~~~~~~~~~~~~~~~~~~~~~~~~~~~~~~~~~~~~~~~~@~~~~~~~~~~~~~~~~~~~~~~~~~~~~~~~~~~~~~~~~~~~~~~~~~~~~~~~~~~~~~~~~~~~~~~~~~~~~~~~~~~~~~~~~~~~~~~~~~~~~~~~~~~~~~~~~~~~~~~~~~~~~~~~~~~~~~~~u~~~~~~~~~~~~~~~~~~~~~~~~~~~~~~~~~~~~~~~~~~~~~~~~~~~~~~~~~~~~~~~~~~~~~~~~~~~~~~~~~~~~~~~~~~~~~~~~~~~~~~~~~~~~~~~~~~~~~~~~~~~~~~~~~~~~~~~~~~~~~~~~~~~~~~~~~~~~~~~~~~~~~~~~~~-~~A~~~~~~~O~~~~~~~~~~~~~~~~~~~~~~~~~~~~~~~~~~~~~~~~~~~~~~~~~~~
@m54146_190729_151026/64684234/ccs|MID=KMPIT132-19
GGTAGACGCACATAGTGTGTATGGATCACTTGTGCAAGCATCACATCGTAGTAAACTTCTGGGTGACCAAAAAATCAAAATAAATGTTGATATAAAATAGGATCTCCTCCTCCAGCTGGATCAAAAAATGATGTATTTAAATTTCGATCAGTTAAAAGTATAGTAATAGCTCCTGCTAATACAGGTAAAGATAATAATAATAAAATAGGCAGTAATTTACTACAGCTCAAACAAATAAAGGTATTCGATCAAATGTAATTACCTGTAGATCGTATATTAATTACAGTAGTAATGAAAATTGACAGCTCCTTAGAATAGAAGAAATTCCTGCTAAATGTAAGGAAAAAATAGCTAAATCAACTGAACCTCCTCCATGAGCAATTGCAGCAGATAGAGGTGGATAAACTGTTTATCCTGTTCCAGCTCCATTTTCTACTACTACTACTTGCTAATAAAAGGGTTAATGATGGGGGTAAATAATCAAAAACTTATATTATTTATTCGAGGGAATGCTATATCAGGAGCTCCTAATATTAATGGAACTAATCAATTTCCAAATCCTCCAATTATAATAGGTATTACTATAAAGAAAATTATTACAAAAGCATGTGCTGTTACAATTACATTATAAATTTGATCATCACCAATTAATGAACCTGGATGACCTAATTCAGCTCGAATTAAAATACTTAATGAAGTACCAATTATTCCAGCCCATGCCCCAAAAATAAAATATAATGTTCCAATATCTTTATGATTGGTTGAACTGTGACCTGAGTCAGCTACATGTTCGACTGCTACACACATATATATCCTACC
+
~~~~~~~~~~~~~~~~~~~~~~~~~~~~~~~~~~~~~~~~~~~~~~~~~~~~~~~~~~~~~~~~~~~~~~~~~~~~~~~~~~~~~~~~~~~~~~~~~~~~~~~~~~~~~~~~~~r~~M~~~~~~~~~~~~~~~~~~~~~~~z~~~~~~~~~~~~~~~~~~~~~~~~~~~~~~~~~~~~~~~~~~~~~~~~~~~~~~~~~~~~~~~~~~~~~~~~~~~~~~~~~~~~~~~~~~~~~~~~~~~~~~~~~~~~~~~~~~~~~~~~~~~~~~~~~~~~~~~~~~~~~~~~~~~~~~~J~~~~~~~~~~~~~k~~~~~~~~~~~~~~~~~~~~~~~~~~~~~~~~~~~~~~~~~~~~~~~~~~~~~~~~~~~~~~~~~~~~~~~~~~~~~~~~~~~~~~~~~~~~~~~~~~~~~~~~~~~~~~~~~~~o~~~~~~~~~~~~~~;K~~~~~~~~~~~~~~~~~~~~~~~~~~~~~~~~~~_~~~~~~~~~~~~~~~~~~~~~~~~~~~~~~~~~~~~~~~~~~~~~~~~~~~~~~~~~~~~~~~~~~~~~~~~~~~~~~~~~~~~~~~~~~~~~~~~~~~~~~~~~~~~~~~~~~~~~~~~~~~~~~~~~~~~~~~~~~~~~~~~~~~~~~~~~~~~~~~~~~~~~~~~~~~~~~~~~~~~~~~~~~~~~~~~~~~~~~~~~~~~~~~~~~~~~~~~~~~~~~~~~~~~~~~~~~~~~~~~~~~~~~~~~~~~~~~~~~~~~~~~~~~~~~~~~~~~~~~~~~'~t~~~~~~~~~~~~~~~~~~~~~~~~~~~~~~~~~~~~~~~~~~~~~~~~~~~~~~~~~~~
@m54146_190729_151026/53478015/ccs|MID=KMPRN198-19
GGTAGACGCGCACAGAGTCTCTGGATCACTTGTGCAAGCATCACATCGTAGTAAACTTCATGGATGTACCAAAAAATCAAAATAAATGTTGATATAAAACTGGATCTCCTCCTCCTATAGGATCAAAAAATGAAGTATTTAAATTTCGATCTGTTAATAATATAGTAATAGCTCCTGCTAAAACAGGTAAAGATAATAAAAGAAGAACTGCTGTAATTAATACTGATCATGTAAATAATGAAATTTGATCATATTTTAAAAAATAGATTTTTATATTTAAAATTGTAGAAATAAAATTCAATTGCTCCTAAAATAGATGAAATCCCAGCAATATGTAAAGAAAAAATAGAAAAATCAACAGAAGATCCTGTAGTGAGCAATTGAATGAAGAAAGAGGTGGGATATACAGTTCATCCTGTTCCGGTACCAGTTTCTACTATTCTTCTAACTAATAATAATGATAAAGATGGAGGTAATAATCAAAATCTTATATTAGTTTATTCGTGGGAATGCTATATCAGGTGCTCCTAATATTAATGGTACTAATCAATTACCAAATCCTCCAATTAAAATTGGTATTAACTATAAAAAAAATTATAATAAAAGCATGAGCTGTTACAATAACATTATAAATTTGATCATTTCCAATAAGATTAGTAATAGTTCTTAATTCTAATCGAATTAAAATTCTTAGTGAAGTTCCTACTATCCCTGCTCAAATCCCAAAAATGAAATATAAAGTTCCAATATCTTTATGATTTGTTGACCGTGACCTGAGTCAGCTACATGTTCGACTGCATAGATATACGTATAGCTACC
+
~~~~~~~~~~~~~~~~~~~~~~~~~~~~~~~~~~~~~~~~~~~~~~~~~~~~~~~~~~~~;~~~~~~~~~~~~~~~~~~~~~~~~~~~~~~~~~~~~~~~~~~~~~~~~~~~~~~~~~~~~~~~~~~~~~~~~~~~~~~~~~~~~~~~~~~~~~~~~~~~~~~~~~~~~~~~~~~~~~~~~~~~~~~~~~~~~~~~~~~~~~~~~~~~~~~~~~~~~~~~~~~~~~~~~~~~~~~~~~v~~~~~~~~~~~~~~~~~~~~~~~~~~~~~~~~~~~~~~~~~~~~~~~~~~~~~~~~~~~'~~~~~~~~~~~~~~~~~~~~~~~W3~~~~~~~~~~~~~~~~~~~~~~~~~~~~~~~~~~~~~~~~~~E~~~~~~~~~~~~~~~~~~~~~~~~~~~~~~~g~~~~~~~~~~~~~~~~~~~~~~~~~~~~~~~~~~~~~~~~~~~~~~~~~~~~~~~~~~~~~~~~~~~~~~~~~~~~~~~~~~~~~~~~~~~~~~~~~~~~~~~~~~~~~~~~~~~~~~~~~~~~~~~L~~~~~~~~~~~~~~~~~~~~~~~~~~~~~~~~~~~~~~~~~~~~~~~~~~~~~~~~~~~3~~~~~~~~~~~~~~~~~~~~~~Q~.~~~~~~~~~~~~~~~~~~~~~~~~~~~~~~~~~~~~~~~~~~~~~~~~~~~~~~~~~~~~~~~~~~~~~~~~~~~~~~~~~~~~~~~~~~~~~~~~~~~~~~~~~~~~~~~~~~~~~~~~~~~~~~~~~~~~~~~~~~~~~~~~~~~~~~~~~F~~~~~~~~~~~~~~~~~~~~~~~~~~~~~~~~~~~~~~~~~~~~~~~~~~~~~
@m54146_190729_151026/4980833/ccs|MID=KMPNQ2579-19
GGTAGACGCGCGTATATATCATGGATCACTTGTGCAAGCATCACATCGTAGTAAACTTCAGGGATGTACCAAAAAATCAAAATAGATGTTGGTATAGAATTGGGTCTCCTCCTCCGGCTGATCAAAGAAAGAAGTATTTAAGTTTCGGTCTGTTAATAATATAGTAATTGCTCCGGCTAAAACTGGAAGAGAAAGTAAAAGTAATTAAGGCAGTAATTACAACAGATCAAACAAATAAGGGTATTCGATCAAATGTAATTCCAGTAGATCGTATATTAGATTACAGTTGTAATAAAATTTACTGCTCCTAGAATTGAAGAAATTCCAGCTAAATGTAAAGAGAAAATAGGCTAAATCAACAGAAGCTCCTCCATGAGCAATCACTGAAGATAGGGGCTGGGTACATAGTTCATCCTGTACCAACCCCCTTTTCTACTATACTTCTTACTAATAATAGCGTTAAAGCAGGGGGTAGATGTCAAAAACTTATATTGTTTATTCGAGGAAATGCTATATCAGGAGCTCCTAATATTAAAGGAACTAATCAGTTTCCAAATCCTCCAATTATAATAGGTATAACTTATAAAGAAAATCATAATAAAAGCATGTGCGGTTACGATCACATTATAAATTTGATCATCACCAATTAGTGCACCAGGGTGCCCTAATTCAGCTCGAATTAAGATTCTTAAAGAAGTTCCAATTATACCGGCATCAGGCTCCAAAGATAAAATATAAAGTACCAATATCTTTATGATTTGTTGGACCGTGACCTGAGTCAGCTACATGTTCGACTGCAGAGAGATGTCGCTATCTACC
+
~~~~~~~~~~~~~~~~~~~~~~~~~~~~~~~~~~~~~~~~~~~~~~~~~~~~~~~~~~~~0~~=~~1~~~a~~~~~~~~~~~~~~~~~~~~~~~~~~~~~~~~~~~~~~Pt~~~~~~~30~~~~~~~~~~~~~~~~~~~b~~b~~~~~~~~~~~~~~~~~~~~~~~~~~~~~~~~~~~~~~~~~~~~~~~~~~~~~~~~~~~~~GvQ~[~~~~~~~~~~~~~~~~~~~{~~~~~~~~~~~~~~~~~~~~~~~~~~~~~~~~~~~~~~~~~~~~~~~~%+~~~~~~~~~~~~~~~~~~~~~~~~~~~~~~~~~~~~~~~~~~~~~~~~~~~~~~~~~~~~~~~~~~~~BM~~~~~~~~~~~~~~~~~~~~~~~~~~~~~~~~~~~~~~~~~~~~~~~F*~~~~9~~v~~~~~~~~~~~~~~~~~n~~~~`~~~~~~~~~~~~~~~~~~~~~~~~~~l~~~~~~~~~~~~~~~~~~~}~~~~i~~~~~~~~~~~~~~~~~~~~~~~~~~~~~~~~~~~~~~~~~~~~~~~~~~~~~~~~~~~~~~~~~~~~~~~~~~~~~~~~~~~~~~~~~~~~~~~~~~7O~~~~~~~~~~~~~~~~~~~~~~~~~~~~~~~~~~~~~~~~~~~~~~~~~~~~~~~~~~~~~~~~~~~~~~~~~~~~~~~~~~~~~~~~~~~~~~~}Q~~~~~~~~~~~~~~~~~~~~~~~~~~~~~~~~~~~~~~~~~~~~~~~~~~~~~~~~~~v~~~~~~~~~~~~~~~~~~~~p~kL~~f~~1~~~~~~~~~~~~~~~~~~~~~~~~~~~~~~~~~~~~~~~~~~~~~~~~~~~~
@m54146_190729_151026/50004684/ccs|MID=KMPNT1518-19
GGTAGACGCGCGTATATATCATGGATCACTTGTGCAAGCATCACATCGTAGTAAACTTCAGGGATGACCAAAAAATCAAAATAAGTGTTGGTATAAAATGGGGTCTCCCCCTCCGGCAGGGTCAAAAAAGGCAGTATTAAAATTACGGATCAGTTAATAATATCGTGAATAGCCCCAGCTAATACTGGTAAAGACAACTAAAAGTAAAAAAGCAGTAATAATAACAGATCAAACAAATAAAGGAACTCGTTCAAGTGTTATTCCCTTGAGGTCGTATATTAATTACAGTTGTAATAAAATTAATAGCTCCTAAAATTGAAGAAACTCCCTGCTAGGTGAAGTCTAAAAATTGCCTAGATCAACCTGAACTTCCTGAATGGGCGATATTAGCTGAAAGAGGAGGGTAAACGGTTCAACCAGTTCCTGCACCTCTTTCTACTAAATAACTTATTAACAATAAAGTTAATGAGGGAGGTAATAATCAAAAACTTATGTTATTTATTCGAGGGAAGGCTACGTCAGGGGCCCCTAATATGAGGGGGACTAATCAATTTCCAAACCCTCCAATTAGAATAGGTATAACTGCAAAAAAAATTATAACAAATGCATGTGCTGTTACAATTACATTATAAATTTGGTCATCCCCAATTAAAGACCCGGGGTTTCCTAATTCTGCCCGAATTAAAATTCTAAGAGATGTTCCTACTATAGCTGCCCAAATCCCGAATAAAAAATATAAAATTCCAATATCTTTATGATTTGTTGACTGTGACCTGAGTCAGCTACATGTTCGACTGCTCACACAGAGCATATACTACC
+
~~~~~~~~~~~~~~~~~~~~~~~~~~~~~~~~~~~~~~~~~~~~~~~~~~~~~~~~~~~~?~~~~~7,~~~~~~~~~~~~~~m~~~~~~~~~~~~~~~~~~~~~~Wo~~~~~~~~~~~~~~~~{~~~~~~~~~~~~~~~~~~~~~~F~d~~~~~~~~~~~~~~~~~7c~~~~z~~~UT~~~~~~~~~~~~~~~~P,~~<~~~~~~~~~~~~~~~~~~~~~~~~~~~~~}w~~~~~~~~~~~~~~~~~~~~~~~~~~~~~~~~G~~~~~~~~~U~~~~~~~~~~~~~~~~~~~~~~~~~~~~~~~~~~~4~~~~~~~~~~~~~~~f{l~~s~~~~~~~~~~~~~~~~~~~~~~~~[~~~~~~~/~R~`FJ~~~~~~~~~~~~~fd~~~~~r~~~~~~~~F~~+~~~~~~~~~~~~~~~~~~~~~~~~~~~~~~~~~~~~~~~~~~~~~~~~~~~~~~~~~~~~~~~~~~~~~~~~~~~~~~~~~~~~~~~~~~~~~~~~~~~~~~~~~~~~~~~~~~~~~~~~~~~~~~~~~~~~~~~~~~~~~~~~~~~~~~~~~~~~~~~~~~~~~~~~~~~~~~~~~~~~~~~~5~~~~~~~~~~~~~~~~~~~~~~~~~~~~~~~~~~~~~~~~~~~~~~~~~~~~~~~~~~~~~~~~~~~~~~~~~~~~~~~~~~~~~~~~~~~~~~~~~~~~~~~~~~~~~~~~~~~~~~~~~~~~~~~~~~~~~~~~~~~~~~~~~~~~~~~~~~~~~~~~~~~~~~~~~~~~~~~~~~~~~~~~~~~~~~~~~~~~~~~~~~~~~~~~~~~~~~~~~~~~~~~~~~~~~~~~
@m54146_190729_151026/17171106/ccs
GGTAGACGCGCTATCTCAGAGGCAGTCGAACATGTAGCTGACTCAGGTCACGTTCAACAAATCATAAAGATATTGGTGTTTTATATTTTTTATTTGGTTTATGATCAGGTATAGTAGGTTTATCTATAAGATTAATTATCCGTTTAGAATTAGGTATTCCTGGGAGATTATTAAAAAATGATCAAATTTATAATAGAATAGTAACAGCCCATGCATTTGTAATAATTTTTTTTATAGTAATACCTATTATAATTGGAGGATTTGGAAATTGATTAATTCCTTTAATATTAGGAGCTCCTGATATAGCTTTTCCACGTATAAATAATATAAGTTTTTGGTTATTAATTCCTTCTTTAACTTTATTAATTTTAAGTAGATTATTGAATGTTGGTGTAGGAACAGGTTGAACTGTTTATCCTCCTTTATCTTCAAGATTAGGTCATGGGGGTATTTCAGTGGATTTAGCTATTTTTTCTTTACATTTAGCAGGAATTTCTTCAATTATAGGTGCAATTAATTTTATTACAACAATTTTTAATATAAATTTTTATAATATTAAATTAGATCAATTAAGATTATTGATTTGGTCAATTTTAATTACAGCAATTTTATTATTATTATCTTTACCTGTATTAGCAGGAGCAATTACAATATTATTAACAGATCGTAATTTAAATACAACTTTTTTTGATTTTTCTGGTGGTGGAGATCCTATTTTGTATCAACATTTATTTTGATTTTTTGGACACCATGAAGTTTACTACGATGTGATGCTTGCACAAGTGATCCAGTGTATCAGCGAGTAATCTTTTCTCTTTT
+
~~~~~~~~~~~~~~~~~~~~u~~~~~~~~~~~~~~~~~~~~~~~~~~~~~~~z~~~~~l~~~~~~Q~~~~~~~~~~~~K~~~~~~L~~~~~~~~~~~]~~~~~~~~~~~~~~~~~~~~m~~~~~~~~~~~~~~~~~~~~~~~z~~~~~~~~~~~~~~~~~~~~~~~~~~~~~5~~~~~~~~~~y~~[~~~~~~~~~~~~~~~|~~~~~~~~~~~~d~~~~~~~~~-~~~~~~~~~~~~~~~~~~~~~~~~~~~~~~~~~~e~~k~p~~~~~~~~~~~~q~u~~~~~~~~~~~~~~x~~~~~~~~~~~b~~~~~~~~~~~s~~~~~~~~~~~3~~~~~~~~~~~~~~~~~~~~g~~~~~N~~~~~~~t~~~~~~~~~~z~~~~~~~~~y~t~~~~~q~~~~~~~~~~~~~~~v~~~~~~~~~k~~~~~~~~{~~~~~~~~~~~~W~~~~~~|~~u~~~~~~~~~~~~~~>~~~~~~z~~~~~~~~~~~~~~~~~~~~~~~~~~~~~~~~~~~~~~~~~g~~~~~~~~~~~~~U~~~~~~~~~~~~D~~~~~~~~~~~~~~~~~~~~~~~~~~~~~~~~~~~~~t~~w~~~Z~h~~~~~~~~~~~~~~j~~~~~~~~~~~~~~~s~~~~~~~~~~~~~~~~~~~~~~~~~~~~~~w~~z~~~~~~~~~~~~~y~~l~~~~~Y~~D~~~~~~~~]~~~~~~s~~s~~~~~~~~~~~~_~~~~~~~~f~~~~~~~{~~~~~6~~~~~~~~~~9~Kh~~~~~~~~~~~~~~~~~~~~~~~~~~~~~~~~~~~~~~~~~~~~~~~~~u~~~ZHaZCDD,+967*+
@m54146_190729_151026/10485907/ccs|MID=KMPRN1219-19
GGTAGACTCTATCACACACAGTGGATCACTTGTGCAAGCATCACATCGTAGTAAACTTCTGGGTGACCAAAAAATCAAAAGAGATGTTGATAGAGGATTGGATCTCCTCCTCCAGCAGGATCAAAAAATGAGGTAGTTCAAGTTTCGATCTGTGAGGAGTATAGGTAATTGCACCTGCTAGGACAGGTAAGGAAAGGAGAAGAAGGAAGGGCTGTAATTCCTACTGCTCAAACAAATAAAGGGGTTTGGTCTAAAGTTATACCTGGAGCTCGTATATTAATTATAGTGGTAATAAAATTAGCAGCTCCTAAAATGGAAGAGACACCTGCTAAGTGAAGAGAGAAGATAGGCTAGATCAACTGAAGCACCTGCATGAGCGATTCCAGCTGAGAGTGGAGGATAGACTGTTCATCCTGTACCTGCACCATTTTCTACTAGACTACTTGCTAGTAGTAGGGAAAGTGAGGGAGGTAATAATCAAAAGCTTATATTATTTATACGGGGAAATGCTATATCAGGGGCTCCTAATATAAGAGGTACTAGTCAATTACCAAAACCACCGAATTATAATTGGTATAACTATAAAGAAAATTATGACAAATGCGTGAGCAGTAACAATGACATTATAAATTTGATCATCTCCAATAGGAGATCCAGGGATGGCCTAATTCAGTTCGGATAAGGAATAGCTTATGGAGGTGCCTAGTATTCCTGCTCAAGCTCCGAAAATAAAATATAAGGTTCCAATATCTTTATGATTTGTTGACTGTGACCTGAGTCAGCTACATGTTCGACTGCACACACGTGTCATGCGCTACC
+
~~~~~~~~~~~~~~~~~~~~~~~~~~~~~~~~~~~~~~~~~~~~~~~~~~~~~~~~~~~~~~~~~~~~~~~~~~~~~~~~~~|~~~~~2~A~~~~~~~~~~~~~~~~~~~~~~~~~~R~~~~~~~~~~~~~~~~vA~~~(~~~~~~~~~~~~~~~~~~~~~~~s~~~~~~~~~~~~~~~~~~~~~~~~~~~~~~~~~~~~~~~~S~{~~~~~~~~~~~~~~~~~~~~~~~~~~~~~~~~~~~~~~~~~~~~~~~~~~~~~~~~~~~~~~~~~~~~~~~D~~~~~~~~~~~~~~,~~~~~~~~~~~~~~~~~~~~~~~~~~~~~~~~~~~~~~~~~~~~~~~~v~~~~[~~~~~~~~~~~~~~~~~~~~~~~~~~~~~~~~~~~~~~~~~~~~~~~~~~~~~~~~~~~~~~~~~~~~~~~~~~~~~~~~~~~~~~~~~~~~~~~~~~~~~~~~~~~~~~~~~~~~~G~~~~~~~~~~~~~~~~~~~~~~~~~~~~~~~~~~~~~~~~~~~~~~~~~~~~~~~~~~~~~~~~~~~~~~~~~~~~~~~~~~~~~~~~~~~~~~~{U~~~~~~~~~~~~~~~~~~~~~~~~~~~~~~~~~~~~~~~~~(~~~~~~~~~~~~~~~[~~~~~~~~~~~~~~~~~~~~~~~~~~~~~~~~~~~~~~~~~~~~~~~~~~~~~~~~~~~~~~~f~~X~~~~~~~~~~~~~~~~~~~~~~~~~~~~~~~~~~~~~~~~~~~~~~~~~:~K~~~~~~~~~~~~~~~~~~~~~~~~~~~~~~~~~~~~~~~~~~~~~~~~~~~~~~~~~~~~~~~~~~~~~~~~~~~~~~~
@m54146_190729_151026/28246405/ccs|MID=KMPRN1242-19
GGTAGACTCTATCACACACAGTGGATCACTTGTGCAAGCATCACATCGTAGTAAACTTCTGGATGACCAAAAAATCAGAAAAGGTGTTGATAGAGAATAGGGTCTCCTCCTCCGGCTGGATCGAAAAATGAAGTATTTAAATTACGATCTGTAAGAAGTATAGTAATGGCACCAGGCTAGTAACCTGGTAGGGATAATAGGAGAAGGAGGGCTGTAATACCTACAGCTCATACAAATAAGGGGGTTTGATCTAATGTTATACCTGGTGCTCGTATATTAATTATAGGTAGTGATAAAGTTAGCTGCTCCTAGAATTGAGGATACACCTGCTAAGTGGAGAGAAAAGATTGCGAGATCAACTGAGGCACCAGCGTGTGCGATTCCGGCTGAGAGAGGTGGGTATACTGTTCATCCAGTACCTGCTCCATTATCAACTAGGACTGCTTGCTAGGAGAAGAGTGAGAGAAGGAGGTAGTAATCAAAATCTTATGTTATTTATTCGAGGGAATGCTATAGTCAGGTGCTCCTAATATTAAGGGTACTAATCCATTTCCGAATCCACCAATTATGATAGGTATTACTATGAAGAAGATTATTACGAAGGCGTGAGCAGTTAACAATAACATTATAAATTTGATCATCTCCGAATTAGAGAACCTGGGTGTCCTAATTCAGTACGGATTAGGATACTTATGGAAGTACCTAATATACCTGCTCAGGCTCCAAAGATGAAATAAAGGGTTCCAATATCTTTATGATTGGTTGACTGTGACCTGAGTCAGCTACATGTTCGACTGCCGCGCGTGTGTGCGTGCTACC
+
~~~~~~~~~~~~~~~~~~~~~~~~~~~~~~~~~~~~~~~~~~~~~~~~~~~~~~~~~~~~5~~p~~~~~~~~~~~~~~~~~~~~~~~~~~~~~~~~~~~~~~~~~~~~~~~~~~~~~~~~~~~~~~~~~~~~~~~~~~~~~~~~~~~~~~~~~~~~~~~~~~~~~~~~~~~~~~~~~~~~~$~0~~~~~~~~~~~~~~~~~~~~~~~~~~~~~~~~~~~~~~~~~~~~~~~~~~~~~~~~~~~~~~~~~~~~~~~~~~~~~~~~~~~~~~~~~~~~~~~~~~~~~<~~~~~~~~~~~~~~~~~~~~~~~~~~~~~~~~~~~~~~~~~~~~~~~~~~~~~~~~~~~~~~~~~~~~~~~~~~~~~~~~~~~~~~~~~~~~~~~~~~~~~~~~~~~~~~~~~~~~~~~~~~~~~~~~~~~~~~~~~~~~~~~~~~~~~~~>~x~~~~~~~~~~~~~~~~~~~~~~~~~~~~~~~~~~~~~~~~~~~~~~~~~~~~~~~~~~~~~~~~~~~~~~~~~~~~~~~~~~~~~~~~~~~~~~~~~~~~~~~~~~~>~~~~~~I~~~~~~~~~~~~~~~~~~~~~~~~~~~~~~~~~~~~~~~~~~~~~~~~~~~~~~~~~~~~~~~~~~~~~~~~~~~~~~~~~~~~~~~~~~>~~~~~~~~~~~~~~~~~~~~~~~~t~~~~~~~~~~~~~~~~~~~~~~~~~~~~~~~~~~~~~~~~~~~~~~~~~~~~~~~~~~~~~~~~~~~~~~~~~~~~~~~~~~~~~~~~~~~~~~~~~~~~~~~~~~~~~~~~~~~~~~~~~~~~~~~~~~~~~~~~~~~~~~~~~~~~
@m54146_190729_151026/34930894/ccs|MID=KMPNT319-19
GGTAGAGACACACACGCACATGCAGTCGAACATGTAGCTGACTCAGGTCACATTCAACCAATCATAAAGATATTGGTACTTTATATTTTATTTTTGGAGCCTGATCAGGAATAATCGGGACTTCTTTAAGAATTCTAGTACGAGCAGAATTAGGTCATCCTGGAGCATTAATTGGTGATGACCAAATTTATAATGTAATTGTAACAGCTCATGCATTTATTATAATTTTCTTTATAGTAATACCTATCATAATTGGAGGGTTTGGAAATTGACTAGTACCCTTAATATTAGGAGCCCCAGATATAGCATTCCCTCGAATAAATAATATAAGATTTTGACTTCTTCCTCCTGCATTAACTCTTTTGTTAGCAAGCAGTATAGTAGAAAATGGAGCTGGAACAGGATGAACTGTTTACCCTCCTTTATCTTCTAATATCGCTCATGGAGGAGCTTCAGTAGATCTAGCTGTTTTTTCTTTACACTTTGCACTTGCTGGTATCTCTTCAATTCTAGGAGCAGTAAATTTTATTACTACAGTAGTTAATATACGAGTCAGTAGGAATTACCTTTGATCCGTATACCTCTATTTGTTTGATCAGTAGTAATTACAGCTTTATTACTATTATTATCTCTTCCTGTCCTAGCAGGAGCAATTACTATACTATTAACAGATCGAAATTTAAATACTTCATTTTTTGATCCAGCAGGAGGAGGAGACCCAATTCTTTACCAACATTTATTTTGATTTTTTGGACACCCTGAAGTTTACTACGATGTGATGCTTGCACAAGTGATCCACGTGTCGCGCATATCTCTACC
+
~~~~~~~~~~~~~~~~~~~~~~~~~~~~~~~~~~~~~~~~~~~~~~~~~~~~~~~x~~~~~~~~~~~~~~~~~~~~~~~~~~~~~Z~~~~n~~~~~~~~~~~~~~~~~~~~~~~~~~~~~~~~~}~~~~~~~~~~~~~~~~~~~~~~~~~~~b~z~~~~~~~~~~~~~~~~~~~~~~~~~~~~~~~x~~~~~~~~~~~~~~~o~~~~~~~~~~~~[~~~~~~~~~o~~~~~~~~~~~~~~~~~~~~~~~~~~~~~~~~~~v~~~~f~~~~~~~~~~~~C~aE~~~~~~~~~~~~^~~~~~~~~~~~~~^~M~~~~~~~~m~~~}~~~~~~~~Q~~~~~~~~~~~w~~~~~~~~~~~~~~~~~~~~~~~~~~~~~~~~~~~~~~~x~~~~~~~~~~~~p~~~~~~~~~~~~~^~~~}~~~~~~~~~~~~~~~~~~~~~~~~~~~~~~~~~~~~~~~~~~~~TCS~~~~LI~~~~~~~~~~~~~3~~~P~~C~~~~~~~~~~~~~~~~~=~YU~~~~~~~~~~~~x~~~~~~~~~~~~~~k~V~~~~~~~~~Ue~~~~~~~~~~~~~~~~~~~$]~~~~~~~~~~~~~m~~~K~~~~~~~~~~~~}~~~~~~~~|~~~~~~~~~~~~~~~~~~~~~~~~~~~~~~~~~~~~v~~~x~m~~~~~~~~~~~~~~~~~~~~~~~~~~~~~~~~~~~T~~~~~~~~~~~~~~~~~~~~~~~~~~~~~~~~~}~~~t~~~~~a~~~o~~~~~'~~~~~~~~~~~~~~~~~~k~~~~~~~~~~~~~~~~~~~~~~~~~~~~~~~~~~~~~~~~~~~~~~~~~~~~~~
@m54146_190729_151026/50200915/ccs|MID=KMPFR1230-19
GGTAGAGACACACACGCACATGCAGTCGAACATGTAGCTGACTCAGGTCACAGTTCAACAAATCATAAAGATATTGGGACTCTTTACTTTATATTTGGGATTTGGTCAGGTATAGTAGGAATAATATTAAGAATAATTATTCGTATTGAGTTAGCTCAACCAGGATCTTTTATTAATAATGATCAAGCATATAATGTTATTGTAACATCTCATGCTTTTATTATGATTTTTTTTATAGTTATACCAATTATGATTGGAGGTTTTGGTAATTGATTATTACCTTTAATAATTGGTGCTCCTGATATAGCTTTTCCCCGGCTTAATAATATGAGATTCTGATTATTACCTCCTTTAACACTTTTAATACTCAGTTCTATAATTGAAATAGGGGTGGGAACTGGCTGAACTGTTTATCCTCCTTTATCAGGGAATACTGCTCATGCTGGTCCAAGAGTTGTTGATATGTCTATTTTTTCACTTCGTTTAGCGGGTATTTCTTCTATTTTAGGAGCAGTTAATTTCATTACTAGTGTCATGAATATACGTCCAACAGGAATATCCTTAGATCGTACTCCATTATTTGTTTGGTCAGTACTGATCACTGCAGTTTTGTTACTGCTTTCCTTACCGGTTTTGGCTGGGGCAATTACTATATTACTTACTGATCGTAATATCAATACAACTTTTTTTGATCCTGCTGGGGGAGGGGGGGTGATCCTATTCTTTATCAGCATTTATTTTGATTTTTTGGACATCCATGAAGTTTACTACGATGTGATGCTTTGCACAAGTGATCCATGAGATATGCATGATGCTACC
+
~~~~~~~~~~~~~~~~~~~~~~~~~~~~~~~~~~~~~~~~~~~~~~~~~~~~~~~~~~~~~~~~~~~~~~~~~~~~~~~~~~~~~~~~~~~~~~~~~~~~~~~~~~~~~~~~~~~~~~~~~~~~~~~~~~~~~~~~~~~~~~~~~~~~~~~~~~~~~~~~~~~~~~~~~~~~~~~~~~~~~~~~~~~~~~~~~~~~~~~~~~~~~~~~~~~~~~~~~~~~~~~~~~~~~~~~~~~~~~~~~~~~~~~~~~~~~~~~~~~~~~~~~~~~~~~~~~~~~~~~~~~~~~~~~~~~~~~~~~~~~~~~~~~~~~~~~~~~~~~~~~~~~~~~~~~~~~~~~~~~~~~~~~~~~~~~~~~~~~~~~~~~~~~~~~~~~~~~~~~~~~~~~~~~~~~~~~~~~~~~~~~~~~~~~~~~~~~~~~~~~~~~~~~~~~~~~~~~~~~~~~~~~~~~~~~~~~~~~~~~~~~~~~~~~~~~~~~~~~~~~~~~~~~~~~~~~~~~~~~~~~~~~~~~~~~~~~~~~~~~~~~~~~~~~~~~~~~~~~~~~~~~~~~~~~~~~~~~~~~~~~~~~~~~~~~~~~~~~~~~~~~~~~~~~~~~~~~~~~~B~~~~~~~~~~~~~~~~~~~~~~~~~~~~~~~~~~~~~~~~~~~~~~~~~~~~~~~~~~~~~~~~~~~~~~~~~~~~~~~~~~~~~~~~~~~~~~~~~~~~~~~~~~~~~~~~~~~~~~~~~~~~~~~~~~~~~~~~~~~~~~~~~~~~~~~~~~~~~~~~~~~~~~~~~~~~~~~~~~~~~~~~~~~~~~~~~~~~~~~~~~~~~~~~~~~~~~~~~~~
@m54146_190729_151026/51774121/ccs|MID=KMPFR1230-19
GGTAGAGACACACACGCACATGCAGTCGAACATGTAGCTGACTCAGGTCACGTTCAACAAATCATAAAGATATTGGGACTCTTTACTTTATATTTGGGATTTGGTCAGGTATAGTAGGAATAATATTAAGAATAATTATTCGTATTGAGTTAGCTCAACCAGGATCTTTTATTAATAATGATCAAGCATATAATGTTATTGTAACATCTCATGCTTTTATTATGATTTTTTTTATAGTTATACCAATTATGATTGGAGGTTTTGGTAATTGATTATTACCTTTAATAATTGGTGCTCCTGATATAGCTTTTCCCCGGCTTAATAATATGAGATTCTGATTATTACCTCCTTTAACACTTTTAATACTCAGTTCTATAATTGAAATAGGGGTGGGAACTGGCTGAACTGTTTATCCTCCTTTATCAGGGAATACTGCTCATGCTGGTCCAAGAGTTGTTGATACTGTCTATTTTTTCACTTCGTTTAGCGGGTATTTCTTCTATTTTAGGAGCAGTTAATTTCATTACTAGTGTCAGTGAATATACGTCCAACAGGAATATCCTTAGATCGTACTCCATTATTTGTTTGGTCAGTACTAATCACTGTAGTTTTGTTACTGCTTTCCTTACCGGTTTTGGCTGGGGCAATTACTATATTACTTACTGATCGTAATATCAATACAACTTTTTTTGATCCTGCTGGGGGAGGGGGGGTGATCCTATTCTTTATCAGCATTTATTTTGATTTTTTGGTACACCCTGAAGTTTACTACGATGTGATGCTTGCACAAGTGATCCATGAGATATGCATGATGCTACC
+
n~~~~~~~~~~~~~~~~~~~~~~~~~~~~~~~~~~~~~~~~~~~~~~~~~~~p~~b~~p~~~~~~x~~~~~~~~L~~x~~~O~~~~t~~~~~r~~k~~~t~~z~~~~~~~~~~~~~~~~~~~~~~~~~~~~~~w~~~~~~~~~~~~~~~~~~~~~~q~~~~~~~~~V~~~~~~~~~~~~~~~~~~~~~~~~~~~~~~~~~w~J~~~~~~~~~~~M~~~~~~~~~~A~~~~~~~~~~~u~~~~~~~~~~~~~~~~~~~~~E~~~~~~~~~~~~~~~~~~~~y~~~~~~~~~~~~~~~~~~~~~~~~~~f~~~N~~~~~~~~~~~~~~~~~~~~~~~~~~~~~~~~~~~y~|~~~~~~~a~~~~~~~~~~~~~~~~~~~~~~~y~~~~l~~~~t~~~~~~~~~~~~~~~~]~~~~~~~~~g~~~~~~Y~~~~~~~~~~~~~~~~~z~~n~~~~~~~~~~~~~~~PH~~~~~M~~~~~~~~~~~~i~~~~~^~~~~~~~~~~~~~w~~~~~~~~~~~p~~~y~~~~~~~~~~~~~~~0U~~~~~~~~~~~k~y~~~~~~~~~~~~~~~~~~~~~~~~~~~~~~\~~~n~~~~~~~~~~~~~~~~~~~~<U~A~~~~~~~~~~~z~~~~~~~~~~~`~~~~~~~:~~~~~~~~~~~~~~~~~~~~~~~~~~~~~~~~~~~~~~~~~~~*~~~~~~~~~~~~~~~C~~~~~I~~~~~~~~~~~~~~~~~c~~~~~~~~~~~~~[~~~~~6~~~~~f~+=~~s~~~~~~~e~~~~~~~~~~~~~~~~~~~~~~~~~~~~~~~~~~~~~~~~~~~~~~~~~~~~~~
@m54146_190729_151026/66847605/ccs|MID=KMPNT319-19
GGTAGAGACACACACGCACATGCAGTCGAACATGTAGCTGACTCAGGTCACGGTCAACAAATCATAAAGATATTGGTACTTTATATTTTATTTTTGGAGCCTGATCAGGAATAATTGGGACTTCTTTAAGAATTCTAGTTCGAGCAGAATTAGGTCACCCCGGAGCATTAATTGGTGACGACCAAATTTATAATGTAATTGTAACAGCTCATGCATTTATTATAATTTTCTTTATAGTAATACCAATTATAATTGGAGGATTTGGAAATTGACTAGTACCCTTAATATTAGGAGCCCCAGATATAGCATTTCCTCGAATAAATAATATAAGATTTTGACTTCTTCCTCCTGCATTAACTCTTTTGTTAGCAAGTAGCATAGTAGAAAATGGACCTGGGACAGGATGAACTGTTTACCCTCCTTTATCTTCTAATATTGCTCATGGAGGAGCTTCAGTAGATTTAGCTGTTTTTTCTTTACACTTTGCACTTTGCTGGTATCTCTTCAATTCTAGGAGCAGTAAATTTTATTACTACAGTAATTAATATACGGTCAGTAGGAATTACCTTTGTCCGTAATACCTCTATTTGTTTGATCAGTAGTAATTACAGCTTTATTACTATTATTATCTCTTCCTGTCCTAGCAGGAGCAATTACTATACTATTGACAGATCGAAATCTTAATACTTCATTTTTTGATCCAGCAGGAGGAGGAGACCCAATTCTTTACCAACATTTATTTTGATTTTTTGGACATCCTGAAGTTTACTACGATGTGATGCTTGCACAAGTGATCCACGTGTCGCGCATATCTCTACC
+
~~~~~~~~~~~~~~~~~~~~~~~~~~~~~~~~~~~~~~~~~~~~~~~~~~~~~~~~~~~~~~~~~~~~~~~~~~~~~~~~~~~~~~~~~~~~~~~~~~~~~~~~~~~~~~~~~~~~~~~~~~~~~~~~~~~~~~~~~~~~~~~~~~~~~~~~~~~~~~~~~~~~~~~~~~~~~~~~~~~~~~~~~~~~~~~~~~~~~~~~~~~~~~~~~~~~~~~~~~~~~~~~~~~~~~~~~~~~~~~~~~~~~~~~~~~~~~~~~~~~~~~~~~~~~~~~~~~~~~F~JE~~~~~~~~~~~~~~~~~~~~~~~~~~O~tR~~~~~~~~~~~~~~~~~~~~~~~~~~~~~~~~~~~~~~~~~~~~~~~~~~~~~~~~~~~~~~~~~~~~~~~~~~~~~~~~~~~~~~~~~~~~~~~~~~~~~~~~~~~~~~~~~~~~~~~~~~~~~~~~~~~~~~~~~~~~~~~~~~~~~~~~~~~~~~~~~~~~~~~~~~~~~~~~~~~~~~~~~~~~~~~~~~~~~~~~~~~~~~~~~~~~~~~~~~~~~~~~~~~~~`~~~~~~~~~~~~~~~~~~~~~~~~~~~~~%w~~~~~~~~~~~~~~~~~~~~~~~~~~~~~~~~~~h~~~~3@z~~~~~~~~~~~~~~~~~~~~~~~b~~~~~~~~~~~~~~~~~~~~~~~~~~~~~~~~~~~~~~~~+~~^~~~~~~~~~~~~~~~~~~~~~~~~~~~~~~~~~~~~~~~~~~~~~~~~~~~~~~~~~~~~~~~~~~~~~~~~~~~~~~~~~~~~~~~~~~~~~~~~~~~~~~~~~~~~~~~~~~~~~~~~~~~~~~~~~~~~~~~~
@m54146_190729_151026/39846112/ccs|MID=KMPFR1227-19
GGTAGAGACAGAGACACACACGCACATGCAGTCGAACATGTAGCTGACTCAGGTCACGTTCAACCAATCATAAAGATATTGGAACTTTATATTTTATTTTTGGAGCTTGAGCTGGAATAGTAGGAACTTCTTTAAGAATTTTAATTCGAACTGAATTAGGGGCACCCTGGAGCTTTAATTGGAGATGATCAAATTTATAATGTAATTGTTACTGCTCATGCTTTTGTAATAATTTTCTTTATAGTTATACCTATTTTAATTGGAGGATTTGGAAATTGACTAGTACCCCTTATACTAGGAGCCTCAGATATAGCATTTCCCCGAATAAATAATATAAGATTTTGAATACTTCCTCCCTCTTTAACTCTTCTCTTATCTAGATCAATTGTAGAAAATGGAGCTGGAACAGGTTGAACAGTATACCCTCCCCTTTCTTCAGGAATTGCTCACGCCGGAGCTTCAGTTGATTTAGCTATCTTTTCCTTACATTTAGCAGGAATTTCTTCTATTTTAGGAGCTGTAAATTTTATTACAACTGTAATTAATATACGATCTAGAGGAATTTCTTTAGATCGAATACCATTATTTGTCTGATCAGTAGTTATTACAGCTATTTTATTATTATTATCTTTACCAGTATTAGCTGGAGCTATTACTATATTATTGACAGATCGTAATTTAAATACTTCTTTCTTTGACCCAGCTGGAGGAGGAGACCCTATTTTATATCAACATCTATTTTGATTTTTTGGTCATCCATGAGGTTTACTACGATGTGATGCTTGCACAAGTGATCCACACAGTCGCAGTACGCCTACC
+
^rck[[UUZp~~~~~~~~~~~~~~~~~~~~~~~~~~~~~~~~~~~~~~~~~~~~~~~~~~~~~~~~~~~~~~~~~~~~~~~~~~~~~~~~~~~~~~~~~~~~~~~~~~~~~~~~~~~~~~~~~~~~~~~~~~~~~~~~~^~~~~~~~~~~~~~~~~~~2~~~~~~~~~~~~~~~~~g~~~~~~~~~~~~~~~~~~~~~~~~~~~~~~~~~~~~~~~~~~~~~~~~~~~~~~~~~~~~~~~~~~~~~~~~~~~~~~~~~~~~~~~~~~~~~~~~~~~~~~~~~~~~~~~~~~~~~~~~~~~~P~~~~~~~~~~~~~~~~~~~~~~~~~~~~~~~~~~~~~~~~~~~~~~~~~~~~~~~~~~~~~~~~~~~~~~~~~~~~~~~~~~~~~~~~~~~~~~~~~~~~~~~~~~~~~~~~~~~~~~~~~~~~~~~~~~~~~~~~~~~~~~~~~~~~~~~~~~~~~~~~~~~~~~~~~~~~~~~~~~~~~~~~~~~~~~~~~~~~~~~~~~~~~~~~~~~~~~~~~~~~~~~~~~~~~~~~~~~~~~~~~~~~~~~~~~~~~~~~~~~~~~~~~~~~~~~~~~~~~~~~~~~~~~~~~~~~~~~~~~~~~~~~~~~~~~~~~~~~~~~~~~~~~~~~~~~~~~~~~~~~~~~~~~~~~~~~~~~~~~~~~~~~~~~~~~~~~~~~~~~~~~~~~~~~~~~~~~~~~~~~~~~~~~~~~~~~~~~~~~~~~~~~~~~~~~~~~~~~~~~~~~~~~~~~~~~~~~~~~~~~~~~~~~~~~~~~~~~~~~~~~~~~~~~~~~~~~~~~~~~~~~~~~~~~~~~~~~~~~
@m54146_190729_151026/68617144/ccs|MID=KMPUH678-19
GGTAGAGACGCGAGCGCGTAGGCAGTCGAACATGTAGCTGACTCAGGTCACAGGTCAACCAATCATAAAGATATTGGAACTTTATATTTTATATTTGGGGCCTGAGCTGGAATAGTAGGAACCTCTCTAAGAATTCTAATTCGAGCCGAATTGGGTCACCCAGGAGCTTTAATTGGAGATGACCAAATTTATAACTGTAATTGTAACCGCTCATGCTTTTATTATAATTTTTTTTATGGTTATGCCTATTATAATTGGAGGATTTGGTAATTGATTAGTACCCTTAATATTAGGAGCAGCCAGATATAGCCTTTTCCACGAATAAATAATATAAGTTTTTGACTTTTACCTCCAGCATTAACATTATTATTAATAAGTAGCCTAACAGAAAATGGGGCCGGGACAGGATGAACAGTTTATCCTCCCCTGTCATCAGTTATTGCTCATGGAGGAAGTTCCGTAGATCTAGCTATTTTTTCTCTACATTTAGCAGGAGTTTCATCAATTTTAGGGGCAGTAAATTTTATTACAACAATTATTAATATACGATCAACAGGAATCACATTTGACCGTATACCTTTATTTGTTTGATCCGTCTTTATTACTGCAGTACTATTATTATTATCTTTACCAGTTTTAGCAGGAGCTATTACAATATTATTAACAGATCGAAATTTTAATACTTCTTTTTTTGACCCAGCAGGAGGAGGAGACCCTATTTTATACCAACACCTATTTTGATTTTTTGGTCATCCATGAAGTTTACTACGATGTGATGCTTGCACAAGTGATCCAATAGCGACGCGATATACTACTACC
+
~~~~~~~~~~~~~~~~~~~~~~~~~~~~~~~~~~~~~~~~~~~~~~~~~~~~Y~~~~~~~k~~~~~~~~~~~~~~~~~~~~~~~~~~~~~~~~~~~~~~~~~~~~~~~~~~~~~~~~~~~~~~~~~~~~~~~~~~~~~~~~~~~~~~~~~~~~~~~~~~~~~~~~~~~~~~~~~~~~~~~~~~~~~~~~~~~~~|}~~~~~~~~~~~~~~~~~~~~~~~~~~~~~~~)~~~~~~~~~~~~~~~~~~~~~~~~~~~~~~~:~~n~~~~~~~~~~~~~~~~~~~~~~~~~~~~~~~~~~.~~~~~~~~~~~~~K~~~~~~~~~~~~~~~~~~~~~~~~~~~~~~~~~~~~~~~~~~~~~~~~~~~~~~~~~~~~~~~~~~~~~~~~~~~~~~~~~~~~~~~~~~~~~~~~~~~~~~~~~~~~~~~~~~~~~~~~~~~~~~~~~~~~~~~~~~~~~~~~~~~~~~~~~~~~~~~~~~~~~~~~~~~~~~~~~~~~~~~~~~~~~~~~~~~~~~~~~~~~~~~~~~~~~~~~~~~~~~~~~~~~~~~~~~~~~~~~~~~~~~~~~~~~~~~~~~~~~~~~~~~~~~~~~~~~~~~~~~~~~~~~~~~~~~~~~~~~~~~~~~~~~~~~~~~~~~~~~~~~~~~~~~~~~~~~~~~~~~~~~~~~~~~~~~~~~~~~~~~~~~~~~~~~~~~~~~~~~~~~~~~~~~~~~~~~~~~~~~~~~~~~~~~~~~~~~~~~~~~~~~~~~~~~~~~~~~~~~~~~A~~~~~~~~~~~~~~~~~~~~~~~~~~~~~~~~~~~~~~~~~~~~~~~~~~~~~~~~~~454:
@m54146_190729_151026/35324598/ccs|MID=KMPUH791-19
GGTAGAGAGACGCGAGCGCGTAGGCAGTCGAACATGTAGCTGACTCAGGTCACAGTCAACCAATCATAAAGATATTGGAACTTTATACTTAATATTTGGTGCTTTTGCTGGTCTTTTAGGTACCGTAGTATCCGTATTAATTCGTATGGAATTATCCGCACCAGGTTCTCAAATATTAAATTCCAACTGACAATTATACAACGTTTTAGTTACAGCACATGCATTTTTGATGATATTCTTTTTTGTAATGCCTGTAATGATAGGAGGATTTGGAAATTGATTAGTTCCACTTATGATAGGGGGTGCTGATATGGCTTTTCCTCGTCTAAGCAATATTAGTTATTGACTATTACCACCTTCTTTAGTTTTACTTTTATCTTCTTCTTTAGTTGAATTCGGTGCAGGAACTGGATGAACAGTGTATCCACCACTAAGTAGCATAGTTGCTCATTCCGGAGGAGCGGTTGATCTAGCTATATTTAGTTTACACTTAGCAGGTATATCTTCACTTTTAGGTGCTATGAATTTCATTACAACAATATTTGATATGAGAGTCCCAGGACTAACTATGTACACTATACCTTTATTTGTCTGAGCAGTACTAATTACAGCTTTTTTACTTCTTTTATCTCTACCAGTCTTAGCAGGTGCAATTACAATGTTACTAACAGATAGAAATTTTAACACCAGCTTTTTTGACCCAGCAGGAGGAGGTGACCCTATATTATATCAACATTTATTTTGATTTTTTGGACACCCTGAAGTTTACTACGATGTGATGCTTGCACAAGTGATCCAGCGCGTGCTGCGTCTACTACC
+
~~~~~~~~~~~~~~~~~~~~~~~~~~~~~~~~~~~~~~~~~~~~~~~~~~~~~~~~~~~~~~~~~~~~~~~~~~~~~~~~~~~~~~~~~~~~~~~~~~~~~~~~~~~~~~~~~~~~~~~~~~~~~~~~~~~~~~~~~~~~~~~~~~~~~~~~~~~~~~~~~~~~~~~~~~~~~~~~~~~~~~~~~~~~~~~~~~~~~~~~~~~~~~~~~~~~~~~~~~~~~~~~~~~~~~~~~~~~~~~~~~~~~~~~~~~~~~~~~~~~~~~~~~~~~~~~~~~~~~~~~~~~~~~~~~~~~~~~~~~~~~~~~~~~~~~~~~~~~~~~~~~~~~~~~~~~~~~~~~~~~~~~~~~~~~~~~~~~~~~~~~~~~~~~~~~~~~~~~~~~~~~~~~~~~~~~~~~~~~~~~~~~~~~~~~~~~~~~~~~~~~~~~~~~~~~~~~~~~~~~~~~~~~~~~~~~~~~~~~~~~~~~~~~~~~~~~~~~~~~~~~~~~~~~~~~~~~~~~~~~~~~~~~~~~~~~~~~~~~~~~~~~~~~~~~~~~~~~~~~~~~~~~~~~~~~~~~~~~~~~~~~~~~~~~~~~~~~~~~~~~~~~~~~~~~~~~~~~~~~~~~~~~~~~~~~~~~~~~~~~~~~~~~~~~~~~~~~~~~~~~~~~~~~~~~~~~~~~~~~~~~~~~~~~~~~~~~~~~~~~~~~~~~~~~~~~~~~~~~~~~~~~~~~~~~~~~~~~~~~~~~~~~~~~~~~~~~~~~~~~~~~~~~~~~~~~~~~~~~~~~~~~~~~~~~~~~~~~~~~~~~~~~~~~~~~~~~~~~~~~~~~~~~~~~~~~~~~~~~~
@m54146_190729_151026/52691541/ccs|MID=KMPUH463-19
GGTAGAGAGAGCTCTCTCATCGCAGTCGAACATGTAGCTGACTCAGGTCACAGTCAACCAATCATAAAGATATTGGTACTTTATATTTTATTTTTGGAGCCTGATCAGGAATAATCGGGACTTCTTTAAGAATTCTAGTACGAGCAGAATTAGGTCATCCCTGGAGCATTAATTGGCGATGACTCAAATTTATAACTGTAATTGTAACAGCTCATGCATTTATTATAATTTTCTTTATAGTGAATACCATATCATAATTGGAGGGATTTGGAAATTGACTAGTACCCTTAATATTAGGAGCCTCCAGATATAGCATTCCCTCGAATAAATAATATAAGATTTTGACTTCTTCCTCCTGCATTAACTCTTTTGTTAGCAAGCAGTATAGTAGAAAATGGAGCTGGGACAGGATGAACTGTTTACCCTGCCTTTATCTTCTAATATCGCTCATGGAGGAGCTTCAGTAGATCTAGCTATTTTTTCTTTACACTTAGCTGGTATCTCTTCAATTTTAGGAGCAGTAAATTTTATTACCACAGTAATTAATATACGATCAGTAGGAATTACCTTTGACCGTATGCCTCTATTTGTTTGATCAGTAGTAATTACAGCTTTATTACTATTATTATCTCTTCCTGTCCTAGCAGGAGCAATTACTATACTATTAACAGATCGAAATTTAAATACTTCATTTTTTGATCCAGCAGGAGGAGGAGACCTAATTCTTTACCAACATTTATTTTGATTTTTTGGACACCCTGAAGTTTACTACGATGTGATGCTTGCACAAGTGATCCATACTCACTGCGCTCACCTACC
+
~~~~~~~~~~~~~~~~~~~~~~~~~~~~~~~~~~~~~~~~~~~~~~~~~~~~~~~~~~zH~~~~~~~~~~~~~~~~~~~~~~~~~~~~~~~~~~~~~~~~~~~~~~~~~~~~~~~~~~~~~~~~~~~~~~~~~~~~~~t~~~~~~~~~~~~~~~~~~{Z~~u~~~~~~~~~~~~1~~~~~~~~W~~~~~~~~~~~~H~~~~~~~~~~~~~~~~~~~~~~~~~~~~~~~~~~~~~~~~~~~~OP~~~~~^~~~~~~~~~~~~~@~~k~~~~~~~~~~~~~~~~~~I~}a~~~~~~~~~~~~Q~~~~~~~~~~~~~~~~~~~~~~~~~~~~~~~~~~~~~~~~~~~~~z~~~~~~~~~~~~~~~~~~~~~~~~~~~~~~~~~~~~~~~~~~~~~~~~~~~~~~~A~A,~~~~~~~~~~~~~~~~~~~~~~~~~~~~~~~~~~~~~~~~~~~~~~~~~~~~~~~~~~~~~~~~~~~~~~~~~~~~~~~~~~~~~~~~~t~~~~~~~~~~~~~~~~~~~~~~~~~~~~~~~~~~~~~~~~~~~~~~~~~~~~~~~~~~~~~~~~~~~~~~~~~~~~~~~~~~~~~~~~~~~~~~~~~~~~~~~~~~~~~~~~~~~~~~~~~~~~~~~~~~~~~~~~~~~~~~~~~~~~~~~~~~~~~~~~~~~~~~~~~~~~~~~~~~~~~~~~~~~~~~~~~~~~~~~~~~~~~~~~~~~~~~~~~~~~~~~~~~~~~~~~~~~~~~~~~~~~~~~~~~~~~~~~~~~~~~~~~~~~~~~~~~~~~~~~~~~~~~~~~~~~~~~~~~~~~~~~~~~~~~~~~~~~~~~~~~~
@m54146_190729_151026/20251344/ccs|MID=KMPNT1342-19
GGTAGAGAGAGCTCTCTCATCGCAGTCGAACATGTAGCTGACTCAGGTCACGGTCAACAAATCATAAAGATATTGGTTCATTATATTTTATTTTTGGTATCTGATCAGGATTAGTTGGTTTAATATTAAGAATATTAATTCGAGTTGAACTTTCTTTTCCAGGATTCATTTTTTAATAACTGATCAAATATATAATGTAATTATTACTTCTCATGCTTTTATTATAATTTTTTTTATAGTTAATACCTATTATAATTGGTGGATTTGGGAATTGACTAGTTCCATTAATGATTGGGTCACCCTGATATAGCATTTCCTCGACTTAATAATATAAGATTTTGACTTTTACCACCTTCTTTATTTTTGTTATTATCAAGGATCATTAGTAGAGATAGGATGCTGGAACTGGTTGAACAGTATATCCTCCTTTATCCTTAAATATTAGTCATTCAGGTCCAAGAGTTGATTTAACTATTTTTTTCTCTGCATCTAGCAGGTATTTCATCTATTTTAGGAGCATTGAATTTTATTAGAGCAATTATAAATATACGTTGTAATGGATTAAAAGTATGATAAAATTCCTTTATTTGTATGATCTGTTTTAATTACTGCAGTATTATTACTTCTTTCTTTACCAGTGCTAGCTGGTGCTATTACGATATTATTAACTGACCGTAATTTGAATACAACTTTTTTTGATCCTTCAGGAGGGGGGGACCCTATTCTATATCAACATTTATTTTGATTTTTTGGTCATCCTGAAGTTTACTACGATGTGATGCTTGCACAAGTGATCCAACTCATGTATATGAGTCTACC
+
~~~~~~~~~~~~~~~~~~~~~~~~~~~~~~~~~~~~~~~~~~~~~~~~~~~:~~~~~~~~~~~~~~~~~~~~~~~~~~~~~~~~~~~~~~~~~~~~~~~~~~~~~~~~~~~~~~~~~~~~~~~~~~~~~~~~~~~~~~~~~~~~~~~~~~~~~~~~~~~~~~~~~~~~~~~~~~~~~~~y^~~~~~~~~~~~~~~~~~~~~~~~~~~~~~~~~~~~~~~~~~~~~~~t~~~~~~~~~~~~~~~~~~~~~~~~~~~~~~~~~~~~~~>~H/~~~~~~~~~~~~~~~~~~~~~~Wk~8S~~)~~~~~~~~~~~~~~~~~~~~~~~~~~~~~~~~~~~~~~~~[r~~~~~~~~~~~~~~~~~~~~~~~~d~~~~~~~~~I~U~~~~~~~~~~~~~~~~~~~~~~~~~~~~~~~~~~~~~~~~~~~>~~~~~~~~~~{~~~~~~~~~~~~~~~~~~~~~g~~~~~~~~~~~~~~~~~~=~~~~~~~~~~~~~~~~~~~~~~~~~~~~~~~~~~~~~~z~~|~~~~~b~~~~~~~~~~G~~~~~~~~~~~~~~~~~~~~~~~~~~~~~.~~~4~~~~~~~~~~~~~~~~~~~~~~~~~~~~~~~~~~~~~~~~~~~~~~~~~~~~~~~~~~~~~~~~~~~~~~~~~~~~~~~~~~~~~~~~~~~~~~~~~~~~~~~~~~~~~~~~~~~~~~~~~~~~~~~~~~~~~~~~~~~~~~~~~~~~~~~~~~~~~~~~~~~~~~~~~~~~~~~~~~~~~~~~~~~~~~~~~~~~~~~~~~~~~~~~~~~~~~~~~~~~~~~~~~~~~~~~~~~~~~~~~~~~~~~~~~~
@m54146_190729_151026/50070284/ccs|MID=KMPFS287-19
GGTAGAGAGCACTACTATGCATGGATCACTTGTGCAAGCATCACATCGTAGTAAACTTCAGGATGTCCAAAAAATCAGAAAAGGTGTTGATAGAGAATAGGGTCTCCTCCTCCGGGCTGGGTCGAAAAATGAAGTATTCAAATTACGATCTGTAAGAAGTATAGTAATGGCACCGGCTAGTACTGGTAGGGATAATAGGAGAAGGAGGGCTGTAATACCTACAGCTCATACAAATAAGGGGGTTTGATCTAGTGTTATACCTGGTGCTCGTATATTAATTATAGGTAGTAATAAAGTTAGCTGCTCCTAGAATTGAAGATACACCTGCTAAGTGGAGAGAAAAGATTGCGAGATCCACTGAGGCACCAGGCGTGTGCGATTCCGGCTGAGAGAGGTGGGTACACTGTTCATCCAGTACCTGCTCCATTATCAACTAGGACTACTTGCCTAGGAGAAGAGTGAGAGAAGGGGGTAGTAATCAAAATCTTATGTTATTTATTCGAGGGAATGCTATGTCAGGTGCTCCTAATATTAAGGGTACTAATCAATTTCCGAATCCACCAATTATGATTGGTATTACTATGAAGAAGATTATTACGAAGGCGTGAGCAGTAACAATAACATTATAAATTTGATCATCTCCAATTAGGTAACCCTGGATGTCCTAATTCAGTACGGATTAAGGATACTTATGGAAGTACCTAATATACCTGCCCAGGCTCCAAAGATGAAATAAAGGGTTTCCAATATCTTTATGATTGGTTGACTGTGACCTGAGTCAGCTACATGTTCGACTGCACGCGAGAGTCGAGTGCTACC
+
~~~~~~~~~~~~~~~~~~~~~~~~~~~~~~~~~~~~~~~~~~~~~~~~~~~~~~~~~~~~~~~~~~~~~~~~~~~~~~~~~~~~~~~~~~~~~~~~~~~~~~~~~~~~~~~~~?~~~~~~~~~~~~~~~~~~~~~~:~~~~~~~~~~~~~~~~~~~~~~~~~~~~~~~~~~~~~~~~~~~~~~~~~~~~~~~~~~~~~~~~~~~~~~~~~~~~~~~~~~~~~~~~~~~~~~~~~~~~~~~~~~~~~~~~~i~~~~~~~~~~~~~~~~~~~~~~~~~~~~~~~~~~~~~~~~~~~~~~~~~~~~~~~~~~~~~~~~~~7~~~~~~~~~~~~~~~~~~~~~~~~~~~~~~~~~~~~-$~~~~~~~~~~~~~~~~~~~~~~~~~~~~~~~~~~~~~~~~~~~~~~~~~~~~~~~~~~~~~~~~~~~~~~~~~~~~~~~~n~~~h~~~~~~~~~~~~~~~~~~~~~~~~~~~~~~~~~~~~~~~~~~~~~~~~~~~~~~~~~~~~~~~~~~~~~~~~~~~~~~~~~~~~~~~~~~~~~~~~~~~~~~~~~~~~~~~~~~~~~~~~~~~~~~~~~~~~~~~~~~~~~~~~~~~~~~~~~~~~~~~~~~~~~~~~~~~~~~~~~~~~~~~~~~~~~~~~~~~~~~~~~~~~~~~~~~~~~~~~~~~~~~~~~~~~~~~~~~~~~~~~g~5~~~~~~~~~~~~~~~~~~~~~~~~~~~~~~~~~~~~~~~~~~~~~~r~~~~~~~~~R~~q~~~~~~~~~~~~~~~~~~~~~~~~~~~~~~~~~~~~~~~~~~~~~~~~~~~~~~~~~~~~~~~~~~~~~~~~~~~
@m54146_190729_151026/24380092/ccs|MID=KMPRW151-19
GGTAGAGAGCACTACTATGCATGGATCACTTGTGCAAGCATCACATCGTAGTAAACTTCTGGATGATCCAAAAAATCAAAATAAATGCTGATAAAGAACAGGATCCCCTCCACCGAGAGGATCATAAAAAGATCTATTAAAATTTCGATCCATAAGAAGTATAGTAATTGCCCCTGCGAGAACTGGGAGAGAAATTAACAACAAGAAATACTGTAATTAAAACTGATCAAACAAATAAGCTTACATATTCAAACTTATGCCCAAAAGCCGCATATTAAAAATAGTTCACAATAAAGTTAACTGACCCCAAGATAGAAGAAATTCCCTGCAATATGCTAAAGACAAAATTAAGTAAATCTACAGAAGTTCCACTATGGGCTATTCTTAAAGAAAGGGAGGGATACACTGTCCAACCAGGTTCCCGCTCCCCCACCAACCATTATTCTCACTATCATAAATATTGAAGGATGGAATTAAAAGTCAAAAACTTAAATTAGTTTATTCGAGGAAATGCCATATCTGGAGCCCCAATTATTAAAGGAACAAGTCAATTACCAAACCCGCCGATCACTAGAGGCATAGTCATAAAAAAAATTATAATAAAGGCATGAGAAGTAACTACTACATTATACAATTGATCATTTATTAAAAAAGAACCAACATTTATAAGCTCAGATCGAATTGACATTCTAAAAGAAGTTCCAATTAAACCTCTCCAAATACCAAAAATAAAATAAAGCATACCAATATCTTTATGATTTGTTGACCGTGACCTGAGTCAGCTACATGTTCGACTGCCTCTGAGATAGCGCGTCTACC
+
~~~~~~~~~~~~~~~~~~~~~~~~~~~~~~~~~~~~~~~~~~~~~~~~~~~~~~~~~~~~e~~f~0~~~~~~~~~~~~~~~~~~~~~~~~~~~~~-~~~~~~~~~~~~~~~~~~V~~~~~~~~~~~~~~~~~~~~~~~~~~~~~~~~~~~~~~~~~~~~~~~~~~~~~~~~~~~~~~~~~~~~~~~~~~~~~~~~~~~~~~~~~~~~~~~~~~~~~~~~~~~~~~~~~~~~~~~~~~~~~~~~~~~~~~~8~~~~~~~~~~~~~~~~~~~~~~~~~~~~~~~~~~~<~~~~~~~~~~~~~~~~~~~~~~~~~~~~~~~~~~~~W~~~~~~~~~~~~~~~~~~~~~~~~~~~~~~~~~~~~~~~~~~~~~~~~~~~~h~~~~~~~~~~~~~~~~4e~~r~~~~~~~~~~~~~~~~~~~~~~~~~~~~c~(~~~~~~~~~~~~~~~~~~~~~~~~~~G~~~~~~~~~~~~]7~~~~~~~~~~~~~~~~~~~~~~~~~.~~~~~~~~~~~~~~~~~~~~~~~~~~~~~~a~~~~~~~~~~~~~~~~~~~~~~~~~~~~~~~~~~~~~~~~~~~=~~~~~~~~~~~~~~~~~~~~~~~~~~~~~~~~~~~~~~~~~~~~~~~~~~~~~~~~~~~~~~~~~~~~~~~~~~~~~~~~~~~~~~~~~~~~~~~~~~~~~~~~~~~~~~~~~~~~~~~~~~~~~~~~~~~~~~~~~~~~~~~~~~~~~~~~~~~~~~~~~~~~~~~~~~~~~~~~~~~~~~~~~~~~~~~~~~~~~~~~~~~~~~~~~~~~~~~~~~~~~~~~~~~~~~~~~~~~~~~~~~~~~~~~
@m54146_190729_151026/15663721/ccs|MID=KMPUH1011-19
GGTAGAGAGCGCAGTGTATAGTGTGGATCACTTGTGCAAGCATCACATCGTAGTAAACTTCATGGATGTCCAAAAAATCAAAATAAGTGTTGATATAAAATTGGGTCTCCTCCTCCTGCAGGATCAAAAAAAGAAGTAGTTTAAATTTCGATCAGTTAATAATATAGTAATAGCTCCAGCTAATACTGGTAATGAAAGTAAAAGTAAAATAGCTGTAATTACTACAGCTCATACAAATAGAGGTATTCGATCTAATGTTATTCCTATTGGACGTATATTAATAACTGTAGTAATAAAATTAATTGCTCCTAAAATAGAAGAAATTCCCTGCTAAATGTAGTCTAAAAATAGCTAAATCTACAGAAGATCCTCCATGAGCAATATTTGAGGATAATGGGGGATAGACAGTTCAACCAGTTCCTGCTCCATTTTCTACAATTCTTCTTATAATTAATAAGAATAATGAGGGAGGGAGTAATCAAAATCTTATATTATTTATTCGAGGGAAAGCTATATCAGGGAGCACCAATTATAAGAGGGAACTAATCAATTACCAAATCCTCCAATTATAATAGGTATTACTATAAAAAAAATTATAATAAAAGCATGAGCTGTAACAATTACATTATAAATTTGATCATTTCCAATTAATGAACCAGGGGAGCCTAATTCAGCACGAATAAGGATCCTTAGGGAAGTTCCCCACTATTCCTGCTCATACTCCAAAAATAAAATAAAGGGTACCAATATCTTTATGATTGGTTGACTGTGACCTGAGTCAGCTACATGTTCGACTGCAGACGTATATATATACCTACC
+
~~~~~~~~~~~~~~~~~~~~~~~~~~~~~~~~~~~~~~~~~~~~~~~~~~~~~~~~~~~~~H-~~~~~(P~~~~~~~~~~~~~~~~~~~~~?~x~~~~~~~~~~~~~~~~~~~~~~~~~~H~~~~~~~~~~~~~~~~~~~~~~~~~~~~z~~~~~~~~~~~~~~~~~~~~~~~~~M~~~~~~~~~~~~~~~~~~~~~~~~~~~~~~~~~~~~~~~~~~~~~~~~~~~~~~~~~~~~~~~~~~~~~~~~~~~~~~~~~~~~~~~~~~~~~~~~~~~~~~~~~~~~~~~~~~~~~~~~~~~~~~~~~~~~~~~~~~~~~~~~~~~~~T~~~~~~~~~~~~~~~~~~~~~~~~~~~~~~~~~~~~~~~~~~~~.~~~~~~~~~~~~~~~~~~~~~~~~~~~~~~~~~~~~~~~~~~~~~~~~~~~~~~n~~~~~~~~~~~~~~~~~~~~~~~~~~~~~~~~~~~~~~~~~~~~U~~~~~~~~~~~~~~~~~~~~~~~~~~~~~~~~~~~~~~~~~~~~~~~2~~~~~~~~~~~~~~~~~~~~~~~~~~~~~~~~~~~~~~~~~~~~~~~~~~~~~~~~~~~~~~~~~~~~~~~~~~~~~~~~~~~~~~~~~~~~~~~~2~~~~~~~~~~~~~~~~~~~~~~~~~~~~~~~~~~~~~~~~~~~~~~]~~~~~~~~~~~~~~~~~~~~~~~~~~~~~~~~~~~~~~~~~~~~~~~~~~~I~~~~~~=8~~~~~~~~~~~~~~~~~~~~~~~~~~~~~~~~~~~]~~~~~~~)~~~~~~~~~~~~~~~~~~~~~~~~~~~~~~~~~~~~~~~~~~~~~~~~~~~~
@m54146_190729_151026/46203382/ccs|MID=KMPRW057-19
GGTAGAGAGCGTATCTGTGCGTGGATCACTTGTGCAAGCATCACATCGTAGTAAACTTCAGGGATGATCCAAAAAATCAAAAAGGTGTTGGTAAAGAATTGGATCACCTCCTCCTGCCTGGGTCAAAAAATGAAGTGTTTAAATTTCGATCTGTTAATAATATAGTAATTGCTCCGGCTAAAACTGGTAATGATAATAGAAGTAATAATACTGTAATTACTACTGATCAAACAAATAAAGGTATACGATCAAATGTGATACCAGTTGATCGTATATTAATTACTGTAGTTAATAAAGTTTACTGCACCTAGAATGGAAGAAATTTCCTGCTATAATGAAGTGAGAAAATAGCTAAATGTAACTGAAGCTCCTCCATGAGCAATAGTTTGATGAAAGGGGAGGGTATACAGTTCATCCTGTTCCAGCTCCATTTTCTACTATACTACTGGCTAATAAAAGTGTTAAAGCAGGAGGAAGTAATCAAAAACTTATATTATTTATTCGAGGAAACGCTATATCTGGGGCTCCTAATATTAATGGAACTAATTAATTTCCAAATCCTCCAATTATAATTGGTATTAACTATAAAAAAATTATAATAAATGCATGGGCTGTAACAATAACATTATAAATTTGATCAGTCACCAATTAGAGCACCAGGATGTCCTAATTCTGCTCGGACTAAGATTCTTAAAGAGGTTTCAATTATTCCAGATCAAGCTCCAAAAATAAAATATAAAGTACCAATATCTTTATGATTGGTTGACTGTGACCTGAGTCAGCTACATGTTCGACTGCTACACTCGACACACGCCTACC
+
~~~~~~~~~~~~~~~~~~~~~~~~~~~~~~~~~~~~~~~~~~~~~~~~~~~~~~~~~~~~P~~~~~~~~~~~~~~~~~~~~~1~~~~~~~~~~~~~~~~~_~~~~~~~~~~~~~~~~~K~~~~~~~~~~~~~~~~~~~~~~~~~~~~~~~~~~~~~~[~~~~~~~~~~~~~~~~~~~~~~~~~~~~~~~~~~~~~~~~~~~~~~~~~~~~~~~~~~~~~~~~~~~~~~~~~~~~~~~~~~~~~~~~W~~~~~~~~~~~~~~~~~~~~~~~~~~~~~~~~~~~~~~~~~~~~~~~~~~~~~~~~~~~~~~~~~~~~~~~~'~~@~~~~~~~~~~~~~~~~~MG~~~~~~~~~~~~~~~9~~~~~~~~~~~~~~~~~~~~~~~~~~~~~~~~~~~~~~~~~~~~~~~~~~~~~~~~~~~~~~~~~~~~~~~~~~~~~~~~~~~~~~~~~~~~~~~~~~~~~~~~~~~~~~~~~~~~~~~~~~~~~~~~~~~~~~~~~~~~~~~~~~~~~~~~~&~~~~~~~~~~~~~~~~~~~~~~~~~~~~~~~~~~~~~~~~~~~~~~~~~~~~~~~~~~~~~~~~~~~~~~~~~~~~~~~~~~~~~~~~~~~~~~~~~~~~~~~~~~~~~~~~~~~~~~~~~~~~~~~~~~~~~~~~~~~~~~~~~~~~~~~~~~~~~~~~~~~~~~F~~~~~~~~~~~~~~~~~~~~A~~~~~~~~~~~~~~~~~~~~~~~~~~~~~~~~~~~~~~~~~~~~~~~~~~~~~~~~~~~~~~~~~~~~~~~~~~~~~~~~~~~~~~~~~~~~~~~~~~~~~~~~~~~~~~~~~~~~~~~
@m54146_190729_151026/53871445/ccs|MID=KMPNT1103-19
GGTAGAGATATGCGCGACACGTGGATCACTTGTGCAAGCATCACATCGTAGTAAACTTCAGGATGTCCAAAAAATCAAAATAAATGTTGAAATAAAATTGGATCACCTCCTCCATGAAGGATCAAAAAAAGTTGTATTAATATTTCGATCAAATAATAATATTGTTAATGCTACCAGCTAATACTGGTAATGATAATAATAATAAAATTGTTGTTAAAAAAATTGATCATGAAAATAATCTAATTATTAATTATATTTATAATTTTGATCGTATATTTATAATTGTTAGAAATAAAATTAATTGATCCTATAATTGAATGATATTCCAGCAATATGAAGAGAAAAAATTATATAAATCAACATGATAAATCATATGAAATATTGAATTCTGATAATGGAGGATATATAGTTCATCCATGTGCCAGATCCTATTACCTATTAATATTCTTAAAATTAATAATATAATTCTAAATGGTAATAATCAAAAACTTATATTATTTATTCGAGGAAATGCTATATCTGGTGAAGTTAATATAATTGGAATTAATCAATTTCCAAATCCACCAACTATAATTGGTATTACAAAAAAAAAATTATTACTAATGCATGAATAGTAACAATTATATTATAAATTTGATCATTTTTTATTAATGATCCTGGTCTTATTAATTCTAATCGAATTATTAATCTTAATGATAATCCTATAATTCCTGATCATATTCCGACAAATAAAATATAATATTCCAATATCTTTATGATTTGTTGAACGTGACCTGAGTCAGCTACATGTTCGACTGCCACGCGACGCTCTCTACTACC
+
~~~~~~~~~~~~~~~~~~~~~~~~~~~~~~~~~~~~~~~~~~~~~~~~~~~~~~~~~~~~~~~~~-3~~~~~~~~~~~~~~~~~~~~~~~~~~~~~~~~~~~~~~~~~~~~~~/~~~~~~~~~~~~~~~~~~~~~~~~~~~~~~~~~~~~~~~~~~~~~~~~~~~~~~~~~5~~~~~~~~~~~~~~~~~~~~~~~~~~~~~~~~~~~~~~~~~~~~~~~~~~~~~~~~~~~~~~~~~~~~~~~~~~~~~~G~~~~~~~~l~~~~~~~j~v~~~~~~~~~~n~~~~~~~~~~~~~~~~~~~~~~~~~~~~~~~~~~~~~~~~~~~~~~~~~~~~~~~~~~~~K~~~~~~~~~~~~~~~~~~~~~~~W}~~~~,8~~~~~~~~~~2~~~~~~~~~~~~~~~~~~~~~~~~c~~~~~~~d~~~~~~~~~~~~~~~~~~~~~~~~~~~~~~m~Z~~~~~~~~~~~~~~~~~~~~~~~~~~~~~~~~~~~~~~~~~~D~~~~~~~~~~~~~~~~~~~~~~~~~~~~~~~~~~~~~~~~~~~~~~~~~~~~~~~~~~~~~~~~~~~~~~~~~~~~~~~~~~~~~~~~~~|~~~~~~~~~~~~~~~~~~~~~~~~~~~~~~~~~~~~~~~~~~~~~~~~~~~~~~~~~~~~~~~~~~~~~~~~~~~~~~~~~~~~~~~~~~~~~~~~~~~~~~~~~~~~~~~~~~~~~~~~~~~~~~~~~~~~~~~~~~~~~~~~~~~~~~~~~~~~~~~~~~~~~~~~~~~~~~~~~~~~~~D1~~~~~~~~~r~~~~~~~~~~~~~~~~~~~~~~~~~~~~~~~~~~~~~~~~~
@m54146_190729_151026/31720124/ccs|MID=KMPNT1210-19
GGTAGAGATATGCGCGACACGTGGATCACTTGTGCAAGCATCACATCGTAGTAAACTTCTGGATGTCCAAAAAATCAAAATAAATGTTGATATAAAATTGGATCTCACCCCCCCCCCAGAAGGATCAAAAAATCTAGTATTAATATTACGATCTGTTAATAACATAGTAATAGCTCCTGCCAAAACTGGTAAAGATAATAATAATAAAATTGCAGTAATAAATACAGATCAAATAAATAAAGATATTCTGATCTATTGAAAATAAATTTGTTCGTATATTTAAAATTGTAGTAATAAAATTAACTGCTCCTATAATAGAAGAAGCTCCAGCTAAATGTAAAGAAAAAATTTCCTAAATCAACTGATATACCACCATGTCCTAAAATTAATGATAATGGTGGATATACAGTTCATCCAGTTCCTACTCCCGTATTAATAAATCCCCTTCTAATTAATATTATTAAAGAAGGAATTAATAATCAAAAACTTATATTGTTCATTCGAGGGAAAAGATATATCAGGAGCTCCTAATATTAAAGGAATTAACCAATTTCCCAAATCCACCAATCATAATTGGTATAACTATAAAAAAAATTATAATAAAAGCATGTGAAGTAACAATACTATTATAAATTTGATCATTACCAATTAATCTTCCTGGTATTCCTAATTCTAAACGAATAATTAAACTTATAGAAAATCCTAATATTCCTGATCAAATACCAAACAAAAAATATAATAGACCAATATCTTTATGATTTGTGACCTGTGACCTGAGTCAGCTACATGTTCGACTGCGACGTGTATGTGTGAGCTACC
+
~~~~~~~~~~~~~~~~~~~~~~~~~~~~~~~~~~~~~~~~~~~~~~~~~~~~~~~~~~~~H~]l~~~~~~~~~~~~~~~~~~~~~~~~~~~~~~~~~~~~~~~|~SR,~~~~~~~~~~~~~~~~~~~~~~~~~~~~~~~~~~~~~~~~~~~~~~~~~P~~~~~~~~~~~~~~~~~~~~~~~~~~~~~~~~~~~~~~~~~~~~~~~~~~~~~~~~~~~~~~~~~~~~~~~~~~~~~~~~~~~~~~~~~6~y~~~~~~~~~~~~~~~~~~~~~~~~~~~~~~~~~~~~~~~~~~~~~~~~~~~~~~~~~lk~~~~~~~~~~~~~~~~~~~~~~~~~~~~~~~~~~~~~~~.~~u~~~~~~~~~~~~~~~~~~~~~~~~~~~~~~~~~(~~~~~~~~~~~~~~~~~~~~~~~~~~~~~~~~~~~~~~~~~~~~~~~~~~~~~~~~~~~~~~~~~~~~~~~~~~~~~~~~~~~~~~~~~~~~~~~~~~~~~~~~~~~~~~~~~~~~~~{~~&~~~~~~~~~rM~~~~~~~~~~~~~~~~~~~~~~~~~~~~~~~B~~8~~~~~~~~~~~~~~~~~~~~~~~~~~~~~~~~l~~~~~~~~~~~~~~~~~~~~~~~~~~~~~~~~~~~~~~~~~~~~~~~~~~~~~~~~~~~~~~~~~~~~~~~~~~~~~~~~~~~~~~~~~~~~~~~~~~~~~~~~~~~~~~~~~~~~~~~~~~~~~~~~~~~~~~~~~~~~~~~~~~~~~~~~~~~~~~~~~~~~~~~~~~~j~Ib]~~~~o~~~~~~~~~~~~~~~~~~~~~~~~~~~~~~~~~~~~~~~~~~~~~~~~~~~
@m54146_190729_151026/35652091/ccs|MID=KMPUH1083-19
GGTAGAGCACACATATAGCGCGCAGTCGAACATGTAGCTGACTCAGGTCACATTCAACCAATCATAAAGATATTGGAACCTTATATTTTCTATTTGGAATCTGATCAGGGATAGTAGGAATAATAGCTAAGTATAATTATTCGAATTGAATTAGCACAACCAGGATCATTCATTAATAATGATCAAGCATACAATGTAATCGTTACATCTCATGCATTTATCATAATTTTCTTTATAGTTATACCAATTATAATTGGTGGATTCGGAAACTGACTTTTACCATTAATAATTGGTGCACCTGATATAGCTTTCCCCTGACTAAATAATATAAGATTTTGACTTTTACCACCATCAATTACACTCCTAGTTGACTAGATCTATTGTAGAAATAGGAGTAGGAACAGGATGAACTGTTTATCCACCTCTATCAAGAAATATCGCTCAGCGCAGGAGCTAGAGTGGATATATCAATCTTCTCACTACACTTAGCAGGAATCTCATCAATTTTAGGAGCAGTTAACTTTATCTCAACAGTAATAAATATACGACCTACTGGAATAACATTAGATCGAACACCGCTATTTGTATGATCAGGTGTTAATCACCGCAGTACTATTACTCCTATCATTACCAGTACTAGCTGGCTGCAATTACAATACTATTAACCGATCGAAACATCAATACAACATTCTTTGATCCATCGGGTGGAGGAGACCCTATTTTATACCAACACCTATTTTGATTTTTTGGTACACCCTGAAGTTTACTACGATGTGATGCTTGCACAAGTGATCCACGTCTCTATCTCTCTACTACCAC
+
~~~~~~~~~~~~~~~~~~~~~~~~~~~~~~~~~~~~~~~~~~~~~~~~~~~~~~~~~~~R~~~~~~~~~~~~~~~~~~~~~~~~~~~~~~~~~~~~~~~~~~~~~~~~~~~~~~~~~~~~~~~~h1~~~~~~~~~~~~~~~~~~~~~~~~~~~~~~~~~~~~~~~~~~~~~~~~~~~~~~~~~~~~~~~~~~~~~~~~~~~~~~~~~~~~~~~~~~~~~~~~~~~~~~~~~~~~~~~~~~~~~~~~~~~~~~~~~~~~~~~~~~~~~~~~E~~~~~~~~~~~~~~~~~~~~~~~~~~~~~~~~~~~~~~~~q~~~:~~~~~~~~~~~~~~~~~~~~~~~~~~~~~~~~~~~~~~~~~~~~~~~~~a~~~~~~~~~~~~~~~~~~~~~~~~~~~~~~~~~~~~~~~~~~~~~~~~~~~~~~p~~~~~~~~~~~~~~~~~~~~~~8~~~~~~~~~~~~~~~~~~~~~~~~~~~~~~~~~~~~~~~~~~~~~~~~~~~~~~~~~~~~~~~~~~~~~~~~~~~~~~~~~~~~~~~~~~~~~~~~~~~~~~~~~~~~~~~~~~~~~~~~~~~~~~~~~~~~~~~~~~~~~~~~~~~~~%~~~~~~~~~~~~~~~~~~~~~~~~~36~~~~~~~~~~~~~~~~~~~~~~~~'~~~~~~~~~~~~~~~~~~~~~~~~~~~~~~~~~~~~~~~~~~~~~~~~~~~~~~~~~~~~~~~~~~~~~~~~~~~~~~~~~~~~~~~~~~~~~~~~r~~~~~~~b~~~~~~~~~~~~~~~~~~~~~~~~~~~~~~~~~~~~~~~~~~~~~~~~~~~~~~~~~~~~~~~~~~8~
@m54146_190729_151026/23266184/ccs|MID=KMPUH397-19
GGTAGAGCGCTGCCGACACGCGGCAGTCGAACATGTAGCTGACTCAGGTCACAGTTCAACCAATCATAAAGATATTGGTACATTATATTTTATTTTTGGAATTTGATCAGGAATAGTAGGAACATCTTTAAGAATCCTAATTCGAATAGAATTAAGAAGAATCTCTAATTTAATTGGAAATGATCAAATTTATAATGTTATTGTTACAGCACATGCTTTTATTATAATTTTTTTTATAGTAATACCTATTTTAATTGGAGGATTTGGTAATTGATTAATTCCTATAATATTAGGTGCACCAGATATAGCATTTCCACGAATAAATAATTTAAGATTTTGATTTTTACCTCCCTCATTAAGTTTATTATTAATTAGAAGAATAGTAGAAACAGGGAACTGGAACAGGACTGAACTGTATATCCACCTTTATCATCAATTATTGCTCATACAGGATCATCAGGTAGATTTTTTCAATTTTTTCTCTTCATATTGCAGGAATTTCTTCAATTTTAGGAGCCATTAATTTCATTTCAACAATATTTAATATAAAAATTAAATATTTAAAATTTGATCAAATTTCATTATTTACATGATCAGTATTAATTACAGCATTCTTATTATTATTATCATTGCCTGTATTAGCAGGAGCAATTACAATATTATTATTAGATCGAAATTTAAATACATCATTTTTTGACCCAATAGGAGGAGGAGATCCAATTTTATATCAACATTTATTTTGATTTTTTGGTACATCCATGAAGTTTACTACGATGTGATGCTTGCACAAGTGATCCAACAGAGTGTGCAGATACTACC
+
~~~~~~~~~~~~~~~~~~~~~~~~~~~~~~~~~~~~~~~~~~~~~~~~~~~~~~~~~~~~~~~~~~~~~~~~~~~~~~~~~~~~~~~~~~~~~~~~~~~~~~~~~~~~~~~~~~~~~~~~~~~~~~~~~~~~~~~~~~~~~~~~~~~~~~~~~~~~~~~~~~~~~~~~~~~~~~~~~~~~~~~~~~~~~~~~~~~~~~~~~~~~~~~~~~~~~~~~~~~~~~~~~~~~~~~~~~~~~~~~~~~~~~~~~~~~~~~~~~~~~~~~~~~~~~~~~~~~~~~~~~~~~~~~~~~~~~~~~~~~~~~~~~~~~~~~~~~~~~~~~~~~~~~~~~~~~~~~~~~~~~~~~~~~~~~~~~~~~~~~~~~~~~~~~~~~~~~~~~~~~~~~~~~~~~~~~~~~~~~~~~~~~~~~0~~~~~~~~~~~~~~~~~~~~~~~~~~~~~~~~~~~~~~~~~~~~~~~~~c~~~~~~s~~~~~H~~~~~~~~~~~~~~~~~~~~~~~~~~~~~~~~~~~~~~~~~~~~~~~~~~~~~~~~~~~~~~~~~~~~~~~~~~~~~~~~~~~~~~~~~~~~~~~~~~~~~~~~~~~~~~~~~~~~~~~~~~~~~~~~~~~~~~~~~~~~~~~~~~~~~~~~~~~~~~~~~~~~~~~~~~~~~~~~~~~~~~~~~~~~~~~~~~~~H~~~~~~~~~~~~~~~~~~~~~~~~~~~~~~~~~~~~~~~~~~~~~~~~~~~~~~~~~~~~~~~~~~~~~~~~~~~~~~~~~~~~~~~~~~~~~~~~~~~~~~~~~~~~~~~~~~~~~~~~~~~~~~~~~~~~~~~~~~~~~~~~~~~~~~
@m54146_190729_151026/15073843/ccs|MID=KMPNT1461-19
GGTAGAGCGCTGCGACACGCGGCAGTCGAACATGTAGCTGACTCAGGTCACATTCAACAAATCATAAAGATATTGGAACTTTATATTTTATTTTTGGTGCTTGATCAGGAATAGTCGGTTTATCATTAAGAATTTTAATTCGCTCTGAATTAATAAGACCTGGAACTGTGATTGGAAATGATCAAATTTATAATGTAATTGTAACAGCTCACGCTTTTATTATAATTTTTTTTATAGTAATACCTATTTTAATTGGAGGATTCGGAAATTGATTAGTGCCTTTAATATTAGGAGCGCCAGATATGGCTTTCCCTCGAATAAATAATATAAGATTTTGACTACTTCCTCCTTCTTTAACATTATTATTAATAAGAAGAATAGTAGAAAATGGGGCTGGGAACAGGTTGAACTGTTTACCCCCCATTATCTGCTAATATTGCTCATAGAGGTTCTTCTGTAGATTTAGCTATTTCTAGACTTCATTTAGCTGGGATTTCTTCAATTTTAGGAGCAGTTAATTTTATCTCTACTATTATTAATATACGCCCATCAAGGAATATCTCTTGACCGAACTTCCATTATTTGTATGAGCAGTTCATAATTACTGCAATTTTAGTTACTTTTATCTTTACCTGTTTTAGCTGGAGCTATTACAATACTTTTAACTGATCGAAACTTTAAACACTTCATTTTTTGATCCGGCTGGAGGAGGAGATCCTATTTTATACCAACATTTATTCTGATTTTTTGGACATCCATGAAGTTTACTACGATTGTGATGCTTGCACAAGTGATCCATCGCTGACTCGACACACTACC
+
~~~~~~~~~~~~~~~~~~~~~~~~~~~~~~~~~~~~~~~~~~~~~~~~~~~~~~~~~~~~~~~~~~~~~~~~~~~~~~~~~~~~~~~~~~~~~~~~~~~~~~~~~~~~~~~~~~~~~~~~~~~~~~~~~~~~~~~~~~~~~~~~~~~~~~~~~~~~~~~~~~~~~~~~~~~~~~~~~~~~~~~~~~~~~~~~~~~~~~~~~~~~~~~~~~~~~~~~~~~~~~~~~~~~~~~~~~~~~~~~~~~~~~~~~~~~~~~~~~~~~~~~~~~~~~~~~~~~~~~~~~~~~~~~~~~~~~~~~~~~~~~~~~~~~~~~~~~~~~~~~~~~~~~~~~~~~~~~~~~~~~~~~~~~~~~~~~~~~~~~~~~~~~~~~~~~~~~~~~~~~~~~~~~~~~~~~~~&~~~~~~~~~~~~~~~~~~~~~~~~~~~~~~~~~~~~~~~~~~~~~~~~~~~~~~~~~~~~~~~~~~~~~~~~~~~~~~~~~~~~~~~~~~~~~~~~~~~~~~~~~~~~~~~~~~~~~~~~~~~~~~~~~~~~~~~~~~~~~~~~~~~~~~~~.~~~~~~~~~~~~~~~~~~~~~~~~~~M~~~~~~~~~~~~~~~~~~~~5~~~~~~~~~~~~~~~~~]~~~~~~~~~~~~~~~~~~~~~~~~~~~~~~~~~~~~~~~~~~~~~~~~~~~~~~~~~~~~~%~~~~~~~~~~~~~~~~~~~~~~~~~~~~~~~~~~~~~~~@~~~~~~~~~~~~~~~~~~~~~~~~~~~~~~~~~~~~~~~~~C~~~~~~~~~~~~~~~~~~~~~~~~~~~~~~~~~~~~~~~~~~~~~~~~~~~~~~~~~~~~
@m54146_190729_151026/49938984/ccs|MID=KMPUH1075-19
GGTAGAGCGTGTCACTCTGCGTGGCAGTCGAACATGTAGCTGACTCAGGTCACAGGTCAACCAAATCATAAAGATATTGGAACTTTATATTTTATATTTGGGTTATGGGCAGGAATGTTAGGAACTTCAATAAGATGAATTATTCGAATTGAATTAAGACAACCTGGGCCATTCATTGGAAACGATCAAATTTATAATGTAATTGTAACCGCTCACGCTTTCATTATAATTTTTTTTTATAGTTATACCCATTATAATTGGAGGATTCGGAAATTGATTAGTACCATTGATAATTGGAGCACCTGACATAGCATTCCCACGAATAAATAATATAAGATTTTGATTATTACCTCCTTCACTTACTTTACTTATTATAAGAAGAATAGTAGAAAGAGGGGCTGGTACTGGGTGAACAGTTTATCCTCCGCTATCATCTAATATTTCACACATAGGACCTTCAGTTGATTTAGCTATTTTTTTCATTACACTTAGCAGGGGTTTCATCAATTTTAGGAGCTATTAACTTCATTACAACAGTAATTAACATACGACCATCAGGTATGTCATTAGAAAAAAACACCATTATTTGTATGATCTGTAGTAATTACAGCAATTCTACTACTATTATCATTACCAGTTCTAGCAGGAGCTATTACTATATTATTAACAGATCGAAATTTCAATACTTCATTTTTCGATCCATCAGGAGGCGGAGACCCTATTTTATATCAACATTTATTTTGATTTTTTGGTACATCCAGAAGTTTACTACGATGTGATGCTTGCACAAGTGATCCACACAGTCGCAGTACGCCTACC
+
~~~r~~~~~~~~~~~~~~~~~~~~~~~~~~~~~~~~~~~~~~~~~~~~~~~~~~~~~~~~~~8~~~~~~~~~~~~~~~~~~~~~~~~~~~~~~~~~~~~~~~~~~~~~~~~~~~~~~~~~~~~~~~~~~~~~~~~~~~~~~~~~~~~~~~~~~~~~~~~~~~~~~~~~~~~~~~~~~~~~~~~~~~~~~~~~~~~~~~~~~~~~~~~~~~~~~~~~~~~~~~~~~~~~~7~~~~~~~~~~~~~~~~~~~~~~~~~~~~~~~~~~~~~~~~~~~~~~~~~~~~~~~~~~~~~~~~~~~~~~~~~~~~~~~~~~~~~~~~~~~~~~~~~~~~~~~~~~~~~~~~~~~~~~~~~~~~~~~~~~~~~~~~~~~~~~~~~~~~~~~~~~~~~~~~~~~~~~~~~~~~~~~~~~~~~~~~~~h~~~~~~~~~~~~~~~~~~~~~~~~~~~~~~~~~~~~~~~~~~~~~~~~~~~~~~~~+~~~~~~~~~~~~~~~~~~~~~~~~I~~~~~~~~~~~~~~~~~~~~~~~~~~~~~~~~~~~~~~~~~~~~~~~~~~~~~~~~~~~~~~~~~~~~~~~C~~~~~~~~~~~~~~~~~~~~~~~~~~~~~~~~~~~~~~~~~~~~~~~~~~~~~~~~~~~~~~~~~~~~~~~~~~~~~~~~~~~~~~~~~~~~~~~~~~~~~~~~~~~~~~~~~~~~~~~~~~~~~~~~~~~~~~~~~~~~~~~~~~~~~~~~~~~~~~~~~~~~~~~~~~~~~~~~~~~~~~~~~~~~~~~~~~~~~~~~~~~~~~~~~~~~~~~~~~~~~~~~~~~~~~~~~~~~~~~~~~~~~~~~
@m54146_190729_151026/74122182/ccs|MID=KMPUH546-19
GGTAGAGTACAGTGTAGTAGATGGATCACTTGTGCAAGCATCACATCGTAGTAAACTTCATGGATGTCCAAAAAATCAAAATAAGTGTTGGTATAGAATAGGATCACCTCCTCCAGCAGGGATCAAAGAAAGAAGTATTTAAATTTCGATCAGTTAATAATATTGTAATTGCATCCAGCTAATACAGGAAGAGAAAGAAGAAGTAGTAATGCAGTGATAACTACTGATCATACAAATAGAGGTATTCGATCAAATGAAATTCCTGGTAGATCGTATATTAATATTACTGTAGTAATAAAGTTTACTGCTCCTAAAATAGATGAAATACCAGCTAAGTGAAGAGAAAAAATAGCTAAATCGACAGCAGCTCCTCTATGCTGCAATACCAGAAGATAAAGGCGGGTATACAGTTCATCCTGTTCCAGCTCCAGCTTTCTACTATACTTCTTGCAAGTAGAAGAGAAAGAGAGGGAGGAAGTATTCAGAATCTTATATTATTTATTCGTGGAAATGCTATATCTGGGGCTCCTAATATTAAGGGCACTAATCAATTTCCAAATCCTCCAATTATAATTGGTATTACTATAAAAAAAATTATAATAAATGCATGAGCAGTGACAATTACGTTATAAATTTGATCATCACCAATTAAAGAGCCTGGATGAGCTAATTCTGTCCGAATAAGTATACTTAAAGAAGTCCCTACTATTCCAGCTCATGCTCCAAATAAAAAATAAAGAGTACCAATATCTTTATGATTTGGTTGACTGTGACCTGAGTCAGCTACATGTTCGACTCGTATGTGAGAGAGCGCCTACC
+
~~~~~~~~~~~~~~~~~~~~~~~~~~~~~~~~~~~~~~~~~~~~~~~~~~~~~~~~~~~~~~~~~~E^~~~~~~~~~~~~~~L~B~~~~~~~~~~~~~~~~~~~~~~~~~~~~~~~~~1~~~~~~~~~~~~~~~~~~~~~~~~~~~~~~~~~~~~~~~~~0~~~~~~~~~~~~~C~~~~~~~~~~~~~~~~~~~~~~~~~~~~~~~~~~~~~~~~~~~~~~~~~~~~~~~~~~~~~~~~~k~~~~~~~~~~~~~~~~~~~~~~~~~B+~~~~~~~~~~~~~~~~~~~~~~~~~~~~~~~~~~~~~~~~~~~~~~~~~~~~~~~~~~~~~~~~~~~~~~~~~~~~~~~~~~~~~~~~~~~~~~~~~~~~:@~~~~K%~~P~~~~~~~~~~~~~~~~~~~~~N~~~~~~~~~~~~~~~~~~~~~~~~~~~~4~~~~~~~~~~~~~~~~~~~~~~~~~~~~~~~~~~~~~~~~~~~~~~~~~~~~~~~~~~~~~~~~~~~~~~~~~~~~~~~~~~~~~~~~~~~~~~~~~~~~~~~~~~~~~~~~~~~~~~~~~~~~~~~~~~~~~~~~~~~~~~~~~~~~~~~~~~~~~~~~~~~~~~~~~~~~~~~~~~~~~~~~~~~~~~~~~~~~~~~~~~~~~~~~~~~~~~~~~~~~~~~~~~~~~~~~~~~~~~~~~~~~~~~~~~~~~~~~~~~~~~~~~~~~~~~~~~~~~~~~~~~~~~~~~~~~~~~~~~~~~~~~~~~~~~~~~~~~~~~~~~~~~~~~~~~~~~~~~~~~~~~~~~~~~~~~~~~~~~~~~~~~~~~~~~~~~~~~~~~~~~~~~~~~~
@m54146_190729_151026/74711874/ccs|MID=KMPRW134-19
GGTAGAGTAGAGATAGCTATACAGACTGGATCACTTGTGCAAGCATCACATCGTAGTAAACTTCTGGATGTCCAAAAAATCAAAATAGGTGTTGATATAAAATTGGGTCTCCTCCTCCGGCTGGGTCAAAAAATGATGTATTTAAATTACGATCTACAAGTAATATAGTAATAGCACCTGCTAAAACAGGTAAAGAAAGAAGAAGAAGAAGAGCTGTAATCCCTACAGCTCAGGTTAGTAGAGATAATTGATCAAATTTTATATTATAGGGTCGTATATTAATAATTGTAGTAATAAAATTAATAGCTCCTAAAATTGATCTAATTCCCGCCATATGAAGACTAAAAATAGCTAAATCAACAAATGCTCCCCCATGGGCAATATTTGATGATAAGGGTGGATAAACTGTTCATCCTGTTCCTGCTCCTTTTTCAATTATTCTTCTTATAATTAATAAAAGAAGAGAGGGGGGTAATAATCCAAAATCTTATATTATTTATTCGTGGGAAAAGCTATATCTGGAGCTCCTAATATTAATGGAATTAGTCAATTACCAAATCCTCCAATTATAAAAGGTATAACTATAAAAAAAAATTATAATAAAAGCATGAGCTGTTACAATTACATTATAGATTTGATCATCTCCAATTAATGATCCTGTTGTTCCTAATTCTGATCGAATTAAGATTCTTATAGCTAAACCAACTATTCCTGATCAAGTACCAAAAATAAAATATAAAGTTCCAATATCTTTATGATTGGTTGAATGTGACCTGAGTCAGCTACATGTTCGACTGCCGCAGCGCTCGACTGTCTACC
+
+)/4223~~~~~~~~~~~~~~~~~~~~~~~~~~~~~~~~~~~~~~~~~~~~~~~~~~~~~~~~~~~~~~~~~~}~~~~~~~~~~~~~~~~~~~~~~~~~~~~~~~~~~~~~~~~~~~~~~~~~~~~~~~~~~~~~~~~~~~~~~~~~~~~~~~~~~~~~~~~~~~~~~~~~~~~~~~~~~~~~~~~~~~~~~~~~~~~~~~~~~~~~~~~~~~~~~~~~~~~~~~~~~~~~~~~~~~~~~~~~~~~~~~~~~~~~~~~~~~~~~~~~~~~~~~~~~~~~~~~~~~~~~~~~~~~~~~~~~~~~~~~~~~~~~~~~~~~~~~~~~~~~~~~~~~~~~~~~~~~~~~~~~~~~~~~~~~~~~~dD)~~~~~~~~~~~~~~~~~~~~~~~~~~~~~~~~~~~~~~~~~~~~~~~~~~~~~~~~~~~\~d~t~~~~~~~~~~~~~~~~~~~~~~~~~~~~~~~~~~~~~~{~~~~~~~~~~~vv~~~~~~~~~~~~~~~~~~~~~~~~f~~_~~~~~~~~~~~~~~~~~~~~~~~~~~~~~~~~~~~~~~~~~~~~~~~~~~~~~~~~~~~~~~~~~~~~~~~~~~~~~F~~~~~~~~~~~~~~~~~~~~~~~~~~~~~~~~~~~~~~~~~~~~~~~~~~~~~~~~~~~~~~~~~~~~~~~~~~~~~~~~~~~~~~~~~~~~~~~~~~~~~~~~~~~~~~~~~~~~~~~~~~~~~~~~~~~~~~~~~~~~~~~~~~~~~~~~~~~~~~~~~~~~~~~~~~~~~~~~~~~~~~~~~~~~~~~~~~~~~~~~~~~~~~~~~~~~~~~~~~~~~~~~~~~~~~~~~
@m54146_190729_151026/10617101/ccs|MID=KMPNT1268-19
GGTAGAGTAGAGCGCTGCGACACGCGGCAGTCGAACATGTAGCTGACTCAGGTCACAGTTCAACAAATCATAAAGATATTGGTATATTATATTTTATTTTTGGTATGTGATCAGGTATAATAGGTTTATCCTTAAGATTATTAATTCGTATGGAATTAAGAGTAGTTGGTAGATTATTTTTAAATGATCAGTTGTATAATAGTATTGTTACTATACATGCTTTTATTATAATTTTTTTTATAGTTATACCTATTATAATTGGAGGATTTGAAAATTGATTAATTCCATTAATATTAGGTTTACCAGATATAATTTTTCCTCGTATAAATAATATAAGATTATGATTATTATTTCCTTCTTTAATATTATTATCTTTAGGTGGATTTATTAATATAGGTGTAGGTACAGGATGAACAGTATATCCTCCATTATCTTTATTATTAGGTCATAGAGGGATTTCAGTTGGATTTATCTATTTTTTCTTTACATATAGCTGGAGTTTCTTCAATTATAGGTTCTATTAATTTTATTGTAACTATTTTAAATACTTGAATAAAATCTAATTTTATAGATAAATTTTCTTTATTTGTTTGATCTGTTTTTATTACTACTATTTTGCTTTTATTATCATTACCTGTTTTAGCTGGTGCAATTACTATATTATTGAGTGATCGTAATTTAAATACTAGATTTTTTGATCCTTCAGGAGGGGGAGACCCAATTTTATATCAACATTTATTTTGATTTTTTGGACATCCCAGAAGTTTACTACGATGTGATGCTTGCACAAGTGATCCATGTCGTCTATCATGTACTACC
+
~~~:(1/~~~~~~~~~~~~~~~~~~~~~~~~~~~~~~~~~~~~~~~~~~~~~~~~~~~~~~~~~c~~~~~~~~~~~~~~~~~~~~~~~~~~~~~~~~~~~~~~~~~~~~~~~~~~~~~~~~~~~~~~~~~~~~~~~~~~~~~~~~~~~~~~~~~~~~~~~~~~~~~~~~~~~~~~~~~~~~~~~~~~~~~~~~~~~~~~~~~~~~~~~~~~~~~~~~~~~~~~~~~~~~~~~~~~~~~~~~~~~~~~~~~~~~~~~~~~~~~~~~~~~~~)~~~~~~~~~~~~~~~~~~~~~~~~~~~~~~~~~~~~~~~~~~~~~~~~~~~~~~~~~~~~~~~~~~~~~~~~~~~~~~~~~~~~~~~~~~~~~~~~~~~~~~~~~~~~~~~~~~~~~~~~~~~~~~~~~~~~~~~~~~~~~~~~~~~~~~~~~~~~~~~~~~~~~~~~~~~~~~~~~~~~~~~~~~~~~~~~~:~~~~~~~~~~~~~~~~~~~~~~~~~~~~~~~~~~~~~~~~~~~~~~~~~~~~~~~~~~~~~~~~~~~~~~~~~~~~~~~~~~~~~~~~~~~~~~~~~~~~~~~~~~~~~~~~~~~~~~~~~~~~~~~~~~~~~~~~~~~~~~~~~~~~~~~~~~~~~~~~~~~~~~~~~~~~~~~~~~~~~~~~~~~~~~~~~~~~~~~~~~~~~~~~~~~~~~~~~~~~~~~~~~~~~~~~~~~~~~~~~~~~~~~~~~~~~~~~~~~~~~~~~~~~~~~~~~~~~~~~~~~~~~~~~~Z7~~~~~~~~~~~~~~~~~~~~~~~~~~~~~~~~~~~~~~~~~~~~~~~~~~~~~~~~~~~~~~
@m54146_190729_151026/34210126/ccs|MID=KMPRN1401-19
GGTAGAGTATCATGTGTATCTTGGATCACTTGTGCAAGCATCACATCGTAGTAAACTTCTGGGTGTACCAAAAAATCAAAATAAATGTTGGTACAAAATAGGATCTCCTCCACCAGCGGGGTCAAAAAAAGATGTATTTAAATTTCGGTCAGTTAATAACTATAGTAATTGCTCCTGCTAATACAGGTAATGATAGTAATAGTAAAATTGCGGTAATTACTACAGATCAGGACAAATAAAGGTATTCGGTCTAAATAAAGTACCTGGTGATCGTATATTAATTACTGTGGTAATGAAATTTACAGCTCCTAAAATGGATGAGATACCAGCTAAATGAAGTGAAAAAATAGCTAAATCAACAGATGACCCTCCATGAGCAATTCTAGATGATAAGGGAGGATAAACTGTTCAACCTGTTCCTGCTCCGGTTTTCTACTATTCTACTAGCTAATAATAATGTTAGAGAGGGGGGTAGTATTCAGAATCTTATATTATTTATTCGTGGGAATGCTATATCTGGGGCTCCTAATATTAATGGTACTAATCAATTTCCAAATCCTCCAATTATAATTGGTATTACTATAAAAAAAATTATTACAAATGCATGTGCTGTTACAATTACATTGTAGATTTGATCATCTCCAATTAGAGATCCTGGGTGTCCTAGTTCAGTTCGAATAAGAATTCTTAATGATGTTCCTACTATTCCTGCTCATGCACCGAAAATGAAATATAATGTTCCAATATCTTTATGATTTGGTTGACCTGTGACCTGAGTCAGCTACATGTTCGACTGCCTCGCGTATGCGAGAGCTACCC
+
~~~~~~~~~~~~~~~~~~~~~~~~~~~~~x~~~~~~~~~~~~~~~~~~~~~~~~~~~~~~~~~~~}~~~~~~~~~~~Z~~~~V~~~~~~~~~~~W~~~~~~~~~~~~~~~~~~~~~~j~~~~n4~~~~~~~~~~~~`~~~~~~~~~~~~~~~`~~~~~~/|~~~~~~~~~~~~~~~~~~~~~~~~~~~~~~~~~~~~~~~~~~v~~~~~~~~~~n~~~~~~~~~~~~~~~~q~}~~~v~~~~~~~~~~~~~~~~~~c~~;~|~~~~~~~~~~~~~~~~~~~~~~~~~~~~~~~~~B~~~~~~~~~~~~~~m~~~~~~~~~~~~~~~~~~~~~~~~~~~~~~)~~~~~~~~~~~~~~~~~~~~~~~~~~~~~~~~~~~~~~~~~~~~~~~~~~~~~~~~~~~=~~~~~B~~~~~~~~~~~~~~~~~~~~?~~~~~~~~~~~~~~~~~~~~~~~~~~~~~~~~~~~~~n~~~~~~~~~~~~~~~~~~~~~~~~~~~~~~~~~~~~V~~~~~~~~~~~~~~~~~~~~~~~~~~~~~~~~~~~~~~~~~~~~~~~~~~~~~~~~~~~~~~~~~~~~~~~~~~~~~~~1~~~~~~~~~~~~~~`~~~~~~~~~~~~~~~~~~~~~~~~~~~~~~~_~~~~~~~~~~~~~~~~~~~~~~~~~~~~~~~~~~~~~~~~~~~~~~~~~~~o~~~~~~~~~~~~~~~~~~~~~~~~~~~~~~~~~~~~~~~T~~~~~~~~~~~~~~~;~~~~~~~~~~~~~~~~W~~l~~~~~G~~~~~~~~~~~~~~~~~~~~~~~~~~~~~~~~~~~~~~~~~~~~~~~~wF~7~~
@m54146_190729_151026/40567085/ccs|MID=KMPGV128-19
GGTAGAGTGTATATCGACAGATGGATCACTTGTGCAAGCATCACATCGTAGTAAACTTCTGGATGTCCAAAAAATCAGAATAGGTGTTGATATAGGACAGGGTCACCCCCACCCTGATGGGTCAAAGAATGTTGTGTTAATATTTCGATCTGTAAGAAGTATTGTGATAGCTCCTGCTAGAACTGGTAGGGAGAGGAGGAAGTAAGAATTGCAGTTAATAAGTACTGATCAAACGAATAAGGGAGTTCGGTCTAAAGATATTCCATTAGGTCGTATATTTATTACTGTTGTGATAAAGTTTACAGCCCCTAAGATGGAAGAAATTCCTGCTAAGTGAAGTGAAAAGATTGATATAGTCTACACTAGGTCCTGCATGAGCAATATTACTAGATAGTGGTGGATAAACTGTTCATCCTGTTCCAACACCCTATTTCAATTATTGATCTTAATATCAAAAGTGTAAGAGAAGGTGGCAATAATCAAAATCTCATGTTATTAAGTCGTGGAAATGCTATATCGGGAGCCCCAATTATTAATGGTAATAACCAATTTCCAAATCCCCCAATTATAATTGGCATTACTATGAAGAAGATTATAATGAAAGCGTGTGATGTAACAATTACATTATATGCTTGATCATTATTAATAAAGGAACCAGGTTGTGCTAATTCGATTCGAATAATTATTCTAAGTATTATTCCAACTATTCCTGATCAAATTCCAAAAAGGAAATATAATGTTCCAATATCTTTATGATTTGTTGACCTGTGACCCTGAGTCAGCTACATGTTCGACTGCTATGTAGAGCTCTATACTACC
+
~~~~~~~~~~~~~~~~~~~~~~~~~~~~~~~~~~~~~~~~~~~~~~~~~~~~~~~~~~~Q~~~~~~~~~~~~~~~~~~~~~~~~~~~~~~~~~~~~~~~~~~~~~~~~~~~~~~V~~H~~~~~~~~~~~~~~~~~~~~~~~~~~~~~~~~~~~~~~~~~~~~~~~~~~~~~~~~~~~~~~~~~~~~~~~~~~~~~~~M~~~~~u~~~~~~~~~~~~~~~~~~~~~~~~~~~~~~~~~6A~x~~~~~~~~~~~~~~~~~~~~~~~~F~~~~~~~~~~~~~~~~~~~~~~~~~~~~~~~~~~~~~~~~~~~~~~~~~2~~~~~~~~~U~~~~~~~~~~~~~~~~~~~~~~~~~z~~H~~~~~~~~~~~~~~~~~~~~~~~~~~~~~~~~~~~~~~~~~~~~~~~~~~~~~~~~~~~~~~~~~~~~~~C~~e~~~~~~~~~~~~~~~~~~~~~~~~~~~~~~~~~~~~~~~~~~~~~~~~~~~~~~~~~~~~~~~~~~~~~~~~~~~~~~~~~~~~~~~~~~~~~~~~~~~~~~~~~~~~~~~~~~~~~~~~~~~~~~~~~~~~~~~~~~~~~~~~~~~~~~~~~~~~~~~~~~~~~~~~~~~~~~~~~~~~~~~~~~~~~~~~~~~~~~~~~~~~~~~~~~~~~~~~~~~~~~~~~~~~~~~~~~~~~~~~~~~~~~~~~~~~~~~~~~~~~~~~~~~~~~~~~~~~~~~~~~~~~~~~~~~~~~~~~~~~~~~~~~~~~~~~~~~~~~~~~~~~~~~~~~~~~~~~~~~~~~~~~~~~~~~~~~~~~~~~~~~~~~~~~~~~~~~~~~~~~~~~~~~~~~
@m54146_190729_151026/38404733/ccs|MID=KMPRO793-19
GGTAGATACTCGCTGATACACTGGATCACTTGTGCAAGCATCACATCGTAGTAAACTTCAGGATGACCAAAAAATCAAGAGATGTGTTGAAATAAAATGGGGTCCCCCCCTCCCCCCGGATCAAAGAAGGATGTATTGAGATTACGGTCTAGTAGAAGTATTGTGATTCCCCCAGCTAATACAGGAATGGAAAGAAGGAGAAGAATTGTAGTTAGAAGAATTGATCAGGTGAAGAGAGTAACTTGGTTTCGTTTAATTAATCAGTGCTTTATGTTAAAGATTGAAGATATAAAGTTGATTGATCCTAAAATAGAGGCTATACCTGAAAGATGAATAGAGAAAATTGATAAATCTATAGAGCCTCTATGAAACACCTCTATGAAATATATTTGATGATAGAGGGGGGTAAATTGTTCATCCTGTTCCGATACCAGAATTAAGGAGCCATGAAGAAATTAAGAGGGTCAAAGACGGTGGTAAAAGTCAGAATCTTATATTATTTATACGAGGGAAGGCTAGATCAGGGGAGTGAATTATTAAGGGAATAAGGTAATTGCCAAATCCCCCAATTATACAAGGTATAACTATAAAAAAATATTACAAAAGCTTGTAGTGTAACAATAGAGTTATAAATTTGTTCATTGCTAATAATAGCATGGGGGCATCTTAATTCAATTCGAATAATTAACCTAAGTGAAGACCCTAATATTCCTGATCATATAGCAAAGATAAAATATAGAAAGCCAATATCTTTATGATTTGTTGACCGTGACCTGAGTCAGCTACATGTTCGACTGCGCACAGACGAGAGACGCTACC
+
~~~~~~~~~~~~~~~~~~~~~~~~~~~~~~~~~~~~~~~~~~~~~~~~~~~~~~~~~~~~~~~~~~~~~~~~~~~~~~~~~~~~~~~~~~~~~~~~~~~~~~~k~~~~~~~~~~~~~~~~~~~~~~~~~~~~~~~~~~~~~~~~~~~~~~~~~~~~~~~~~~~~~~~~~~~~~~~~~~~~~~~~~~~~~~~~~~~~~~~~~~~~~~~~~~~~~~~~~~~~~~~~~~~~~~~~~~~~~~~~~~~~~~~~~~~~~~~~~~~~~~~~~~~~~~~~~~~~~~~~~~~~~~~~~~~~~~~~~~~~~~~~~~~~~~~~~~~~~~~~~~~~~~~~~~~~~~~~~~~~~~~~~~~~~~~~~~~~~~~~~~~~~~~~~~~~~~~~~~~~~~~~~~~~~~~~~~~~~~~~~~~~~~~~~~~~~~~~~~~~~~~~~~~~~~~~~~~~~~~~~~~~~~~~~~~~~~~~~~~~~~~~~~~~~~~~~~~~~~~~~~~~~~~~~~~~~~~~~~~~~~~~~~~~~~~~~~~~~~~~~~~h~~~~~~~~~~~~~~~~~~~~~~~~~~~~~~~~~~~~~~~~~~~~~~~~~~~~~~~~~~~~~~~~~~~~~~~~~~~~~~~~~~~~~~~~~~~~~~~~~~~~~~~~~~~~~~~~~~~~~~~~~~~~~~~~~~~~~~~~~~~~~~~~~~~~~~~~~~~~~~~~~~~~~~~~~~~~~~~~~~~~~~~~~~~~~~~~~~~~~~~~~~~~~~~~~~~~~~~~~~~~~~~~~~~~~~~~~~~~~~~~~~~~~~~~~~~~~~~~~~~~~~~~~~~~~~~~~~~~~~~~~~~~~~~~~~~~~~~
@m54146_190729_151026/8913733/ccs|MID=KMPNQ2578-19
GGTAGATAGCGACATCTCTCTGCAGTCGAACATGTAGCTGACTCAGGTCACAGTTCAACCAATCATAAAGATATTGGTACTTTATATTTTATCTTTGGAGCATGATCTGGTATAATTGGAACTTCTTTAAGAATCTTAATTCGAGCTGAATTAGGGCACCTCTGGTGCACTAATTGGTGATGATCAAATTTATAATGTGATCGTAACCGCACATGCTTTTATTATGATTTTCTTTATAGTTATACCTATTATAATTGGAGGATTTGGAAATTGATTAGTTCCTTTAATATTAGGAGCTCCTGATATAGCATTTCCTCGAATAAACAATATAAGTTTTTGACTTCTACCCCCTGCTTTAACGCTATTTATTAGTAAGAAGTATAGTAGAATAGGGAGCTGGTACAGGATGAACTGTTTACCCACCCCTATCTTCAGTGATTGCTCATGGAGGAGCTTCTGTTGATTTAGCTATTTTCTCTTTACATTTAGCTGGAATTTCTTCAAATTCTAGGAGCAGTAAATTTTATTACAACTGTAATTAATATAGCGATCTACTGGAATTACATTTGATCGAATACCCTTATTTGTTTGATCTGTTGTAATTACTGCCTTATTACTTTTACTTTCTCTTCCAGTTTTAGCTGGAGCAATTACTATATTATTAACAGACCGAAATTTAAATACTTCTTTCTTTGATCCCAGCCGGAGGAGGAGATCCAATTCTATATCAACATTTATTTTGACTTTTTTGGTACACCCATGAAGTTTACTACGATGTGATGCTTGCACAAGTGATCCAGCTGCGCTGATATGCGCTAC
+
~~~~~~~~~~~~~~~~~~~~~~~~~~~~~~~~~~~~~~~~~~~~~~~~~~~~~~~~~~~~~~~~~~~~~~~~~~~~~~~~~~~~~~~~~~~~~~~~~~~~~~~~~~R~~~~~~~~~~~~~~~~~~~~~~~~~~~~~~~~~~~~~~~~~~~~~~~~~~~e~a~~~~~~~~~~~~~~~~~~~~~~~~~~~~~~~~~~~~~~~~~~~~~~~~~~~~~~~~~~~~~~~~~~R~~~~~~~~~~~~~~~~~~~~~~~~~~~~~~~~~~~~~~~~~~}~~~~~~~~~~~~~~~~~~~~~~~~~~~~~~~~~~~~~~~~~~~~~~~~~~~~~~~~~~~~~~~~~~~~~~~~~~~~~~~~~~~~~~~~~~~~~>~~~~~~~~~~~~~~~~~~~~~~3~l~+~~IX~~~~~~~~~~~~~~~~~~~~~~~~~~~~~~~~~~~~~]~~~~~~~~~~~~~~~~~~~~~~~~~~~~~~~~~~~~~~~~~~~~p~~~~~~~~~~~~~~~~~~~~~~~s~~~~~~~~~~~~~~~~~~|~~~~~~~~~~~~~~~~~~~~~~~0*~~~~~~~~~~~~~~~~~~~~~~~~~~~~~~~~~~~~~~~~~~~~~~~~~~~~~~~~~~~~~~~~~~~~~~~~~~~~~~~~~~~~~~~~~~~~~~[~~~~~~~~~~~~~~~~~~~~~~~~~~~~~~~~~~~~~~~~~~~~~~~~~~~~~~(4~~~~~~~~~~~~~~~~~~5~~~~~~~~~~~9~~~~|I_~~~~~~~c+~~~~~~~L~~~~~~6~~~~~~~~~~~~~~~~~~~~~~~~~~~~~~~~~~~~~~~~~~~~~~~~~~]~~~~~~~~
@m54146_190729_151026/17236689/ccs|MID=KMPUH1107-19
GGTAGATAGCGACATCTCTCTGCAGTCGAACATGTAGCTGACTCAGGTCACAGTTCAACCAATCATAAAGATATTGGAACTTTATATTTTATATTTAGGGTTATGGGCAGGAATGTTAGGAACCTCAATAAGATGAATTATTCGAATTGAATTAAGACAACCTGGGCCATTCATTGAAAACGATCAAATTTATAATGTAATTGTAACCGCTCACGCTTTCATTATAATTTTTTTTATAGTTAGTACCCATTATAATTGGAGGATTCGGAAATTGATTAGTACCATTGATAATTGGAGCACCTGACATAGCATTCCCACGAATAAATAATATAAAGATTTTGATTATTACCTCCTTCACTTACTTTACTTATTATAAGAGAATAGTAGAAAGAGGGGCTGGTACTGAGGTGAACAGTTTATCCTCCGCTATCATCTAATATTTCACACATAGGACCTTCAGGTTGATTTAGCTATTTTTTCATTACACTTAGCAGGGGTTTCATCAATTTTAGGAGCTATTAACTTCATTACAACAGTAATTAACATACGACCATCAGGTATGTCATTAGAAAAAACACCATTATTTGTATGATCTGTAGTAATTACAGCAATTCTACTACTATTATCATTACCAGTTCTAGCAGGGAGCTATTACTATATTATTAACAGATCGAAATCTCAATACTTCATTTTTCGATCCATCAGGAGGCGGAGACCCTATTTTATATCAACATTTATTTTGATTTTTTGGTACACTCCTGAAGTTTACTACGATGTGATGCTTGCACAAGTGATCCACGTCTCTATCTCTCTACTACC
+
~~~~~~~~~~~~~~~~~~~~~~~~~~~~~~~~~~~~~~~~~~~~~_~~~~~P9~~~~~~~~~~~~~~~~~~~~~~~~x~~V~~~~~O~~~~~~g~~58~~~~~~~~~~~~~~~~~~~~~~~~uu.~~~~~~~~~~~~~~~~~~~~~~~~~~~~~~~~~~~~~~~~~~~~~~~~~~N(~~~~~~~~~~~~~~~~~~~~~~~x~~~~~~~~~~~~~~~~~~~~~~~~~~@~~~~~~~~~~~~~<E~~_~~~~~~~r~~~~~~~~~~~~~~q~~~~~~~~~~~~~~~~~~~~~~~~~~~~~~~~~~~~~~~~~~~~E~~~~~~~~~~~~~~~~~/~~5~c~~~~~~~~~~~~~~~~~~~~~~~~~a~~~~k~~~~~~~~a7~~~~~~~~~~~~~~m~~~~~~~~~~~QE~~~~~~~~~~~~~~~~~~~~~~~~~~~~~~~~~~~~~~~~~~~~~~~~~~~~H_~~~~~~~~~~~~~W~~~~~~~~~~~~w~~~|~u_~~~C~~~~~~~~N~~~~~~~~~~~~~~~~~~~z~~~~~~~~~~~~~~X~~~~~~~~y~~~~~~~y~~~~~~x~~~&~~~~~~~~~~~~~r~~~~~~~~~~~~~~~~~~~~~~~~~~~~~~~~~~~~~~~~~~~~~~~~~~~~~~~~~~~U~~z~~~~~~~~~~~~~~~~~~~~~~~~~~~~~r~|~~~~~~f~~~f~~~~~~~~~~~~~~~~~~~~~~~~~~~~~~]~~~~~~~~k~~~~~~~\~~~~~N~~~~~~~}1~~*n~~m6~~~P~~~~^~~~~~~~~~~~~~~~~~~~~~~~~o~~~~~~~~~~~~~~~~~~~~~~~~
@m54146_190729_151026/49676863/ccs|MID=KMPUH629-19
GGTAGATAGTACACTCTGTGTGCAGTCGAACATGTAGCTGACTCAGGGTCACAGTTCAACAAATCATAAAGATATTGGAACTTTATACTTCATTTTTGGAGCTTGAGCTGGAATAGTAGGTACTTCCCTTAGTATTTTAATTCGAACAGAATTAGGACATCCAGGAGCTTTAATTGGTGATGATCAAATTTATAATGTAATTGTAACTGCTCATGCTTTTGTTATAATTTTTTTTATAGTAATACCTATTTTAATTGGAGGATTTGGTAATTGACTAGTACCCCTTATACTAGGTGCCCCAGATATAGCATTTCCTCGAATAAATAATATAAGTTTTTGAATACTTCCCCCCTCATTAACACTTCTTCTTTCTAGCTCAATTGTAGAAAATGGAGCTGGAACAGGTTGAACAGTTTATCCCCCACTATCATCAGGAATTGCCCATGCTGGTGCTTCTGTAGACTTAGCCATTTTTTCTCTACATCTTAGCAGGTATTTCCTCAATTTTAGGAGCAGTAAACTTTATTACAACAGTAATTAATATGCGATCAAGAGGAATTACTTTAGATCGAATACCTTTATTTGTATGATCAGTAGTAATTACTGCAATCTTATTGTTACTTTCTTTACCAGTCTTAGCCGGTGCTATTACTATATTATTAACTGATCGAAATCTTAATACTTCTTTTTTCGACCCCGCTGGAGGAGGAGATCCAATCTTATAGCCGACATTTATTTTGATTTTTTGGTACACCCTGAAGTTTACTACGATGTGATGCTTGCACAAGTGATCCACGTCTCTATCTCTCTACTACTACC
+
~~~~~~~~~~~~~~~~~~~~~~~~~~~~~~~~~~~~~~~~~~~~~k~~~~~~2~~~~~~z(~~~~~~~~~~~~~~~~~'~~~~~~~~~~~~~~~~~~~~~~~~~~~~~~~~~~~~~~~~~~~~~~~~~~~~~~~~~~~~~~~~~~~~~~~~~~~~~~~~~~~~~~~~~~~~~~~~~~~~~~~~~~~~~~~~~~~~~~~~~~~~~~~~~~~~~~~~~~~~~~~~~~~~S~~~~~~~~~~~~~~~~~~~~~~~~~~~~~~~~~~~~~~~~~~~~~~~~~~~~~~~~~~~~~~~~~~~~~~~~~~~~~~~~~~~~~~~~~~~~~~~~~~~~~~~~~u~~~~~~~~~~~~~~~~~~~~~~~~~~~~~~~~~~~~~~~~~~~~~~~~~~~~~~~~~~~~~~~~~~~~~~~~~~~~~~~~~~~~~~~~~~~~~~~~~~~~~~~~~~~~~~~~~~~~~~~~~~~~~~~~~~~~~~~~N~~~~~~~~~~~gv~~~~~~~~~~~~~~~~~~~~~~~~~~~~~~~~~~~~~~~~~~~~~~~~~~~~~~~~~~~~~~~~~~~~~~~~~~~~~~~~~~~~~~~~~~~~~~~~~~~~~~~~~~~~~~~~~~~~~~~~~~~~~~~~~~~~~~~~~~~~~~~~~~~~~~~~~~~~~~~~~~~~~~~~~~~~~~~~~~~~~~~~~~~~~~~~~~~~~~~~~f~~~~~~~~~~~~~~~~~~~~~~~~~~~~~~~~~~~~~'B~~e[~~~~~~}~~~~~~~~~~~~~~S~~}~~6|~~~~~~~~~~~~~~~~~~~~~~~~~~~~~~~~~~~~~~~~~~~~~~~~~~~~~~~~~TN[T
@m54146_190729_151026/16056974/ccs|MID=KMPNT1512-19
GGTAGATAGTACACTCTGTGTGCAGTCGAACATGTAGCTGACTCAGGTCACAGGTCAACCAATCATAAAGATATTGGTACTCTATATTTTATCTTAGGTATTTAGGTCAGGAATGGTAGGAACTAGCATAAGAATCATCATTCGCCTAGAACTAGGTCAACCTGGCTCATTCATTCAAAACGACCAAATTTATAACGTTGCGGTAACTGCCCACGCTTTTATTATAATTTTCTTCATGATTATACCAATCATAATTGGGGGATTTGGTAATTGACTAGTTCCCATCATACTCTCAGCCCCCGACATGGCTTTCCCCCGAATAAATAACATAAGATTCTGACTTCTACCCCCATCTCTTACTCTCTTAATCATAAGAAGAATAACTAATACAGGAGCAGGAACAGGATGAACAGTTTACCCACCCCTTTCAAGCTCCATTGCCCATGCAGGAGCTTCAGTAGACTTAACAATTTTTTTCCTTACACCTCGCCGGTGTAAGATCAATTTTAGGGGCTGTAAATTTTATTTCAACAATCATTAACATACGATCAGAAGGTATAACCAGTAGAAAAAACTACCCCTATTCGCTTGGTCAGTTTTAATTACAGCAGTGCTTCTTCTTCTATCACTACCAGTATTGGCCGGAGCTATTACAATACTTTTAACAGATCGAAATATTAGTACATCTTTCTTTGATCCCGCAGGAGGGGGGGACCCAATTTTGTATCAACATTTATTTTGATTTTTTGGTACATCCCATGAAGTTTACTACGATGTGATGCTTGCACAAGTGATCCACATCGCGAGTGCGCTCCTACC
+
~~~~~~~~~~~~~~~~~~~~~~~~~~~~~~~~~~~~~~~~~~~~~~~~~~~]2~~~~~~~~~~~~~~~~~~~~~~~~~~~~~~~~~K~~~~~~~~~~~~~~~~nF~~~~~~~~~~~~~~~~~~~~~~~~~~~~~~~~~~~~~~~~~~~~~~~~~~~~~~~~~~~~~~~~~~~~~~~~~~~~~~~~~~~~~~~~~~~~~~~~~~~~~~~~~~~~~~~~~~~~~~~~~~~~~~~~~~~~~~~~~~~~~~~~~~~~~~~f~~~~~~~~~~~~~~~~~~~~~~~~~~~~~~~~~~~~~~~J~~~~~~~~~~~~p~~~~~~~~~~~~~~~~~~~~~~~~~~~~~~~~~~~~~~~~~~~~~~~~~~~~~~~~~~~~~~~~~~~~~~~~~~~~~~~~~~~~~~~~~~~~~~~~~~~~~~~C~~~s~~~~~~~~~~~~~~~~~~~~~~~~~~~~~~~~~~~~~~~~~~~~~~~~~~~~M~~~~~~~~~~~~~~~~~~~~~~~~~~~~~~~~~~~~~~~~~~~~~~~~~~~~~~~~~~~~~~~~~~~~~~~~~~~~~~~~~~~~~~~~~~~~-X~~~2~~~~~~~~~~~~~~~~~~~~~~~~~~~~~~~~~~~~~~~~~~~~~~~~~~~~~~~~~~~~~~~~~~~~~~~~~~~~~~~~~~~~~~~~~~F~~~~~~~~~~~~~~~~~~~{~~~~~~~~~~~~~~~~~~~~~~~~~~t~~~~~~~~~~~~~~~~~~~~~~~~~~~~~~~~~~~_~~~~~~~~b~~~'~~`~~~~~~~~~~~~~~~~~~~~~~~~~~~~~~~~~~~~~~~~~~~~~~~~~~~~~~~~~~~~
@m54146_190729_151026/63045782/ccs|MID=KMPGQ320-19
GGTAGATATATGCACGCTCTATGGATCACTTGTGCAAGCATCACATCGTAGTAAACTTCTGGGTGTACCAAAAAATCAGAAAAGGTGTTGATAGAGAATAGGGTCTCCTCCTCCGGCTGGGTCGAAAAATGAAGTATTTAAATTACGATCTGTAAGAAGTATTAGTAATAGGCACCAGGCTAGTACCTGGTAGGGATAATAGGAGTAAGGAGAGCTGTAATACCTACAGCTCATACAAATAAGGGGGTTTGATCTAATGTTATACCTGGTGCTCGTATATTAATTATGGTAGTAATAAAGTTAGCTGCTCCTAGAATTGAGGATACACCTGCTAAGTGGAGAGGAAAAGATTGCTGAGATCAACAGAGGCACCAGCGTGCTGCGATTCCGGCTGAGAGAGGTGGGTACTACTGTTCATCCAGTACCTGCTCCAGTTATCAACTAGGCTTCTTGCTAGGAGAAGAGTGAGAGAAGGAGGTAGCTAATCAAAATTTTATGTTATTTATTCGAGGGAATGCTATAGTCAGGTGCTCCTAATATTAAGGGTACTAATCAATTTCCGAATCCACCAATTATGATTGGTATTACTATGAAGAAGATTATTACGAAGGCGTGAGCAGTTAACAATAACATTATAAATTTGATCATCTCCAATTAGGGAACCTGGATGTCCTAATTCAGTACGGATTAGGATACTTATGGAAGTACCTAATATAACTGCTCAGGCTCCAAAGATGAAATAAAGGGTTCCAATATCTTTATGATTTGTTGACCGTGACCTGAGTCAGCTACATGTTCGACTGCCACACACTCAGACAT
+
~~~~~~~~~~~~~~~~~~~~~~~~~~~~~~~~~~~~~~~~~~~~~~~~~~~~~~~~~~~~~~~~~A~~~~~~~~~~~~~~~~~~~~~~~~~~~~~~~~~~~~~~~~~~~~~~~~~~~~~~~~~~~~~~~~~~~~~~~~~~~~~~~~~~~~~~~~~~~~~~~~~~~~~~~~p~~~~~~~~~~~~~~~~W~~~~~~~~~~~~~~~~~~~~~~~~~j~~~~~~~~~~~~~~~~~~~~~~~~~~~~~~~~~~~~~~~~~~~~~~~~~~K~~Q~~~~~~~~~~~~~~~~~~~~~~~~~~~~~~~~~~~~~~~~~~~~~~~~~~~~~~~~~~~~~~~~~~~~~3~~~~w~~~~~~~~~~~s~~~~~~~~~=g~~~~~~~~~~~~~~8~~~~~~~~~~~~~~~~~~~~~~~~~~~~~~~~~~~~~~~~~~~~~~~~~~~~~~~~~~~~~~~~~~~~~~~~~~~~~~~~~~~~~~~~~~~~g~~~~~~~d~~~~~~~~~~~~~~~~~~~~~~~~~~~~~~~~~~~~~~~~~~~~~~~~~~~~~~~~~~~~~~~~~~~~~~~~~~~~~~~~~~~~~~~~~~~~~~~~~~~~~~~~~~~~~~~~~~~~~~~~~~~~~~~~~~~~~~~~~~~~~~~~~~~~~~~~~~~~~~~~~~~~~~~~~~~~~~~~~~~~~~~~~~~~~~~~~~~~~~~~~~~~~~~~~~~~~~~~~~~~~~~~~~~~~~l~~~_~~~~~~~~~~~~~~~~~~~~~~~~~~~~~~~~~~~~~~~~~~~~~~~3~S~~~~W~~~~~~~~~~~~~~~~~~~~~~~~~~~~~~~~~~~~~~~~~~~~~~~
@m54146_190729_151026/67437265/ccs|MID=KMPRN1229-19
GGTAGATATATGCACGCTCTATGGATCACTTGTGCAAGCATCACATCGTAGTAAACTTCAGGGATGATCCAAAAAATCAGAAAAGGTGTTGATAGAGAATAGGGTCTCCTCCCCCAGGCTGGGTCGAAAAATGAAGTATTTAAATTACGATCTGTAAGAAGTATAGTAATGGCACCGGCTAGTACTGGTAGGGATAATAGGAGAAGGAGGGCTGTAATACCTAGCAGCTCACTACATATAAGGGGTTTGATCTAATGTTATACCTGGTGCTCGTATATTAATTATAGGTAGTAATAAAGTTAGCTGCTCCTAGAATTGAGGATACACCTGCTAAGTGGAGAGAAAAGATTGCGAGATCAACTGAGGCACCAGCGTGTGCGATTCCGGCTGAGAGAGGTGGGTACTACTGTTCATCCAGTACCTGCTCCAGTTATCAACTAGGCTACTTGCTAGGAGAAGAATGAGAGAAGGGGGTAGTAATCAAAATCTTATGTTATTTATTCGAGGGAATGCTATGTCAGGTGCTCCTAATATTAAGGGTACTAATCAATTTCCAAATCCACCAATTATGATTGGTATTACTATGAAGAAGATTATTACGAAGGCGTGAGCAGATAACAATAACATTATAAATTTGATCATCTCCAATTAGGGAACCCGGGTGTCCTAATTCAGTACGGATTAGGATACTTATGGAAGTACCTAATATACCTGCTCAGGCTCCAAAGATGAAATAAAGGGTTCCAATATCTTTATGATTGGTTGAACGTGACCTGAGTCAGCTACATGTTCGACTGCCTCACAGTCTGTGTGTCTACC
+
~~~~~~~~~~~~~~~~~~~~~~~~~~~~~~~~~~~~~~~~~~~~~~~~~~~~~~~~~~~=|~~~~~~`~~~~~~~~~~~~~~~~~~~~~~~~~~~~~~~~~~~~~~~~~~p~~~~a*~~~~~~~~~~~~~~~~~~~~~~~~~~~~~~~~~~~~~~~~~~~~~~~~~~~~~~~~~~~~~~~~~~~~~~~~~~~~~~~~~~~~~~~~~~~~~~~~~~~~~~~~~~~~~~~~~~~^~~~]~~~~6~~~~~~~~~~~~~~~~~~~~~~~~~~~~~~~~~~~~~~~~~~~~~~~~~~~~~~~~~~~~~~~~~~~~~~~~~~~~~~~~~~~~~~~~~~~~~~~~~~~~~~~~~~~~~~~~~~~~~~~~~~~~~~~~~n~~~~~~~~~~~~~~~~~~~~~~~~~~~~~~~\~~~~~~~~~~~~~~~~~~~~~~~~f~~~~~~~~~~~~~~~~~~~~~~~~~~~~~~~~J~~~~~~~~~~~~~~~~~~~~~~~~~~~~~~~~~~~~~~~~~~~~~~~~~~~~~~~~~~~~~~~~~~~~~~~~~~~~~~~~~~~~~~~~~~~~~~~~~~~~~~~~~~~~~~~~~~~~~~~~~~~~~~~~~~~~~~~~~~~~~~~~~~~~~~~~v~~~~~~~~~~~~~~~~~~~~~~~~~~~~~~~~~~~~~~~~~~~~~~~~~~~~~~~~~~~~~~~~~~~~~~~~~~~~~~~~~~~~~~~~~~~~~~~~~~~~~~~~~~~~~~~~~~~~~~~~~~~~~~~~~~~~~~~~~~~~~~~u~4~~~~~~~~~~~~~~~~~~~~~~~~~~~~~~~~~~~~~~~~~~~~~~~~~~~~~~~~~~
@m54146_190729_151026/23659232/ccs|MID=KMPRN1170-19
GGTAGATATATGCACGCTCTATGGATCACTTGTGCAAGCATCACATCGTAGTAAACTTCAGGATGTCCAAAAAATCAAAATAAGTGTTGGTAAAGAATTGGGTCTCCTCCACCTGATGGATCAAAAAATGAAGTATTTAAATTACGATCTGTTAGGAGTATTGTAATTGCTCCTAGCCTAAAACAGGAAGAGAAAGAAGAAGTAAAATAGCAGGTAATTAAAATTGATCAAACTAAAAGAGGAATTTTATCAAGGGAAAAATTTTTATGATGTATATTAATAATAGTTGAAATAAAATTAATTGCCCCAAGAATAGAAGAGGCTCCTGCAATATGAAGAGAAAAAATTGCTAAATCTACAGAGGGTCCCATTATGGTAAATATTAGATGTTAAAGGAGGATAAACAGTTCATCCTGTTCCTACACCTGATCCAATAAAGTTTCTAATAGGTTAATAATAAAATTGAAGGGGGGAGTAAGTCAGAAACTTATATTATATATTCGAGGGTAAGCTATATCAGGAGCTCCTAGTATTAGAGGGACTAAAAAGTTTCCGAATCTTCCCAATTATAAATGGTATAACTATGAAAAAAAATTATAATAAAGGCATGTCCTGTAACAATAGAGTTATAAATTTGATCATTATTAATTAAGGGACCACAAGGTTCCTAGTTCAATTCGGATAATTATTCTTATAGAAGACCCGATTAAACCAGCTCAAATAGCAAAAATAAAATGAAGGATTCCAATATCTTTATGATTGTTGACTGTGACCTGAGTCAGCTACATGTTCGACTGCCACATAGAGATACAGACTACC
+
~~~~~~~~~~~~~~~~~~~~~~~~~~~~~~~~~~~~~~~~~~~~~~~~~~~~~~~~~~~~~~~~~}j~~~~~~~~~~~~~~~~~~~~~~~~~~~~~~~~~~~~~~~~~~~~~~~~~~~~~~~~~~~~~~~~~~~~~~~j~~~~~~k~~~~~~~~~~~~~~~~~~~~~~~~~~~:*~~~a~~~~~~~~~~~~~~~~~~~~~~~~~~~~~~~~|~~~~~~~~M~~~~~~~~~~~~~~~~~~~~~~~~~~~~~~~~~~~~~~~~~~~~~~~A~k~~~~~~~~~~~~~~~~~~~~~~~~~~~~~~~~~~~~~~~~~~~~~~~~w~~~~~~~\~~~~~~u~~~~~~~~~~~~~~~~~~~~~~~~~~~~~~~B~~~~~~~~~~~~~~~~~~~~~~^~~~~~~~~~~~~~~~~~~~~~~~~~~~~~~~~~~~~~~~~~~~~~~~~~~~~~~~~~~~~~~~~~~~~~~~~~~~~~~~~~~~~~~~~~~~~~~~~~~~~~~~~~~Z~~~~~~~;~~~~~~~~~~~~~~~~~~~~~~~~~~~~~~~~~~~~~~~~~~~~~~~~~~~~~~~~~~~~~~~~~~~~~~~~~~~~~~~~~d~~~~~~~~~~~~~~~~~~~~~~~~~~x~~~~~~~~~~~~~~~~~~~~~~D~~~~~~~~~~~~~~~)~~~~~~~~~`~~~~~~~~~~~~~~~~~~~~~~~~C~~~~~~~~~~~~~~~~~~~~~~~~~~~~~~~~~~~~~~~~~~~~~~~~~z~~~~~~~~~~~~~~~~~~~~~'~'~~~~O~~~~~~~~~~~~~~~~~~~~~~~~~~~~~~~~~~~~~~~~~~~~~~~~~~~~
@m54146_190729_151026/14680519/ccs|MID=KMPIT141-19
GGTAGATATGACATACACGCAGCAGTCGAACATGTAGCTGACTCAGGTCACAGGTCAACAAATCATAAAGATATTGGAACATTATATTTTATTTTTGGAGCATGAGCTGGAATAATTGGTACTTCATTAAGTATTTTAATTCGAGCAGAATTAGGACATCCAGGATCATTAATTGGAGATGACCAAATTTACAATGTAATTGTAACAGCACACGCTTTTGTAATAATTTTCTTTATAGTAATACCTATTATAATTGGAGGATTTGGAAATTGATTAGTGCCTTTAATATTAGGAGCTCCCTGATATAGCATTTCCTCGAATAAATAATATAAGTTTTTGACTTCTTCCTCCATCATTGACTCTTTTATTAGCCTAGTAGTATAGTAGACAATGGAGCTGGAACATGGATGAAAAGTTTATCTACCACTATCTGCAGCAATTGCACATGGAGGAGGATCAGTAGACTTTAGCAATTTTTTCATTACATTTAGCATGGAATTTCTTCTATTTTAGGTGCTGTTAATTTTATTACTACTGCTAATTAATATACGATCAACTGGAATTACATTTGATCGAATACCATTATTTGTATGAGCAGTAGTAATTACTGCTATCCTTTTATTATTATCTTTACCCGTATTAGCAGGAGCTATTACTATACTTTTAACAGATCGAAATTTAAACACTTCATTTTTTGATCCAGCTGGAGGAGGAGATCCTAATTTTATATCAACATCTATTTTGATTTTTTGGACATCCTGAAGTTTACTACGATGTGATGCTTGCACAAGTGATCCATGTGTATCAGTACATGCTACC
+
~~~~~~~~~~~~~~~~~~~~~~~~~~~~~~~~~~~~~~~~~~~~~~~~~~~z~~~~~~~&~~~~~~~~~~~~~~~~~~~~~~~~~~~~~~~~~~~~~~~~~~~~~~~~~~~~~~~~~~~~~~~~~~~~~~~~~~~~~~~~~~~~~~~~~~~~~~~~~~~~~~~~~~~~~~~~~~~~~~~~~~~~~~~~~~~~X~~~~~~~~~~~~~~~~~~~~~~~~~~~~~~~~~~~~~~~~~~~~~~~~~~~~~~~~~~~~~~~~~~~~~~~~~~~~~~~~~~~~~~~~~~~~~~~~~~~~~~~~~~~~~~~~~~~~~~~~L~~~~~~~~~~~~~~~~~~~~~~~~~~~~~~~~~~~~~~~~~~~~~Q~~~~~~~~~~~{~~~~~~~~~~~~~~~~~~~~~~~~~~~~~~~~~~~~~~~~~~~~~~~~~~~~~~~~~~~~~~~~~~~~~~~~~~~~~~~~~~~~~~~~~~~~/~~~~~~~~-~~~~~~~^~~~~~~~~~~~~~~~~~~~~~~~~~~~~~~~~~~~~~~~~~~~~~~~~~~~~~~~~~~~~~~~~~~~~;V5~~~~~~~~~~~~~~~~~~~~~~~~~~~~~+~~~~~~~~~~~~~~~~~~~~~~~~~~~~~~~~~~~~~~~~~>~~h~~~~~~~~~~~~~~~~~~~~~~~~~~~~~~~~|z~~~~~~~~~~~~~~~~~~^~~~~~~~~~~~~~~~~~~~~~~~hz~~~~~~~~~~~~~~~~~~~~~~~~~~~~~~~~~~~~~~~~~~~~~~~~~~~~~~~~~~~~~~~~~~~~~~~~~~~~~~~~~~~~~~~~~~~~~~~~~~~~~~~~~~~~~~~~~
@m54146_190729_151026/5505453/ccs|MID=KMPRN1234-19
GGTAGATATGTATGTATGCACTGGATCACTTGTGCAAGCATCACATCGTAGTAAACTTCAGGGATGATCCAAAAAATCAGAAAAGGTGTTGATAGAGAATAGGGTCTCCTCCCTCTGGCTGGGTCGAAAAATGAAGTATTTAAGTTACGATCTGTAAGAAGTATAGTAATGGCACCAGGCTAGTAACTCGTTAGGGATAATAGGAGAAGGAGGGCTGTAATACCTACAGCTCATACAAATAAGGGGGTTTGATCTAATGTTATACCTGGTGCTCGTATATTAATTATAGGTAGTGATAAAGTTAGCTGCTCCTAGAATTGAGGATACACCTGCTAAGTGGAAGAGAAAAGATTGCGAGATCAACTGAGGCACCAGCGTGTGCGATTCCGGCTGAGAGAGGTGGGTATACTGTTCATCCAGTACCTGCTCCATTATCAACTAGACTACTTGCTAGGAGAAGAGTGAGAGAAGGGGGTAGTAATCAAAATCTTATGTTATTTATTCGAGGGAATGCTATGTCAGGTGCTCCTAATATTAAGGGTACTAATCAATCTCCAAATCCACCAATTATGATTGGTATTACTATGAAGAAGATTATTACGAAGGCGTGAGCAGTAACAATAACATTATAAATTTGATCATCTCCAATTAGGGAACCCGGGTGTCCTAATTCAGTACGGATTAGGATACTTATGGAAGTACCTAATATACCTGCCCAGGCTCCAAAGATGAAATAAAGGGTTCCAATATCTTTATGATTGGTTGACCGTGACCTGAGTCAGCTACATGTTCGACTGCCTCACAGTCTGTGTGTCTACC
+
~~~~~~~~~~~~~~~~~~~~~~~~~~~~~~~~~~~~~~~~~~~~~~~~~~~~~~~~~~~~b~~~~~~*~~~~~~~~~~~~~~~~~~~~~~~~~~~~~~~~~~~~~~~~~~I~~n~~~~~~~~~~~~~~~~~~~~~~~~~~~D~s~~~~~~~~~~~~~~~~~~~~~~~~~~~~~~~~[~~~~~~~~~~5%+?~~~~~~~~~~~~~~~~~~~~~~~~~~~~~~~~~~~~~~~~~~~~~~~~~~~~~~~~~~~~~~~~~~~~~~~~~~~~~~~~~~~~~~~~~~~~~~~~~\~~~~~~~~~~~~~~~~~~~~~~~~~~x~~~~~~~~~~~~~~~~~~~~~~9~=~~~~~~~~~~~~~~~~~~~~~~~~~~~~~~~~~r~~~~~~~~~~~~~~~~~~~~~~~~~~~~~~~~~~~~~~~~~~~~~~~~~~~~~~~~~~~~~~~~~~~~~~~~~~~~~~~~~~~~~~~~~~~~~~~~~~~~~~~~~~~~~~~~~~~~~~~~~~~~~~~~~~~~~~~~~~~~~~~~~~~~~~~~~~~~~~~~~~~~~~~~~~~~~~~~~~~~~~~~~~~~~~~~~~~~~~~~~~~~~~~~~~~~~~~~~~~~~~~~~~~~~~~~~~~~~~~~~~~~~~~~~~~~~~~~~~~~~~~~~~~~~~~~~~~~~~~~~~~~~~~~~~~~~~~~~~~~~~~~~~~~~~~~~~~~~~~~~~~~~~~~~~~~~~~~~~~~~~~~~~~~~~~~~~~~~~~~~~~~~~~~~~~~~~~~~~~~~~~~~~~~~~~~~~~~~~~~~~~~~~~~~~~~~~~~~w~~~~~~~~~~~~~~~~~~~~~~~~~~
@m54146_190729_151026/7995825/ccs|MID=KMPFR1269-19
GGTAGATATGTATGTATGCACTGGATCACTTGTGCAAGCATCACATCGTAGTAAACTTCAGGGTGACCAAAAAATCAAAATAAATGCTGATAAAGAATAGGATCACCCCCCCCCCCCCCCCAGCAGGATCAAAAAAAGTTGTATTGATATTACGATCAGTAAGTAATATAGTAATTGCCCCAGCCAAAACCGGTAAGGAAAGCAGTAACAAAACTGCAGTGATTAGTACTGACCAAACAAATAATGGAGTACGATCTAAGGATATTCCTGTTGGACGTATATTCATGACACTAGTAATGAAATTAACTGCTCCTAAAATAGAAGAAATACCCGCTAAATGAAGTAGAAAAAATAGACATATCAAACTCTTGGACCAGCATGAGCAGTATTCCCTGATAAAGGAGGATAAACAGTTCAGCCAGTTCCCACTCCTATTTCAATTATAGGAACTGAGTATTAAAAGTGTTAAAGGAGGTAATAATCAGAATCTCATATTATTAAGCCGGGGAAAAGCTATATCAGGAGCACCAATTATTAAAGGTAATAATCAATTACCAAAACCTCCAATCATAATTGGTATAACTATAAAAAAAATCATAATAAAAGCATGAGATGTTACAATAACATTATATGCTTGATCATTATTAATAAAAGATCCTGGTTGAGCTAACTCAATACGAATAATTATTCTTAATATTATTCCTACTATACCTGACCAAATCCCAAATATAAAGTAAAGAGTCCCAATATCTTTATGATTTGTTGACCGTGACCTGAGTCAGCTACATGTTCGACTGCTATAGACTATCTGAGACTACC
+
~~~~~~~~~~~~~~~~~~~~~~~~~~~~~~~~~~~~~~~~~~~~~~~~~~~~~~~~~~~~~~~~~~~~~~~~~~~~~~~~~~~~~~~~~~~~~~~~~~~~~~~~~~~~~~~~~~~~~~~~~~~~~~~~~~~~~~~~~~~~~~~~~~~~~~~~~~~~~~~~~~~~~~~~~~~~~~~~~~~~~~~~~~~~~~~~~~~~~~~~~~~~~~~~~~~~~~~~~~~~~~~~~~~~~~~~~~~~~~~~~~~~~~~~~~~~~~~~~~~~~~~~~~~~~~~~~~~~~~~~~~~~~~~~~~~~~~~~~~~~~~~~~~~~~~~~~~~~~~~~~~~~~~~~~~~~~~~~~~}~~~~c'~~~~~~~~~~~~~~~~~~~~~~~~~~~~~~~~~~~~~~~~~~~~~~~~~~~~~~~~~~~~~~~~~~~~~~~~~~~~~~~~~~~~_a~~~~~~~~~~~~~~K~~~~~~~~~~~~~~~~~~~~~~~~~~~~~~~~~~~~~~~~~~~~~~~~~~~~~~~~~~~~~~~~~~~~~~~~~~~~~~~~~~~~~~~~~~~~~~~~~~~~~~~~~~~~~~~~~~~~~~~~~~~~~~~~~~~~~~~~~~~~~~~~~~~~~~~~~~~~~~~~~~~~~~~~~~~~~~~~~~~~~~~~~~~~~~~~~~~~~~~~~~~~~~~~~~~~~~~~~~~~~~~~~~~~~~~~~~~~~~~~~~~~~~~~~~~~~~~~~~~~~~~~~~~~~~~~~~~~~~~~~~~~~~~~~~~~~~~~~~~~~~~~~~~~~~~~~~~~~~~~~~~~~~~~~~~~~~~~~~~~~~~~~~~~~~~~~~~~~~~~~~~~~~~~~~~~~
@m54146_190729_151026/8258367/ccs|MID=KMPGQ301-19
GGTAGATATGTATGTATGCACTGGATCACTTGTGCAAGCATCACATCGTAGTAAACTTCTGGGTGTCCAAAAAATCAGAAAAGGTGTTGATAGAGAATAGGATCTCCTCCCCCGGCTGGGTCGAAAAATGAAGTATTCAAATTACGATCTGTAAGAAGTATAGTAATGGCACCGGCTAGAACTGGCAGGGATAATAGGAGAAGGAGGGCTGTAATACCTACAGCTCATACAAATAAGGGGGTTTGATCTAATGTTATACCTGGTGCTCGTATATTAATTATAGTAGTGATAAAGTTAGCTGCTCCTAGAATTGAGGATACACCTGCTAAGTGGAGAGAGAAGATTGCGAGATCAACTGAGGCGCCAGCGTGTGTGATTCCGGCTGAGAGAGGTGGGTACACTGTTCATCCAGTACCTGCTCCATTATCAACTAGGACTTACTTGCTAGGAGAAGAGGTGAGAGAAGGAGGTAGTAATCAAAATCTTATGTTATTTATTCGCGGGAATGCTATAGTCAGGTGCTCCTAATATTAAGGGTACTAATCAATTTCCAAATCCACCAATTATGATTGGCTATTACTATGAAGAAGGATTATTACGAAGGCAGTGAGCAGTTAACAATAACATTATAAATTTGATCATCTCCAATTAGGGAACCCGGGTGTCCTAATTCAGTACGGATTAGGATACTTATAGGAAGTTACCTAATCATACCTGCTCAGGCTCCAAAGATGAAATAAAGGGTTCCAATATCTTTATGATTGGTTGAACGTAACCTGAGTCAGCTACATGTTTCGACTGCTGTGAGAGAGTGTGAGC
+
~~~~~~~~~~~~~~~~~~~~~~~~~~~~~~~~~~~~~~~~~~~~~~~~~~~~~~~~~~~~~~~~~~~~~~~~~~~~~~~~~~~~~~~~~~~~~~~~~~~~~~~~~~~~~~~~~~~~~~~~~~~~~~~~~~~~~~~~~~~~~~~~~~~~~~~~~~~~~~~~~~~~~~~~~~~~~~~~~~~~~~~~~~~~~~~~~~~~~~~~~~~~~~~~~~~~~~~~~~~~~~~~~~~~~~~~~~~~~~~~~~~~~~~~~~~~~~~~~~~~~~~~~~~~~~~~~~~~~~~~~~~~~~~~~~~~~~~~~~~~~~~~~~~~~~~~~~~~~~~~~~~~~~~~~~~~~~~~~~~~~~~~~~~~~~~~~~~~~~~~~~~~~~~~~~~~~~~~~~~~~~~~~~~~~~~~~~~~~~~~~~~~~~~~~~~~~~~~~~~~~~~~~~~~~~~~~n~_~~~~~~~~~~~~~~~~~~~5~~~~~~~~~~~~~~~~~-~~~~~~~~~~~~~~~~~~~~~~~~~~~~~~~~~~~~~~~{~~~~~~~~~~~~~~z~~~~~~~~~~~~~~~~~~~~~~~~~~~~~~~~~~~~~~~~~~~~~%~~~~~~~~~~~~~~h~t~~~~~~~~~~~~~~~~~h~~~~~~~~~~~~~~~~~~~~~~~~~~~~~~~~~~~~~~~~~~~~~~~~~~~m~~~~~~~~~~~~~~~~~~~~~~r~~~~~~~~~~[~~~~~~~~~~~~~~~~~~~~~~~~~~~9~I~~~~~~~~~~~~~~~~~~~~~~~~~~~~~~~~~~~~~~~~~~~~~~~~~~~~~~~~~~~~~~~~~~w~~~~~~~~~~~~~~~~~~~~~~~~~~
@m54146_190729_151026/36045777/ccs|MID=KMPUH579-19
GGTAGATATGTATGTATGCACTGGATCACTTGTGCAAGCATCACATCGTAGTAAACTTCATGGATGTACCAAAAAATCAGAATAAATGTTGGTATAAAATTGGGTCTCCTCCTCCAGCAGGATCAAAGAATGATGTATTTAAATTTCGGTCAGTTAATAATATTGTAATAGCTCCTGCTAATACTGGTAGTGATAAAAGTAATAAAACAGTTGTAATAACAACAGATCAGACAAATAAGGGTATTCGATCTAATGTAATTCCGTTTGATCGCATATTAATTACTGTGGTAATAAAATTTACTGATCCTAAAATAGAGGAAACTCCTGCTAAATGAAGAGAAAAAATTGCTAAATCAACTGATGCTCCTCTATGAGCAATTGCAGAAGATAAAGGAGGGTAAACAGTTCAACCTGTACCTGCTCCATTTTCTACAATTGAACTAGAAAGAAGAAGAGTAAGTGAAGGGGGTAAAAGTCAAAAACTTATATTATTTATTCGAGGGAAGGCTATATCAGGTGCTCCGAGTATTAAAGGAACTAATCAATTACCAAATCCTCCAATTAAAATTGGCATTACTATGAAGAAAATTATAATAAAAGCATGTGCAGTAACAATTACATTATAAATTTGGTCATCTCCAATAAATGTTCCAGGACGCCCTAATTCAGCTCGAATAAGCATTCTTAAAGAAGTTCCTACTATTCCGGATCAAGCACCAAAAATAAAATATAATGTTCCAATATCTTTATGATTGGTTGACCTGTGACCTGAGTCAGCTACATGTTCGACTGCTGCGTCTCACTCTCGCCTACCCTACC
+
~~~u~~~~~~~~~~~~~~~~~~~~~~~~~~~~~~~~~~~~~~~~~~~~~~~~~~~~~~~~]~~~~~K~~~~~~~~~~~~~~~~~~~~~~~~~~~~~~~~~~~~~~~~~~~~~~~~~~~~~~~~~~~~~~~~~~~~~~~~~~~~~~~~~~~~~~~~~~~~~~~~~~~~~~~~~~~~~~~~~~~~~~~~~~~~~~~~~~~~~~~~~~~~~~~~~~~~~~~~~~~~~~~~~~~~~~~~~~~~~~~~~~~~~~~~~~~~~~~~~~~1~~~~~~~~~~~~~~~~~~~~~~~~~~~~~~~~~~~~~~~~~~~~~~~~~~~~~~~~~~~~~~~~~~~~~~~~~~~~x~~~~~~~~~~~~~~~~~~~~~~~~~~~~~~~~~~~~~~~~~~~~~~~~~~~~~~~~~~~~~~~~~~~~~~~~~~~~~~~~~~~~~~~~~~~~~~~~~~~~z~~~~~~~~~~~~~~~~~~~~~~~~~~~~~~~~~~~~~~~~~~~~~~~~~~~~~~~~~~~~~~~~~~~~~~~~~~~~~~~~~~~~~~~~~~~~~~~~~~~~~~~~~~~~~~~~~~~~~~~~~~N~~FD~~~~~~~~~~~~~~~~~~~~~~~~~~~~~~~~~~~~~~~~~~~~~~~~~~~~~~~~~~~~~~~~~~~~~~~~~~~~~~~~~~~~~~~~~~~~~~~~~~~~~~~~~~~~~~~~~~~~~~~~~~~~~~~~~~~~~~~~~~~~~~~~~~~~~~~~~~~~~~~~~~~~~~~~~~~~~~~~~~~~~~~~~~~~~~~~l~~~~~~~~~~~~~~~~~~~~~~~~~~~~~~~~~~~~~~~~~~~~~~~~~~~~~s5()*
@m54146_190729_151026/36569539/ccs|MID=KMPFR1269-19
GGTAGATATGTATGTATGCACTGGATCACTTGTGCAAGCATCACATCGTAGTAAACTTCTGGGTGACCAAAAAATCAAAATAAATGCTGATAAAGAATAGGATCACCCCCCCCCCCCCCCAGCAGGATCAAAAAAAGTTGTATTGATATTACGATCAATAAGTAATATAGTAATTGCCCCAGCCAAAACCGGTAAGGAAAGCAGTAACAAAACTGCAGTGATTAGTACTGACCAAACAAATAATGGAGTACGATCTAAGGATATTCCTGTTGGACGTATATTCATGACACTAGTAATGAAATTAACTGCTCCTAAAATAGAAGAAATACCCGCTAAACGAAGTGAAAAAATAGACATATCAACAACTCTTGGACCAGCATGAGCAGTATTCCCTGATAAAGGAGGATAAACAGTTCAGCCAGTTCCCACCCCTATTTCAATTATAGAACTGAGTATTAAAAGTGTTAAAGGAGGTAATAATCAGAATCTCATATTATTAAGCCGGGGAAAAGCTATATCAGGAGCACCAATTATTAAAGGTAATAATCAATTACCAAAACCTCCAATCATAATTGGTATAACTATAAAAAAAATCATAATAAAAGCATGAGATGTTACAATAACATTATATGCTTGATCATTATTAATAAAAGATCCTGGTTGAGCTAACTCAATACGAATAATTATTCTTAATATTATTCCTACTATACCTGACCAAATCCCAAATATAAAGTAAAGAGTCCCAATATCTTTATGATTGGTTGACCTGTGACCTGAGTCAGCTACATGTTCGACTGCTATAGACTATCTGAGACTACC
+
~~~~~~~~~~~~~~~~~~~~~~~~~~~~~~~~~~~~~~~~~~~~~~~~~~~~~~~~~~~~~~~~~~~~{~~~~~~~~~~~~~~~~~~~~~~~~~~~~~~~~~~~~%~~~~~~~~~~~~~~~~~~~~~~~j~~~~~~~~~~~~~~~~~~~~~~~~~~~~~~~~~~~~~~~~~~~~~~~~~~~~~~~~~~~~~~~~~~~~~~~~~~~~~~~~~~~~~~~~~~~~~~~~~~~~~~~~~~~~~~~~~~~~~~~~~~~~~~~~~~~~~~~~~~~~~~~~~~~~~~~~~~~~~~~~~~~~~~~~~~~~~~~~~~~~~~~u~~~~~~~~~~~~~~~~~~~~~~~~~~~~~~t~~~~~~~~~~~~~~~~~~~~~~~~~~~~~~~~~~~~~~~~~~~~~~~~~~~~~~~~~~~~~~~~~~~~~~~~~~~~~~~~~~~~~~~~~~~~~~~~~~~~~~~~~~~~~~~~~~~~~~~~~~~~~~~~~~~~~~~~~~~~~~~~~~~~~~~~~~~~~~Z~~~|~~~~~~~~~~~~~~~~~~~~~~~~~~~~~~~~~~~~~~~~~~~~~~~~~~~~~~~~~~~~~~~~~~~~~~~~~~~~~U~~~~~~~~~~~~~~~~~~~~~~~~~~~~~~~~~~~~~~~~~~~~~~~~~~~~~~~~~~~~~~~~~~~~~~~~~~~~~~~~~~~~~~~~~~~~~~~~~~~~~~~~~~~~~~~~~~~~~~~~~~~~~~~~~~~~~~~~~~~~d~~~~~~~~~~~~~~~~~~~~~~~y~~~~~~~~~~~~~~j~E~~~~~~~~~~~~~~~~~~~~~~~~~~~~~~~~~~~~~~~~~~~~~~~~~~~
@m54146_190729_151026/40567319/ccs|MID=KMPRN1199-19
GGTAGATATGTATGTATGCACTGGATCACTTGTGCAAGCATCACATCGTAGTAAACTTCAGGATGATCCAAAAAATCAGAAAGGGTGTTGATAGAGAATAGGGTCTCCTCCCCCAGCTGGGTCAAAAATGAAGTATTTAAATTACGATCTGTAAGAAGTATAGGTAATAGGCACCGGCTAGTAACTGGTAGGGATAATAGGAGAAGGAGGGCTGTAATACCTACAGCTCATACAAATAAGGGGGTTTGATCTAATGTTATACCTGGTGCTCGTATATTAATTATAGTAGTAATAAAGTTAGCTGCTCCTAGAATTGAGGATACACCTGCTAAGTGGAGAGGAAAAGATCGCGAGATCAACTGAGGCACCGGCGTGTGCGATTCCGGCTGAGAGAGGTGGGTACTACTGTTCATCCAGTACCTGCTCCATTATCAACTAGGCTTACTTGCTAGGAGAAGAGTGAGAGAAGGAGGTAGTAATCAAAATCTTATGTTATTTATTCGAGGGGATGCTATGTCAGGTGCTCCTAATATTAAGGGTACTAATCCAATTTCCAAATCCACCAATTATGATTGGTATTACTATGAAGAAGATTATTACGAAGGCGTGAGCAGTTAACAATAACATTATAAATTTGATCATCTCCAATTAGGGAACCGGGATGTCCTAATTCAGTACGGATTAGGATACTTATGGAAGTACCTAATATACCTGCCCAGGCTCCAAAGATGAAATAAAGGGTTCCAATATCTTTATGATTTGTTGAACGTGACCTGAGTCAGCTACATGTTCGACTGCATAGATATACGTATAGCTACC
+
~~~~~~~~~~~~~~~~~~~~~~~~~~~~~~~~~~~~~~~~~~~~~~~~~~~~~~~~~~~~,~}~~~~~~~~~~~~~~~~~~~g~~~~~~~~~~~~~~~~~~~~~~~~~~w~~~~~~~~~~~~~'~~~~~~~~~~~~~~~~~~~~~~~~~~~~~~~~~~~~~~~~~~~~'~~~~~~L~~~~~~~U~~~~~~~~~~~~~~~~~~~~~~~~~~~~~~~~~~~~~~~~~~~~~~<~~~~~~~~~~~~~~~~~~~~~~~~~~~~~~~~~~~~~~~~~~~~~~~~~~~~~~^~~~~~~~~~~~~~~~~~~~~~~~~~~~~~~~~~~~~~~~~~~~~~~~~~~~~~-~~~~~~~~~~~~~~~~~~~~~~~~~~~~~~~~~~~~~~~~~~~~~~~~~~~~~~~~~~~~~~P2~~~~~~~~~~~~~~~~~~~~~~~~~~~~~~~~~~~~~~~~~~~~~~~~~~~~~~~~~~~~~~~~7~m[~~~~~~~~~~~~~~~~~~~~~~~~~~~~~~~~~~~~u~~~~~~;~~~~~~~l~U~~~~~~~~~~~~~~~~~~~~;~~~~~~~~~~~~~~~~~~~~~~~~~~~~~~~~~~~~~~~~~~~~~~~~~~~~~~~~~~~~~~~~~~~~~~~~~~~~~~~~~~~~~~~~~~~~~~~~~~~~~~~~~~~~~h~~~~~~~~~~~~~~~~~~~~~~~~~~~~~~~~~~~~~~~~~~~~~~~~~~~~~~~~~~~~~~~~~~~~~~~~~~~~~~~~~~~~~~~~~~~~~~~~~~~~~~~~~~~~~~~~~~~~~~~~~~~~~~~~~~~~~~~~~~~~~~~~~~~~~~~~~~~~~~~~~~
@m54146_190729_151026/45351130/ccs|MID=KMPFR1067-19
GGTAGATATGTATGTATGCACTGGATCACTTGTGCAAGCATCACATCGTAGTAAACTTCATGGATGTACCAAAAAATCAAAATAAGTGTTGATATAGAATTGGATCTCCCCCTCCTATTGGATCAAAAAATGATGTATTTAAATTTCGATCTAATAATAATATAGTAATAGCTCCTGCTAATACTGGTAACTGATAATAATAATAGGAATGCTGTAATTAATACTGATCATGTAAATAATGAAATTTGATCAAATTTTAAATATTTAATTTTTATATTAAATATTGTTGAAATGAAATTAATAGCTCCTTAAAATTGATGAAATTCCTGCAATATGAAGAGAGAAAATTGAGAAATCTACTGATGATCCTGTATGAGCGATAATTGATGATAATGGTGGATAAACAGTTCATCCTGTCCCAGTTCCTGTTTCTACTATTCTTCTAATTAATAATAAATTTAATGAGGGGGGATAATATTCAAAATCTTAAATTATTTATTCGAGGAAATGCTATATCTGGTACTTCCTAATATTAAAGGAATTAATCAATTACCTAAATCCTCCAATTAAAATTGGTATAACTATAAAGAAAATTATAATAAAAGCATGAGCTGTTACAATTACATTATAAATTTGATCATTTCCAATTAAGTTAGAAATTCTTCTTAATTCTATTCGAATAATAATTCTTAAAGAGGTTCCTACTATTCCTGATCAAATTCCAAAAATAAAATATAATGTACCAATATCTTTATGATTGGTTGACCTGTGACCTGAGTCAGCTACATGTTCGACTGCTATGTAGAGCTCTATACTACC
+
~~~~~~~~~~~~~~~~~~~~~~~~~~~~~~~~~~~~~~~~~~~~~~~~~~~~~~~~~~~~V~~~~~L>~~|~~~~~~~~~~~~~~~~~~~~~~~~~~~~~~~~~~~~~~~~~~~~~~~~~~~~~~~~~~~~~~~~~~~~~~~~~~~~~~~~~~~~~~~~~~~~~~~~~~~~~~~~~~~~~~~~~~~~~~~]6~~~~~~~~~~~~~~~~~~~~~~~~~~~~~~~~~~~~~~~~~~~~~~~~~~~~~~~~~~~~~~~~~~~~~~~~~~~~~~~~~~~~~~~~~~~~~~~~~~~~~~~~~~~~~~~~~~%~~~~~~~~~~~~~~~~~~~~~~~~~~~~~~~~~~~~~~~~~~~~~~~~~~~~~~~~~~~~~~~~~~~~~~~~~~~~~~~~~~~~~~~~~~~~~~~~~~~~~~~~~~~~~~~~~~~~~~~~~~~~~~~~~~~~~~~~~~~~~~~~~~~~~~~~~~~~~~-~~~~~l~~~~~~~~~~~~~~~~~~~~~~~~~~~~~~~~~~~~~~~~~~~~~~~~~~KA~~~~~~~~~~~~~~~~~~~~~~~~~~~~<~g~~~~~~~~~~~~~~~~~~~~~~~~~~~~~~~~~~~~~~~~~~~~~~~~~~~~~~~~~~~~~~~~~~~~~~~~~~~~~~~~~~~~~~~~~~~~~~~~~~~~~~~~k~~k~~~~~~~~~~~~~~~~~~~~~~~~~~~~~~~~~~~~~~~~~~~~~~~~~~~~~~~~~~~~~~~~~~~~~~~~~~~~~~~~~~~~~~~~~~~~~~q~~~~~~~c~U~~~~~~~~~~~~~~~~~~~~~~~~~~~~~~~~~~~~~~~~~~~~~~~~~~~
@m54146_190729_151026/51380338/ccs|MID=KMPGQ325-19
GGTAGATATGTATGTATGCACTGGATCACTTGTGCAAGCATCACATCGTAGTAAACTTCAGGGATGTACCAAAAAATCATAAAAGGTGTTGATAGAGAATAGGGTCTCCCCCCCGGCTGGGTCGAAAAATGAAGTATTTAAATTACGATCTGTAAGAAGTATAGTAATGGCACCGGCTAGTACTGGTAGGGATAACAGGAGAAGGAGGGCTGTAATACCTACAGCTCATACAAATAAGGGGTTTGATCTAATGTTATACCTGGTGCTCGTATATTAATTATGGTAGTAATAAAGTTAGCTGCTCCTAGAATTGAGGATACACCTGCTAAGTGGAGGAGAAAAGATTGCGAGATCAACTGAGGCACCAGCGTGTGCGATTCCGGCTGAGAGAGGTGGGTATACTGTTCATCCAGTACCTGCTCCAGTTATCAACTAGGCTTCTTGCTAGGAGAAGAGTGAGAGAAGGAGGTAGTAGTCAAAATCTTATGTTATTTATTCGAGGGAATGCTATAGTCAGGTGCTCCTAATATTAAGGGTACTAATCAATTTCCGAATACACCAATTATGATAGGTATTACTATGAAGAAGATTATTACGAAGGACGTGAGCAGTTAACAATAACAGTTATAAACTTGGATCATCTCCAATTAGAGAACCTGGATGTCCTAATTCAGTACGGATTAAGATACTTATGGAAGTACCTAATATACCTGCTCAGGCTCCCAAGATGAAATAAAGGGTTCCAATATCTTTATGATTGGTTGACCTGTGACCTGAGTCAGCTACATGTTCGACTGCCACACACTCAGACATCCTACC
+
~~~~~~~~~~~~~~~~~~~~~~~~~~~~~~~~~~~~~~~~~~~~~~~~~~~~~~~~~~~~(~~~~~~N~~~~~~~~~~~~~~~~~~~~~~d~~~~~~~~~~~~~~~~~~~~~~~~~~~~~~~~~~~~~~~~~~~~~~~~~~~~~~~~~~~~~~~~~~~~~~~~~~~~~~~~~~~~~X~~~~~~~~~~~~~~~~~~~~~~~~~~~~~~~~~~~~~~~~~~~~~~~~~~~~~~~~~~4~`~~~~~~~~~~~~~~~~~~~~~~~~~~~~~~~~~~~~~~~~~~~~~~~~~~~~~~~~~~~~~~~~~~~~~~~~~~~~~~~~~~~~~~~~~~~~~~~~%~>~~~~~~~~~~~~~~~~~~~~~~~~~~~~~40~~~~~~~~~~~~~~~~~~~~~~~~~~~~~~~~~~~~~~~~~~~~~~~~~~~~~~~]~~~~~~~~~~~~~~~~~~~~~~~~~~~~~~~~~~~~~~~~~~~~~~~~~~~~~~~~~~~~~~~~~~~~~~~~~~~~~~~~~~~~~~~au~~~~~~~~ib~~~~~~~~~~~~~~~~~~~~~~~~~~~~~~~~~~~~~~~~~~~~~~~~~~~~~~~~~~~~~~~~~~~~~~~~~~~~>~~~~~~~~~~~n~~~~~~~~~~~~~~~~~~~p~~z~~~~~~~~~~~~~~~n~~~~~~~~~~~~~~~~~~~~~~~~~~~~~~~~~~~~~~~~~~~~~~~~~~~~~~~~~~~~~~~~~~~~~~~~~i~~~~~~~~~~~~~~~~~~~~~~~~~~~~~@~~~~@~~~~~~~~~~~~~~~~~~~~~~~~~~~~~~~~~~~~~~~~~~~~~~~~~~~~~~~~~~~
@m54146_190729_151026/62522336/ccs|MID=KMPRN1163-19
GGTAGATATGTATGTATGCACTGGATCACTTGTGCAAGCATCACATCGTAGTAAACTTCATGGGTGTACCAAAAAATCAAAATAAGTGTTGATAAAGAATTGGGTCTCCTCCACCTGATGGATCAAAAAATGAAGTATTTAAATTACGGTCTGTTAGTAGTATTGTAATTGCTCCTGCTAAAACTGGAAGAGAAAGAAGAAGTAAAATAGCGGTAATTAAAATAGATCAAACTAAAAGGAGGAATTTTATCAAGGGAAAAATTTTTATGGTGTATGTTAATAATAGTTGAAATAAAATTAATTGCCCCAAGTAATAGAAGAGGCTCCTGCAATATGAAGAGAAAAAATTGCTAAATCTACAGAGGGTCCATTATGATAAATATTAGATGCTAGAGGAGGGTTAAACAGTTCATCCTGTTCCTACACCTGAACCAATAAAGTTTCTGATAGTTAATAATAAAATTGAAAGGGGGGAGAAGTCAAAAACTTATATTATTTATTCGAGGGTAAGCTATATCAGGAGCTCCTAGTATTAGAGGGACTAAAAAGTTTCCGAATCCCCCAATTATAAATGGTATAACTATAAAAAAAAATTATAATAAAGGCGTGTCCTGTAACAATAGAGTTATAAATTTGATCTATTATTAATTAAGGGACCACAAGTTCCCAGTTCAATTCGGATAATCATTCTTATAGAAGACCCAATTAAACCAGCTCAAATAGCAAAAATAAAATAAAGGATTCCAATATCTTTATGATTTGTTGACCGTGACCTGAGTCAGCTACATGTTCGACTGCACGCGAGAGTCGAGTGCTACC
+
OSDNWGJV\b|wevuf~}wk~~o~ogN|dQ~~o~~~~~~~~~~~t~~~~s\rr~~~i~~+Qb~~~~J*~~>~~~~~~}M~~~~^~~~~a~~~~f~~~~~~~}~~~~~~~~d~~q~R~~~~~~~~0~~~~~~~~~~~~p~~U~~~~~~~~n~V~~~~~~r~~E~~~~w~b~~~mj~~~~~c~~~~~~~n~~~zb~~~r~~t~~~e~~~~~~~~~~~~y~b~~~~~~s~~k~~~~6~~~:~~~~}~Z~~~~~|H~k~~B~~~~[~~~~~~~~~~~~~~s~~~~~~~~~q~~`~~~m~~~~~~~~~~U~~~y~~T<~~~~~~~~m~~~~~~~~v~~~~~}~~}~G~~~~~|~~~~m~~~~~~~~~~~~~~~~~~~~~~~~k~~~~~~~~~~~~~~~~~~~o~~`~5~~~~d~~z~ok~~~S~~~~~~~~~~~~~~~~~~z~~~R~~~~~~~~~~~u~~~~~P~~~n~~'~<;~~~~~~~~~~~~D~~~~~~~~n|r~~q~~~a~~~~A~v~m~~~~~~~~~~~~~~~zg~~~~n~~~~~~N~~~k~E~~~~~f~|?~r~~~I~~~~~~k~~~p~~~~~~~~Z~}~~~+~~~~~~~~~~~~~~~e~~X~~~~~~{~~x~d~~x~~~~~~x~~~Z~~\~~~{u69~~~~~~~~~~~~}~~~~~~~~~~~~s~~~~~~~~~[~x~~~~w~~~~m~ne~~~~~~~u~y~~~~r~8~~o~p~~~~r~~~~~~=~~~~~b~~~~X~~e~~~~~~~~~~~~U~~~~~~a~~~d~x~s~~~~~~~~uz~~z~~~~~~~e~u~~o~}~~~~~~~g~ydr~e~~|~~~Wp]j
@m54146_190729_151026/38863023/ccs|MID=KMPNT1364-19
GGTAGATCAGACAGTATATCTTGGATCACTTGTGCAAGCATCACATCGTAGTAAACTTCATGGGTGATCCAAAAAATCAAAATAAATGTTGATATAAAATTGGATCAGCCACCACCAGATGGGTCAAAAAATGAAGTATTTAAATTACGGTCAGTTAATAATATAGTAATAGCACCTGCTAAAACAGGTAAGAGATAGTAACAACAAAACTGCTGTAATAACTACAGGATCAGACAAACAGATGGGATTCGGTCTAAGGTTAATCTAATAGAATCGTATATTAATTACAGTTGTAATAAAATTTACTGCCCCTAAAATAGAGGAGATACCCGCTAAATGTAAGGAAAAAATTGCTAAATCTACACTGGCACCTGAATGAGCAATATTAGAAGATAGGGGGGGATAAACAGTTCAACCTGTACCGGCACCTGTTTCAACTATGGAACTTAATAGAAGCAAAGTTAATGACGGTGGTAACAGTCAAAATCTTATATTATTTATTCGAGGAAATGCTATGTCTGGGGCGCCAATTATTAAAGGTAGTAATCAATTTCCAAAACCGCCAATTATAATAGGTATAACTATGAAAAAAATTATAATAAATGCATGAGATGTAACAATTACATTGTAAATTTGGTCATTATTCAAAAAAGCTCCTGGCTGTGCGAGTTCAATACGAATTAATATTCTAAGTATTATCCCTACTATACCAGATCAAATCCCGAAAATAAAATACATTGTCCCAATATCTTTATGATTGGTTGACCTGTGACCTGAGTCAGCTACATGTTCGACTGCCTACGCGCTCGCGTCTCTACC
+
~~~~~~~~~~~~~~~~~~~~~~~~~~~~~~~~~~~~~~~~~~~~~~~~~~~~~~~~~~~~r~~~~~~]~~~~~~~~~~8T~~~~~~~~~~G~@~~~~~~~~%~~~~~~~~~~~~~~~~~~~~~~~~~~~~~~~~~~~~~~~~~~~~~~~~~~~~~~~~~~~~~~~~~~~~~~~~~~~~~~~~~~~~~~~m~~~~~r~~~~~~~~~~~~~~~~~~~~~~~~~~~~~Cf~~~~~~~~~~~~~~~G~~~~~~~~~~~~~~~~~~~~~~~~~~~~)~~~~~~~~~~~~~~~~~~~~~~~~~~~~~~~~~~~~~~~~~~~~~~~~~~~~~~~~~~~~~~~~~~~~~~~~~~~~~~~~~~~~~~~~~~~~~~~~~~~~~~~~~~~~~~~~~~~~~~~~~~~~~~~~~~~~~~~~~~~~~~~~~~~~~~~~~~~~~~~~~~~~~~~~~~~~~~~~~~~~~~~~~~~~~~~~~~~~~~~~~~~~~~~~~~~~~~~~~~~~~~~~~~~~~~~~~~~~~~~~~~~~~~~~~~~~~~~~~~~~~~~~~~~~~~~~~~~~~~~~~~~~~~~~~~~~~~~~~~~~~~~~~~~~~~~~~~~~~~~~~~~~~~~~~~~~~~~~~~~~~~~~~~~~~~~~~~~~~~~~~~~~~~~~~~~~~~~~~~~~~~~~~~~~~~~~~~~~~~~~~~~~~~~~~~~~~~~~~~~~~~~~~~~~~~~~~~~~~~~~~~~~~~~~~~~~~~~~~~~~~~~~~~~~~~~~~~~~~~~~~~~~~~~~~~~~~t~)~~~~~~~~~~~~~~~~~~~~~~~~~~~~~~~~~~~~~~~~~~~~~~~~~~~
@m54146_190729_151026/47711166/ccs|MID=KMPNT533-19
GGTAGATCAGACAGTATATCTTGGATCACTTGTGCAAGCATCACATCGTAGTAAACTTCTGGGTGTACCAAAAAATCAAAATAAATGTTGATAAAGAATAGGGTCCCCTCCTCCAGGCTGGGTCAAAAAATGATGTATTTAAGTTTCGATCGGTTAATAATATAGTAATAGCTCCAGCTAAAACTGGCAGTGAAAGAAGTAATAAAACTGTTGTAATTACTACAGATCAAACAAATAAAGGTATTCGATCTAGTGTAATTCCATTTGCCCGTATATTAATAACAGTTGTAATAAAATTTACTGATCCTAAAATAGAAGACACACCTGCTAAGTGAAGAGAAAAAATAGCGAGGTCTACTGAAGCCCCTCTATGGGCAATAGCTGCCGATAAGGGAGGATAAACTGTTCATCCTGTTCCTGCTCCATTTTCAACAATTGAACTAGAAAGTAAAAGAGTAAGAGAAGGGGGGAGTAATCAAAAACTCATATTATTTATTCGTGGAAAAGCTATATCCTGGGGCTCCTAATATTAATGGTACTAATCAATTACCAAATCCCCCAATTAAAATTGGCATAACTATAAAAAAAATTATAATAAAAGCATGAGCTGTAACAATTACATTATAAATTTGGTCATCTCCAATAAATGTCCCAGGTCGCCCTAATTCTGCTCGAATAAGTATACTTAGGGAAGTTCCTACCATTCCTGATCAAGCACCAAAAATAAAATATAATGTTCCAATATCTTTATGATTTGTTGACTGTGACCTGAGTCAGCTACATGTTCGACTGCTGTGTCTATACTCATCCTATCCTACC
+
~~~~~~~~~~~~~~~~~~~~~~~~~~~~~~~~~~~~~~~~~~~~~~~~~~~~~~~~~~~~~~~~~~}~~~~~~~~~~~~~~~~~~~~~~~~~~~~~~~~~~~~~~~~~~~~~~~~U~~~~~~~~~~~~~~~~~~~~~~~~~~~~~~~~~~~~~~~~~~~~~~~~~~~~~~~~~~~~~~~~~~~~~~~~~~~~~~~~~~~~~~~~~~~~~~~~~~~~~~~~~~~~~~~~~~~~~~~~~~~~~~~~~~~~~~~~~~~~~~~~~~~~~~~~~~~~~~~~~~~~~~~~~~~~~~~~~~~~~~~~~~~~~~~~~~~~~~~~~~~~~~~~~~~~~~~~~~~~~~~~~~~~~~~~~~~~~~~~~~~~~~~~~~~~~~~~~~~~~~~~~~~~~~~~~~~~~~~~~~~~~~~~~~~~~~~~~~~~~~~~~~~~~~~~~~~~~~~~~~~~~~~~~~~~~~~~~~~~~~~~~~~~~~~~~~~~~~~~~~~~~~~~~~~~~~~~~~~~~~~~~~~~~~~~~~~~~'~~~~~~~~~~~~~~~~~~~~~~~~~~~~~~~~~~~~~~~~~~~~~~~~~~~~~~~~~~~~~~~~~~~~~~~~~~~~~~~~~~~~~~~~~~~~~~~~~~~~~~~~~~~~~~~~~~~~~~~~~~~~~~~~~~~~~~~~~~~~~~~~~~~~~~~~~~~~~~~~~~~~~~~~~~~~~~~~~~~~~~~~~~~~~~~~~~~~~~~~~~~~~~~~~~~~~~~~~~~~~~~~~~~~~~~~~~~~~~~~~~~~~~l~~~~~~~~~~~~~~~~~~~~~~~~~~~~~~~~~~~~~~~~~~~~~~~~~~~)~~~~~~
@m54146_190729_151026/46006429/ccs|MID=KMPGV526-19
GGTAGATCTAGACTCGTGTCTTGGATCACTTGTGCAAGCATCACATCGTAGTAAACTTCAGGGATGTACCAAAAAATCAGAAAAGGTGTTGATAGAGAATAGGGTCTCCTCCTCCGGCTGGGTCGAAAAATGAAGTATTTAAATTACGATCTGTAAGAAGTATAGTAATGGCACCGGCTAGTAACTGGTAGGGATAACTAGGAGAAGGAGAGGCTGTAATACCTACAGCTCATACAAATAAGGGGGTTTGATCTAATGTTATACCTGGTGCTCGTATATTAATTATAGTAGTGATAAAGTTAGCTGCTCCTAGAATTGAGGATACACCTGCTAAGTGGAGAGAAAAGATTGCGAGATCAACTGAGGCACCAGCGTGTGCGATTCCGGCTGAGAGAGGTGGGTATACTGTTCATCCAGTACCTGCTCCATTATCAACTAGGACTTACTTGCTAGGAGAAGAGTGAGAGAAGGGGGTAGTAATCAAAATCTTATGTTATTTATTCGAGGGAATGCTATGTCAGGTGCTCCTAATATTAAGGGTACTAATCAATTTCCGAATCCACCAATTATGATTGGTATTACTATGAAGAAGATTATTACGAAGGCGTGAGCAGTAACAATAACATTATAAATTTGATCATCTCCAATTAGGGAACCGGGATGTCCTAATTCAGTACGGATTAGGATACTTATGGAAGTACCTAAGTATACCTACTCAGGCTCCAAGGATGAAATAAAGGGTTCCAATATCTTTATGATTGGTTGAATGTGACCTGAGTCAGCTACATGTTCGACTGCAGAGACTGCGACGAGACTACC
+
~~~~~~~~~~~~~~~~~~~~~~~~~~~~~~~~~~~~~~~~~~~~~~~~~~~~~~~~~~~~_~~~~~~~~~~~~~~~~~~~~~~~~~~~~~~~~~~~~~~~~~~~~~~~~~~~~~~~~~~~~~~~~~~~~~~~~~~~~~~~~~~~~~~~~~~~~~~~~~~~~~~~~~~~~~~~~~~~~~~~~~~~~~~~~~~~~~~~~gM~~~~~~~~~~~~J~~~~~~~~~~~~~~~~~~~~~~~~~~~~~~~~~~~~~~~~~~~~~~~~~~~~~~~~~~~~~~~~~~~~~~~~~~Y)~~~~~~~~~~~~~~~~~~~~~~~~~~~~~~~~~~~~~~~~~~~~~~~~~~~~~~~~~~~~~~~~~~~~~~~~~~~~~~~~~~~~~~~~~~~~~~~~~~~~~~~~~~~~~~~~~~~~~~~~~~~~~~~~~~~~~~~~~~~~~~~~~~~~~~~~+~i~~~~~~~~~~~~~~~~~~~~~~~~~~~~~~~~~~~~~~~~~~~~~~~~~~~~~~~~~~~~~~~~~~~~~~~~~~~~~~~~~~~~~~~~~~~~~~~~~~~~~~~~~~~~~~~~1d~~~~~~~~~~~~~~~~~~~~~~~~~~~~~~~~~~~~~~~~~~~~~~~~~~~~~~~~~~~~~~~~~~~~~~~~~~~~~~~~~~~~~~~~~~~~~~~~~~~~~~~~~~~~~~~~~~~~~~~~~~~~~~~~~~~~~~~~~~~~~~~~~~~~~~~~~~~~Zq~q~~~~~~~e~~~~~>[~~~~~~~~~~~~~~~~~~~~~~~~~~~~~~~~~~~~~~~~~~~~~~~~~~~~~~~~~~~~~~~~~~~~~~~~~~~~~~~~~~~~~~~
@m54146_190729_151026/19464867/ccs|MID=KMPGV526-19
GGTAGATCTAGACTCGTGTCTTGGATCACTTGTGCAAGCATCACATCGTAGTAAACTTCAGGGATGTACCAAAAAATCAGAAAAGGTGTTGAGTAAAGAATAGGGTCTCCTCCTCCGGCTGGGTCGAAAAATGAAGTAGTTTAAATTACGATCTGTAAGAAGTATAGTAATAGCACCAGCTAGGACCGGTAGAGATAAGAGGAGAAGGAGGGCTGTAATACCTACAGCTCATACAAATAAGGGGGTTTGATCTAATGTTATACCTGGTGCTCGTATATTAATTATAGGTAGTAATAAAGTTAGCTGCTCCTAGAATTGAGGATACTCCTGCTAAGTGAAGAGAAAAATTGCGAGATCAACTGAGGCACCAGGCGTGTGCGATTCCGGCTGAGAGAGGTGGGTATACTGTTCATCCAGTACCTACCTGCTCCATTAGTCAACTAGGCTTCTTGCTAGAAGGAGGGTAAGAGAAGGAGGTAACAATCAAAATCTTATGTTATTTATTCGGGGAATGCTATATCAGGTGCTCCTAGTATTAAGGGTACTAATCAGTTTCCAAATCCACCAATTATGATTGGTATTACTATGAAGAAGATTATTACGAAGGCATGGGCAGTTACGATAACATTATAAATTTGATCATCTCCAATTAGGAGACCTGGTTGTCCTAGTTCAGTACGGATTAAAATACTTATAGAAGTACCTAGATACCTGCTCAGGCTCCAAAGATGAAATAAAGGGTTCCAATATCTTTATGATTTGTTGACTGTGACCTGAGTCAGCTACATGTTCGACTGCAGAGACTGCGACGAGACTACC
+
~~~~~~~~~~~~~~~~~~~~~~~~~~~~~~~~~~~~~~~~~~~~~~~~~~~~~~~~~~~~l~~~~~~P~~~~~~~~~~~~~~~~~~~~~~~~0~9~~~~~~~~~~~~~~~~~~~~~~~~~~~~~~~~~~~~~~~~~~~~~~~~~~~~~~~~~~~~~~~~~~~~~~~~~~~~~^~~~~~~~~~~~Q~~~~~~~~~~~~~~~~~~~~~~~~~~~~~~~~~~~~~~~~~~~~~~~~~~~~~~~~~~~~~~~~~~~~~~~~~~~~~~~~~~~~~~~~~~~~~~~~~~~~~~~~~~~8~~~~~~~~~~~~~~~~~~~~~~~~~~~~~~~~5b~~~~~~~~~~b~~~~B~~~E~~~~~~~~~~~~~~~~~~~~~~KP~~~~~~~~~~~~~~~~~~~~~~~~~~~~~~~~N~~~~~~~~~~~~~~~~~~~~~~~~~~~~~~[~~~~~~~~~~~~~~~~~~~~~~~~~f~~~~~~~~~~~~~~~~~~~~~~~~~~~~~~~~~~~~~~~~~~~~~y~~~S~~~~~~~~~~~~~~~~~~~~~~~~~~~~~~~~~~~~~~~~~~~~~~~~~~~~~~~~~~~~~~~~~~~~~~~~~~~~~~~~~~~~~~~~~~~~~~~~~~~~~~~~~~~~~~~~~~~~~~~~~~~~~~~~~~~~{~m~~~~~~r~~~~~~~~~~~~~~~~~~~~~~~~~~~~~~~`~~~~~~~~~~~h~~~~~~~~~~~~~~~~~~~~~~~~~~~~~~~~~~~~~~~~~~~~~~~~~~~~~~~~~~~~~~~~~~~~~~~~~~~~~~~~~~~~~~~~~~~~~~~~~~~~~~~~~~~~~~~~~~~~~~~~~~
@m54146_190729_151026/23593393/ccs|MID=KMPRT261-19
GGTAGATCTAGACTCGTGTCTTGGATCACTTGTGCAAGCATCACATCGTAGTAAACTTCAGGGATGATCCAAAAAATCAGAATAAATGTTGGTATAAAATAGGGATCTCCTCCACCAGCTGGATCAAAAAATGATGTATTTAAATTTCGATCAGGTTAATAGTATTGTGATAGCTCCTGCTAATACTGGTAAAGATAATAATAATAATAAAGCAGTAATTACAACTGATTATACAAATAAAGGTATTCGATCAAATGTAATACCTGTTGATCGTAGTATTAATGATCAGTAGTAATAAAATTAACAGTTCCCTAAAATTGAAGATACTCCAGCTAAGTGTAGTGAAAAAATTGCTAAATCTACTGAAGCTCCTCCATGAGCAATAATAGAAGAAAGAGGTGGGTATACGGTTCATCCAGTACCAGCTCCAGTTTTCTACTATACTTCTTGATATTAAAAGAGTTAATGATGGTGGTAATAATCAGAATCTTATATTATTTATTCGAGGAAATGCTATATCAGGTGCTCCTAATATTAAAGGAACTAATCAATTACCAAATCCTCCAATTATAATAGGTATTAACTATAAAGAAAATTATTACAAAAGCATGAGCAGTTACAATTACATTATAAATTTGATCATCACCAATTAGAGCACCAGGATGACCTAATTCAGCTCGAATTAAAATTCTTAATGAAGTTCCTACTATTCCAGCTCATGCTCCAAATATAAAATATAATGTTCCAATATCTTATGATTTGTTGACCTGTGACCTGAGTCAGCTACATGTTCGACTGCATATAGCGCGCGTGTGCTAC
+
~~~~~~~~~~~~~~~~~~~~~~~~~~~~~~~~~~~~~~~~~~~~~~~~~~~~~~~~~~~~>~~~~~b/~~~~~~~~~~~~~~~~~~~~~~~~~~~~~~~~~<~~~~~~~~~~~~~~~~~~a~~~~~~~~~~~~~~~~~~~~~~~~~~~~~~~kl~~~~~~~~~~~~~~~~~~~~~~~~~~~~~~~~~~~~~~~~~~~~~~~~~~~~~~~~~~~~~~~~~~~~~~~~~~~~~~~~~~~~~~~~~~~~~~~~~~~~~~~~~~~~~~~~~~~~~~~~D~~~~~~~~~~~~~~~~~~~~~~~~~~~~~~~~~~~~~~~~~~~~~~~~~~~~~~~~~~~~~~~~~~~~~~~~~~~~~~~~~~~~~~~~~~~~~~~~~~~~~~~~~~~~~~~~~~~~~~~~~~~~~~~~~~~~~~~~~~~~~~~~~~~~~~~~~~m~~~~~~~~~~~~~~~~~~~~~~~~~~~~~~~~~~~~~~~~~~~~~~~~\~~~~~~~~~~~~~~~~~~~~~~~~~~~~~~~~~~~~~~~~~~~~~~~~~~~~~~~~~~~~~~~~~~~~~~~~~~~~~~~~~~~~~~~~~~~~~~~~~~~~~~~~~~~~~~~~~~~~~~~~~~~~~~~~~~~~~~~~~~~~~~~~~~~~~~~~~~~~~~~~~~~~~~~~~~~~~~~~~~~~~~~~~~~~~~~~~~~~~~~~~~~~~~~~~~~~~~~~~~~~~~~~~~~~~~~~~~~~~~~~~~~~~~~~~~~~~~~~~~~~~~~~~~~~~~~~~~~~~~~~~~~~~~~~~~~~~~~~~~~~~~~~~~~~~~~~~~~~~~~~~~~~~~~~~~~~~~~~~~~~
@m54146_190729_151026/4981272/ccs|MID=KMPGQ290-19
GGTAGATGTATACATATGTGATGGATCACTTGTGCAAGCATCACATCGTAGTAAACTTCTGGATGTACCAAAAAATCAGAAAAGGTGTTGATAGAGAATAGGGGTCTCCTCCTCCGGCTGGGTCGAAAAATGAAGTATTTAAATTACGATCTGTAAGAAGTATAGTAATGGCACCGGCTAGTAACTGGTAGGGATAATAGGAGAAGGAGGGCTGTAATACCTACAGCTCACTACAAATAAGGGGGTTTGATCTAGTGTTATACCTGGTGCTCGTATATTAATTATGGTAGTAATAAAGTTAGCTGCTCCTAGAATTGAAGGATACACCTGCTAAGTGGAGAGAAAAGATTGCGAGATCAACTGAGGCACCAGGCGTGTGCGATTCCAGGCTGAGAGAGGTGGGTATACTGTTCATCCAGTACCTGTTCCATTATCAACTAGGCTTCTTGCTAGGAGAAGAGTGAGAGAAGGGGGTAGTAAGTCAAAATCATATGTTATTTATTCGAGGGAATGCTATGTCAGGTGCCCCTAATATTAAGGGTACTAATCAATTTCCGAATCCACCAATTATGATTGGTATTACTATGAAGAAGATTATTACGAAGGCGTGAGCAGTAACAATAACATTATAAATTTGATCATATCCAACTAGGTAACCTGGATGTCCTAATTCAGTACGGATTAAGATACTTATGGAAGTACCTAATATACCTGCCCAGGCTCCAAAGATGAAATAAAGGGTTCCAATATCTTTATGATTTGTTGAATGTGACCTGAGTCAGCTACATGTTCGACTGCGCGCGAGCGTGTCGCGCTACC
+
~~~~~~~~~~~~~~~~~~~~~~~~~~~~~~~~~~~~~~~~~~~~~~~~~~~~~~~~~~~~~~~~~~~~~~~~~~~~~~~~~~~~~~~~~~~~~~~~~~~~6~~~~~~~~~~~~~~~~~~~~~~~~~~~~~~~~~~~~~~~~~~~~~~~~~~~~~~~~~~~~~~~~~~~~~~~~~~~~~~~~~+~~~~~~~~~~~~~~~~~~~~~~~~~~~~~~~~~~~~~~~~~~~~~~~~~~~~~~~~~~~~~~~~~~~~~~N~~~~~~~~~~~~~~~~~~~~~~~~~6~~~~~~~~~~~~~~~~~~~~~~~~~~~{~~~~~~~~~~~{~~~~~~~~~~~~~~~~~~~~~~~~~~~~~~~~~~~~~~&~~~~~~~~~~~~~~~~~~~~~~~~~~~dn~~~~~~~~~~~~~~~~~~~~~~~~~~~~~~~~~~~~~~~~~~~~~~~~~~~~~~~~~~~~~~~~~~~~~~~~~~~~~~~~~~~~~~~~~~~~^~~~~~~~~~~~~~~~~~~~~~~~~~~~~~~~~~~~~~~~~~~~~~~~~~~~~~~~~~~~~~~~~~~~~~~~~~~~~~~~~~~~~~~~~~~~~~~~~~~~~~~~~~~~~~~~~~~~~~~~~~~~~~~~~~~~~~~~~~~~~~~~~~~~~~~~~~~~~~~~~~~~~~~~~~~~~~~~~~~~~~~~~~~~~~~~~~~~~~~~~~~~~~~~~~~~~~~~~~~~~~~~~~~~~~~~~~~~~~~~~~~~~~~~~~~~~~~~~~~~~~~~~~~~~~~~~~~~~~~~)L~~~~~~~~~~~~~~~~~~~~~~~~~~~~~~~~~~~~~~~~~~~~~~~~~~~~~~~~~
@m54146_190729_151026/40895356/ccs|MID=KMPRN1200-19
GGTAGATGTATACATATGTGATGGATCACTTGTGCAAGCATCACATCGTAGTAAACTTCTGGGTGATCCAAAAAATCAGAAAAGGTGTTGATAGAGAATAGGGTCTCCTCCCCCGGCTGGGTCGAAAAATGAAGTATTTAAATTACGATCTGTAAGAAGTATAGTAATGGCACCGGCTAGTACTGGTAGGGATAACAGGGAGAAGGAGGGCTGTAATACCTACAGCTCATACAAATAAGGGGGATTGATCTAAGTGTTATACCTGGTGCTCGTATATTAATTATGGTAGTAATAAAGTTAGCTGCTCCTAGAATTGAGGATACACCTGCTAAGTGGAGAGAAAAGATTGCGAGATCAACTGAGGCACCAGCGTGTGCGATTCCGGCTGAGAGAGGTGGGTATACTGTTCATCCAGTACCTGCTTCCGTTATCAACTAGGCTTCTTGCTAGGAGAAGAGTGAGAGAAGGGGGTAGTAGTCAAAATCTTATGTTATTTATTCGAGGGAATGCTATGTCAGGTGCTCCCTAATATTAAGGGTACTAATCAATTTCCGAATCCACCAATTGTGATTGGTATTACTATGAAGAAGATTATTACTGAAGGCGTGAGCAGTAACAATAACGTTATAGAATTTGATCATCTCCAATTAGGGAACCCTGGATGTCCTAATTCAGTACGGATTAAGATACTTATGGAAGTACCTAATATACCTGCCCAGGCTCCAAAGATGAAATAAAGGGTTCCAATATCTTTATGATTGGTTGACCGTGACCTGAGTCAGCTACATGTTCGACTGCATAGATATACGTATAGCTACC
+
~~~~~~~~~~~~~~~~~~~~~~~~~~~~~~~~~~~~~~~~~~~~~~~~~~~~~~~~~~~~~~~~~~F~~~~~~~~~~~~~~~~~~~~~~~~~~~~~~~~~~~~~~~~~~9~~~~~~~~~~~~~~~~~~~~~~~~~~~~~~~~~~~~~~~~~~~~~~~~~~~~~~~~~~~~~~~~~~~~~~~~~~~~~~~~~~~~~~~,~~~~~~~~~~~~~~~~~~~~~~~~~~~~~~~~~~~~~~~~~~~~~~S~~~~~~~~I~~~~~~~~~~~~~~~~~~~~~~~~~~~~~~~~~~~~~~~~~~~~~~~~~~y~~~~~~~~~~~~~~~~~~~~~~~~~~~~~~~~~~~~~~~~~~~~~~~~~~~~~~~~~~~~~~~~~~~~~~~~~~~~~~~~~~~~~~~~~~~~~~~~~~~~~~~~~~~~~~~~~~~~~I~~~K~~~~~~~~~~~~~~~~~~~~~~~~~~~~~~~~~~~~~~~~~~~~~~~~~~~~~~~~~~~~~~~~~~~~~~g~~~~~~~~~~~~~~~~~~~~~~~~~~~~~~~~~~~~~~~~~~~~~~~~~~~~~~~~~~~~~~~~~~~~Y~~~~~~~~~~~~~~~~~~~~~~~~~~~~~~~~~~~~~~~~~~~~~~~~~~~~~~~~v~~~~~~~;~~5h~`~~~~~~~~~~~~~~~~~r~~~~~~~~~~~~~~~~~~~~~~~~~~~~~9~~~~~~~~~~~~~~~~~~~~~~~~~~~~~~~~~~~~U~~~~~~~~~~~~~~~~~~~~~~~~~~~~~~~~~~~~~~~~~~8\~~~~~~~~~~~~~~~~~~~~~~~~~~~~~~~~~~~~~~~~~~~~~~~~~~~~
@m54146_190729_151026/12386876/ccs|MID=KMPGQ290-19
GGTAGATGTATACATATGTGATGGATCACTTGTGCAAGCATCACATCGTAGTAAACTTCATGGATGACCAAAAAATCAGAAAAGGTGTTGATAGAGAATAGGGTCTCCTCCTCCAGCTGGATCGAAAAATGAAGTATTTAAATTACGATCTGTAAGAAGTATAGTAATGGCACCAGGCTAGTAACTGGTAGGGATAATAGGAGAAGGAGGGCTGTAATACCTACAGCTCATACAAATAAGGGGGTTTGATCTAATGTTATACCTGGTGCTCGTATATTAATTATAGTAGTAATAAAGTTAGCTGCTCCTAGAATTGAGGATACACCTGCTAAAGTGGAGAGAAAAGATTGCGAGATCAACTGAGGCACCAGCGTGCTGCGATTCTGGCTGAGAGAGGTGGGTACACTGTTCATCCAGTACCTGTTCCATTATCAACTAGGCTTCTTGCTAGGAGAAGAGTGAGAGAAGGGGGTAGTAATCAAAATCATATGTTATTTATTCGAGGGAATGCTATGTCAGGTGCCCCTAATATTAAGGAGTACTAATCAATTTCCGAATCCACCAATTATGATTGGTATTACTATGAAGAAGATTATTACGAAGGCATGAGCAGTAACAATAACATTATAAATTTGATCATCTCCAATTAGGGAACCCGGGATGTCCCTAATTCAGTACGGATTAAGATACTTATGGAAGTACCTAATATACCTGCCCAGGCTCCAAAGATGAAATAAAGGGTTCCAATATCTTTATGATTGGTTGAACGTGACCTGAGTCAGCTACATGTTCGACTGCGCGCGAGCGTGTCGCGCTACC
+
~~~~~~~~~~~~~~~~~~~~~~~~~~~~~~~~~~~~~~~~~~~~~~~~~~~~~~~~~~~~u~~~~~~~~~~~~~~~~~~~~~~~~~~~~~~~~~~~~~~~~~~~~~~~~~~~~~~~~~~~~~~~~~~~~~~~~~~~~~~~~~~~~~~~~~~~~~~~~~~~~~~q~~~~~~~~~~Q>~~~~~~~~=~~~~~~~~~~~~~~~~~~~~~~~~~~~~~~~~~~~~~~~~~~~~~~~~~~~~~~~~~~~~~~~~~~~~~~~~~~~W~~~~~~~~~~~~~~~~~~~~~~~~V~~~~~~~~~~~~~~~~~~~~~~~~~~~~~~1~~~~~~~~~~~~~=~~]~~~~~~~~~~~~~~~~~~~~~~~~~~~~~~~~~~~~~~~~~~~~~~~~~L~~~~~~~~~~~~~~~~~~~~~~~~~~~~~~~~~~~~~~~6~~~~~~~~~~~~~~~~~~~~~~~~~~~~~~~~~~~~~~~~~~~~~~~~~{~~~~~~~~~~~~+W~~~~~~~~~~~~~~~~~~~~~~~~~~~~~~~~~~~~~~~~~~~~~~~?~~~~~~~~~~~~~~~~~~~~~~~~~~~~~~~~~~~~~~~~~~~~~~~~~~~~~~~~~~~~~~~~~~~~~~c~~~~~~~~~~~~~~~~~~~~~~~~~~~~~~~~~~~~~~~~~~~~~~~,~~&~~~~~~~~~~~~b~~~~~~~~~~~~~~~~~~~~~~~~~~~~~~~~~~~~~~~~~~~~~~~~~~~~~~~~~~~~~~~~~~~~~~~~~~~~~~~~~~~~~~~~~~~~~~~~~~~~~~~~~~~~~~~~~~~~~~~~~~~~~~~~~~~~~~~~~~~~~~~~~~~~
@m54146_190729_151026/7274587/ccs|MID=KMPRW193-19
GGTAGATGTGTATATAGATATGCAGTCGAACATGTAGCTGACTCAGGTCACAGTCAACAAATCATAAAGATATTGGAACCCTTTATTTCATCTTTGGAGCCTGAGCAGGTATATTAGGTACTTCCATAAGTATCTTAATCCGTACTGAATTAGGACATCCAGGCTCTCCTAATCGGAGATGATCAAATTTATAATGTTATTGTAACTGCTCACGCCTTCGTAATAATCTTCTTCATAGTAATACCAATCAGTAATTGGTGGATTCGGAAATTGAGTTAGTACCCTTAATATTAGGGGCACCTGATATAGCATTCCCCCGAATAAATAACATAAGATTTTGATTATTACCTCCTTCTCTCACTCTTCTTCTAGCAAGAAGCCTAGTTGATAATGGAGCAGGTACTGGATGAACAGTATACCCACCTCTCTCAGCCGGAATCGCACACGCTGGTGCCTCAGTTGATCTCGCGATTTTTTCTCTTCACTTAGCAGGTGTATCCTCAATTCTAGGAGCAGCTAACTTTATCACTACTATAATTAATATACGAGCACCAGGTATAACATTAGATCAAACCCCCTTATTTGTATGAGCTGTAGGTATTAGCAGCCCTCCTTCTCCTATTATCCCTACCAGGTACTAGCCTGGTGCCTATTACTATACTTCTTACAGATCGTAATTTAAATACTTCATTTTTCGACCCAGCCGGAGGAGGAGACCCTATTCTCTATCAACACCTTTTCTGATTTTTTGGTCACCCATGAAGTTTACTACGATGTGATGCTTGCACAAGTGATCCATACTCACTGCGCTCACCTACC
+
~~~~~~~~~~~~~~~~~~~~~~~~~~~~~~~~~~~~~~~~~~~~~~~~~~~~~~~~~~2~~~~~~~~~~~~~~~~~~~~~~~~~~~~~~~~~~~~~~~~~~~~~~~~~~~~~~~~~~~~~~~~~~~~~~~~~~~~~~~~~~~~~~~~~~~~~~~~~~~~~~~~~~~~z~~~~~~y~~~~~~~~~~~~~~~~~~~~~~~~~~~~~~~~~~~~~~~~~~~~~~~~~~~~~~~~~~~~~~~~~~~~~~~~~~~~~~~~~~~~~~~~~~~~~~~~~~Y'~~~~~~~~~~~~~~~~~~~~~~~~~~~~~~~~~~~~~~~~~~~~~~~~~~~~~~~~~~~~~~~~~~~~~~~~~~~~~~~~~~~~~~~~~~~~~t~~~~~~~~~~~~~~~~~~~~~~:~~~~~~~~~~~~~~~~~~~~~~~~~~~~~~~~~~~~~~~~~~~~~~~~~~~~~~~~~~~~~~~~~~~~~~~~~~~~~~~~~~~~~~~~~~~~~~~~~~~~~~~~~~~~~~~~~~~~~~~~~~~~~~~~~~~~~~~~~~~W~~~~~~~~~~~~~~~~~~~~~~~~~~~~~~~~~~~~~~~~~~~~~~~~~~~~~~~~~~~~~~~~~~~~~~3~~~~~~~~~~~~~~~~~~~~~~~~~~~~~~~(L~~~~~w~~~~~~~~~~~~~~~~~~~~~~~~~~~~~~~~~~~~~~~~~~~~~~~~~~~~~~~~~~~~~~~~~~~~~~~~~~~~~~~~~~~~~~~~~~~~~~~~~~~~~~~~~~~~~~~~~~~~I~~~~~~~~~~~~~~~~~~~~~~~~~~~~~~~~~~~~~~~~~~~~~~~~~~~~~~~~~~~~
@m54146_190729_151026/11534862/ccs|MID=KMPRW203-19
GGTAGATGTGTATATAGATATGCAGTCGAACATGTAGCTGACTCAGGTCACATTCAACCAATCATAAAGATATTGGAACCCTATATTTCATTTTTGGTGCCTGGTCCGGAATAGTAGGAACCTCCCTTAGAATACTAATTCGAACTGAACTAGGAACCGCAGGATCCCTTATTGGAGATGATCCAAATCTATAATGTAATTGTTCACCGCCCATGCATTCATTATAATTTTCTTTCATAGTTATACCAGTAGGTAATTGGAGGGTTTGGAAATTGACTAGTTCCTCTTATAATTGGAGCCCCTGATATAGCTTTCCCTCGCCTTAATAATATAAGATTCTGGCTATTACCCCCATCGATTTCACTTCTTCTATTAAGAAGAATCGTAGAAAAGGGAGCAGGAACTGGTTGAACAGTATACCCCCCTCTTTCTGCAAACGTCGCCCATAACGGAACTTCCTGTTGATCTTGCAATTTTCAGATTACACCTAGCCGGGATCTCCTCAATCCTTGGAGCAATTAATTTCATTTCAACTATTTTTAATATACAACCAAATAAAATAAAAATAGACCAAATACCGTTATTTTGTTGAGCAGTACTAATTACTGCAGTTCTTCTTCTTCTATCTCTACCTGTAGTTAACAGGAGCTATTACAATACTTTTAACCGATCGTAACTTAAATACCTCATTTTTTGATCCATCAGGAGGAGGGAGACCCCTATTTTATACCAACACCTATTTTGATTTTTTGGTCACCCTGAAGTTTACTACGATGTGATGCTTGCACAAGTGATCCAGTCTCTCTCTCACGCACTACC
+
~~~~~~~~~~~~~~~~~~~~~~~~~~~~~~~~~~~~~~~~~~~~~~~~~~~~~~~~~~~~~~~~~~~~~~~~~~~~~~~~~~~~~~~~~~~~~~~~~~~~~~~~~~~~~~~~~~~~~~~~~~~~~~~~~~~~~~~~~~~~~~~~~~~~~~~~~~~~~~~~~~~~~~~~~~~~~~~~~~~~~yj~~~~~~~~~~~~~~~~~~~a~?~~~~~~~~~~~~~~~~~~~~~~~~~~~N~~~~~~~~~~~~~~~~~~~~~~~~~~~~~~~~~~~~~~~~~~~~~~~~~~~~~~~~~~~~~~~~~~~~~~~~~~~~~~~~~~~~~~~~~~~~~~~~~~~~~~~~~~~~~~~~~~~~~~~~~~~~~~~~~~~~~~~~~~~~~~~~~~~~~~~~~~~;i~~~~~~~~~~~~~~~~~~~~~~~~~~~~~~~~~~~~~~~~~~~~~~~~~~~~~~~~~~~~~~~~~~~E~h~~~~~~~~~~~~~~~~~~~~~~~~~~~~~~~~~~~~~~~~~~~~~~~~~~~X~~p~~~~~~~~~~~~~~~~~~~~~~~~~~~~~~~~~~~~~~~~~~~~~~~~~~~~~~~~~~~~~~~~~~~~~~~~~~~~~~~~~~~~~~~~~~~~~~~~~~~~~~~~~]~~~~~~~~~~~~~~~j~~~~~~~~~~~~~~~~~~~~~~~~~~~~~~~~~~~~~~~~~~~~~~~~~~~~~~~~~~~~~~~~~~~~~~~~~~~~~~~>~~~r~~~~~~~~~~~~~~~~~~~~~~~~e~~~~~~~~~~~~~~~~~~~~~~~~~~~~~~~~~~~~~~~~~~~~~~~~~~~~~~~~~~~~~~~~~~~~~~~~~
@m54146_190729_151026/71434774/ccs
GGTAGCACACGACACGCGCGCTATATGCAGTCGAACATGTAGCTGACTCAGGTCACATTCAACAAATCATAAAGATATTGGAATCCTTTATTTTATTTTTTGCTATTTGAGCTGGTTTAATTGGGTCTTCTATAAGAATGATTATCCGAATTGAACTATGAACTTGTGGTCCCTTAATTAATAATGATCAAATTTATAACTCTATTGTTACAGGACACGCCTTTATTATAATTTTTTTTTATAGTTATACCATTTATAATTGGGGGATTCGGAAACTTTTTAGTCCCTCTAATACTAGGAGCTCATGATATAGCTTACCCTCGAATAAATAATATAAGTTTTTTAACTTCTCCCCCCTTCAATTTTATTATTAACTATCAGAAACTTTATTGGTTCAGGTGTAGGAACAGGATGAACTGTTTACCCTCCTCTAGCATCTAATATTTATCATAATGGACCCTCTGTAGATTTAGCAATTTTTTCTCTTCATATTGCAGGAGCCTCTTCTATTCTTGGGGCAATTAATTTTATTTCAACTATTATTAACATACACCATAAAAATTTTTCCCTTGATAAAATTCCTCTTTTAGTTTGATCTATTTTAATTACCGCTATTTTACTTCTTCTTTCTCTTCCAGTTTTAGCAGGAGCAATTACAATACTACTAACAGACCGTAATTTAAATACTTCATTTTTTGATCCATCAGGTGGAGGAGACCCAATTCTTTATCAACACTTATTTTGATTTTTTGGTCACCCTGAAGTTTACTACGATGTGATGCTTGCACAAGTGATCCAGTGCAGTGATCGATGACTACC
+
RdR__U\TR=(f~~~~~~~~~~~~~~~~~~~~~g~~~~~~~~~~~~~~~~~~~~~~~n~~x~~~~~~~~~-~~~~~~~~~~~~~~~~~~~m~~~~/~~~~~~~~~u~~~~~~~~~d~~C~~~~~~~~~~~~~~~~~~~~~~~~~~~~~~~~~~~~~~~~~~~~~~~~~~~b~~~~~~~~~~~~~~~~~~~~~~~~~~~~~~~~~~~~t~~~~k~~~~~~|~g~~~~~~~y~5~~~~~~~~~~~~Y~~~~~~~t~~~~~~~~i~~~~~~~~~~~~~~W~~~~~~~~~~~~~~~~~~~~~~~~~~~~~~~~~~~~~~~~~~~~~~~~~~~~~~~~~~~~~'~~~~;7~w~~~~/~~~~~~~~~~c~~~~~~~~~~~~~~~~~~*~~~~~~~~~~~}~~~~~~~~~~~~~~~~~~~~@~~~~z~~~H~~~~~~~~~~~~~~~~~~~t~~~~~~~~~~u~~U~~~~~~~~~~;~~~~~~~7~~~~~~~~~~~~~~~~~~~~~~z~~~~n~~~~~~~~~a~~~~~~~~~~q~~~~a~~~D~~~~~~~~~a~~~~~~~~~~~\~~~~D~~~~z~~~~~~~n~~~~~z~~~R~~~~~O~~~t~~~~b~~~~~~~~~~~~~~B~~~~~[~d~~~E~~~~~P~~~~~B~~~~~~~~~~~i~~~~~~u~~~~~~~~~~~~~~~~~~~~s~~~~~~~~~~~~[~~~~~~~~~~~~~~~~~~~~~~~~~;~~~~E~~i~~~~}0~~~~~~~\~~~~~E~~~~~~~~~~U~~~~~~~1~~~~~~~~~~~~~~~~~~~~~~~~~~~~~~~~~~~~~~~~~~~~~~~~~~~~~~
@m54146_190729_151026/19661664/ccs|MID=KMPFR1323-19
GGTAGCACACGAGATCTCATCGCAGTCGAACATGTAGCTGACTCAGGTCACGGTCAACCAATCATAAAGATATTGGTACATTATACTTTATATTTGGAGCATGAGCTGGAATAGTAGGAACATCAATAAGAATAATTATTCGTGCAGAACTTGGACAACCAGGATCACTTATTGGAGATGATCAAATTTATAATGTAATTATTACAGCCCATGCATTTGTAATAATTTTCTTTATAGTAATACCTATTATAATTGGTGGATTTGGTAATTGACTTGTACCTTTAATAATTGGAGCACCACATATAGCATTTCCACGAATAAACTAATATAAGTTTTTGACTTTTACCTCCATCACTGACACTTCTTCTCACATCTTCAATAGTTGATAATGGTGCTGGTACAGGATGAACAGTTTACCCACCACTTGCAGGAGCTATTGCTCATGGGGGAGCCTCAGTGGACTTAGCCATCTTCTCATTACATTTAGCAGGTATCTCATCAATCTTAGGAGCAGTAAATTTTATTACAACAGCAATTAATATACGATCAGAAAGAATAACATTAGATCAAACACCATTATTTGTTTGATCAGTAGCAATCACATGCATTATTATTACTCTTATCCATTACAGGTTCTTGCAGGAGCTATTACAATATTATTAACCTGACCGAAACTTAAACACATCATTCTTTGATCCAGCAGGAGATGGAGACCCAATTCCTATATCACAGCCTTTATTTGATTTTTTGGTACACCCATGAAGTTTACTACGATGTGATGCTTGCACAAGTGATCCATAGAGCGTGCATATATCTACC
+
~~~~~~~~~~~~~~~~~~~~~~~~~~~~~~~~~~~~~~~~~~~~~~~~~~~~~~~~~~~~~~~~~~~~~~~~~~~~~~~~~~~~~~~~~~~~~~~~~~~~~~~~~~~~~~~~~~~~~~~~~~~~~~~~~~~~~~~~~~~~~~~~~~~~~~~~~~~~~~~~~~~~~~~~~~~~~~~~~~~~~~~~~~~~~~~~~~~~~~~~~~~~~~~~~~~~~~~~~~~~~~~~~~~~~~~~~~~~~~~~~~~~~~~~~~~~~~~~~~~~~~~~~~~~~~~~~~~~~~~~~~~~~~~~~~~~~~~~~~~~~~~~~~~~~~~~~~~~~~~~~~{o~~~~~~~~~~~~~~~~~~~~~~~~~~~~~~~~~~~~~~~~~~~~~~~~~~~~~~~~~~~~~~~~~~~~~~~~~~~~~~~~~~~~~~~~~~~~~~~~~~~~~~~~~~~~~~~~~~~~~~~~~~~~~~~~~~~~~~~~~~~~~~~~~~~~~~~~~~~~~~~~~~~~~~~~~~~~~~~~~~~~~~~n~~~~~~~~~~~~~~~~~~~~~~~~~~~~~~~~~~~~~~~~~~~~~~~~~~~~~~~~~~~~~~~~~~~~~~~~~~~~~~~~~~~~~~~~~~~~~~~~~~~~~~~~~~~~~~~~~~~0~~~~~~~5~~~~~~~~~~~~~~~~~~~~~~~~~~~~~~~~~~~~~~~~~~~~~~~~~~~~~~~~~~~~~~~~~~~~~~~~~o~~~~~~~~~~~~~~r~~~~~~~~~~~~~~~~~G~~~~~~~~~~~~~~~~~~~U~~~~~~~~~~~~~~~~~~~~~~~~~~~~~~~~~~~~~~~~~~~~~~~~~~~~~~~~~~~~
@m54146_190729_151026/12320832/ccs|MID=KMPRT646-19
GGTAGCACACGCGCGCTATATGCAGTCGAACATGTAGCTGACTCAGGTCACGGTCAACCAATCATAAAGATATTGGAATCCTTTATTTTATTTTTGCTATTTGAGCTGGTTTAATTGGGTCTTCTATAAGAATAATTATCCGAATTGAACTAGGAACCTGTGGTCCCTTAATTAATAATGACCAAATTTATAATTCTATTGTTACAGGACATGCCTTTATTATAACTTTTTTTATAGTATACCATTTATAATTGGAGGATTTGGAAATTTCTTAGTTCCATTAATATTAGGAGCTCCCAGATATAGCTTACCCTCGAATATATAATATAAGATTTTTGATTACTTCCCCCCTCAATTTTATTATTAACTATAGAAACTTTATTGGATCAGGAGTAGGAACAGGATGAACTGTTTATCCTCCTTTAACATCTAATATTTACCATAATGGACCATCTGTAGATTTAGCAATTTTTTCTCTCCATATTGCTGGAGCCTTCTTCTATTCTTGGAGCAATTAATTTTATCTCAACTATTATTAATATACATCATAAAAATTTTTCCCTTGATAAAATTCCTCTTTTAGTTTGATCAATTCTAATTACTGCTATTTTACTTCTTCTTCTCTCTCCTGTTTTAGGCTAGGAGCTAATTACAATACTTCCTAACATGATCCGTAACTTAAATACTTCATTTTTTGATCCATCAGGTGGAGGAGACCCAATTCTATATCAACACTTATTTTGATTTTTTGGACACCCATGAAGTTTACTACGATGTGATGCTTGCACAAGTGATCCAGTGACAGACGTCACGCCTACC
+
~~~~~~~~~~~~~~~~~~~~~~~~~~~~~~~~~~~~~~~~~~~~~~~~~~~~~~~~~~~~~~~~~~~~~~~~~~~~~~~~~~~~~~~~~~~~~~~~~~~~~~~~~~~~~~~~~~~~~~~~~~~~~~~~~~~~~~~~~~~~~~~~~~~~~~~~~~~~~~~~~~~~~~~~~~~~~~~~~~~~~~~~~~~~~~~~~~~~~~~~~~~~~~~~~~~~~~~~~~~~~~~~~~~~~~~~~~~~~~~~~~~~~~~~~~~~~~~~~~~~~~~~~~~~~~~~~~~~~~~~~~~~~~~~~~~~~~~B~mU~~~~~~~~~~~~~~o~~~~~~~~~~~~~~~~~~Z~~~~~~~~~~~~~~~~~~~~~~~~~~~~~~~~~~~~~~~~~~~~~~~~~~B~~~~~~~[}~~~~~~~~~~~~~~~~~~~~~~~~~~~~~~~~~~~~~~~~~~~~~~~~~~~~~~~~~~~~~~~~~~~~~~~~~~~~~~~~~~~~~~~~~~~~~~~~~~~U~b~~~~~~~~~~~~~~~~~~~~~~~~~~~~~~~~~~~~~~~~~~~~~~~~~~~~~~~~~~~~~~~~~~~~~~~~~~~~~~~~~~~~~~x~~~~~~~~~~~~~~~~~~~~~~~~~~~~~~~~~~~~~~~~*v~~~~~~~~~~~~~~~6;~~~~~~~~~~~~~~~~~P~~~~~~~~~~~~-~~~~~~~~~~~~~~~~~~~~~~~~~~~~~~~~~~~~~~~~~~~~~~~~~~~~~~~~~b~~~~7U~~~~~~~~~~~~~~~~~~~~~~O_~~~~~~~~~~~~~~~~~~~~~~~~~~~~~~~~~~~~~~~~~~~~~~~~~~~~~~~~~~~
@m54146_190729_151026/14876840/ccs|MID=KMPGQ234-19
GGTAGCACACGCGCGCTATATGCAGTCGAACATGTAGCTGACTCAGGTCACATTCAACAAATCATAAAGATATTGGAACCCTTTATTTCATCTTTGGAGCCTGGGCAGGTATATTAGGTACTTCCATAAGTATCCTAATCCGTACTGAATTAGGACACCCGGGTTCCCTAATTGGAGATGATCAAATTTATAATGTTATTGTTACTGCTCACGCCTTCGTAATAATCTTCTTCATAGTAATACCAATCATAATTGGTGGATTTGGAAACTGATTAGTACCCTTAATACTAGGAGCACCTGATAATAGCATTCCCTCGAATAAATAACATAAGATTTTGATTTACTACCCCTTCTCTTACCCTCTCTTCTAGCAAGTAGTCTAGTTGACTAATGGAGCAGGTACTGGATGAACAGTGTACCCACCTCTCTCAGCCGGAATCGCACACGCTGGTGCCTCAGTTGATCTCGCAATCTTTTCTCTTCACTTAGCAGGTGTATCCTCAATTCTAGGAGCAGCTAACTTTATCACCTACTATAATTAATATACGAGCACCAGGTATAACATTAGATCAAACCCCCTTATTTGTAGTGAGCTGTAGGTATTACAGCCCTCCTTCTCCTCTTATCTCTACCAGTTCCTAGCTGGTGCTATTACTATACTTCTTACAGATCGTAATTTAAACTACTTCATTTTTCGACCCAGCCGGAGGAGGAGACCCTATTCTCTTATCAACACCTTTTCTGATTTTTTGGACATCCTGAAGTTTACTACGATGTGATGCTTGCACAAGTGATCCATATACACACTCGCTCGCTACC
+
~~~~~~~~~~~~~~~~~~~~~~~~~~~~~~~~~~~~~~~~~~~~~~~~~~~~~~~~~~~~~~~~~~~~~~~~~~~~~~~~~~~~~~~~~~~~~~~~~~~~~~~~~~~~~~~~~~~~~~~~~~~~~~~~~~~~~~~~~~~~~~~~~~~~~~~~~~~~~~~~~~~~~~~~~~~~~~~~~~~~~~~~~~~~~~~~~~~~~~~~~~~~~~~~~~~~~~~~~~~~~~~~~~~~~~~~~~~~~~~~~~~~~~~~~~~~~~~~~~~~~~~~~~~~~~~~~~~~~~~~~~~~~~~~~~~~~~~~~~~~~~~~C~~~~~~~~~~~~~~~~~~~~~~~~~~~~~~~~~~~~~~~~~-~y~~~~~~~~~@~~~~~~~~~~~~~~~~~~~P?~~~~~~~~r~~~~~~~~~~~~~~~~~~~~~~~~~~~~~~~~~~~~~~~~~~~~~~~~~~~~~~~~~~~~~~~~~~~~~~~~~~~~~~~~~~~N~~~~~~~~~~~\A~~~~~~~~~~~~~~~~~~~~~~~~~~~~~~~~~~~~~~~~~~;~~~~~~~~~~~~~~~~~~~~~~~~~~~~~~~~~~~~~~~~~~~~~~~~~~~~~~~~~~~Y~~t~~~~~~~~~~~~~~~~~~~~~~~~~~~~~~~~~~P~V~~~~~~}~~~~~~~~~~~~~~~~~~~~~~~~~~~~~~~~~~~~~~~~~~~~~~~l~~~~~~~~~~~~~~~~~~~~~~~~~~~~~~~~~~~~~~~~~0.~~~L~~~~~~~~~~~~~~~~~~~~~~~~~~2~KO~~~~~~~~~~~~~~~~~~~~~~~~~~~~~~~~~~~~~~~~~~~~~~~~~~~~~~~~~~
@m54146_190729_151026/21037430/ccs|MID=KMPRT358-19
GGTAGCACACGCGCGCTATATGCAGTCGAACATGTAGCTGACTCAGGTCACATTCAACAATCATAAAGATATTGGAATATTATATTTTTTATTTGGAATATGATCAGGAATAATAGGTTTATCATAAGAATATTAATTCGATTAGAATTAATAAATCCAGGATCATTTATTAAAAATGATCAAATTTATAATTCAATTGTCACTGCTCATGCTTTAATAATGATTTTTTTTTGTTATACCAATTTTAGTTGGAGGATTTGGAAATTGATTAATTCCAATTATAATAATAGCTCCAGATATATCATTTCCACGAATCAATAATATAAGACTTTGGATTACTTCCATTTATATTAATATTATTAATATTTAGAATAATAATAGGATCAGGATCTGGAACAGGATGAACTTTATATCCACCTTTATCAGAATCATTATTTCATAATGATTTATCAGTTGATTATACAATTTTTTCTTTACATATTGCTGGAATATCATCAATTATAGGATCAATTAATTTTATTTCAACAATTTTAAATATGCGATCAAAATTAATAAATATATTTAAAATTAGATTATTTTCATGATCTATTTTCTTAACATCAATTTTATTATTATTATCACTTCCAGTATTAGATTAATATCAGCAGGTGCAATTACAATATTATTATTTGATCGAAATATTAATACATCATTTTTTGATCCATCTGGAGGAGGAGATCCAATTTTATTTCAACATTTATTTTGATTTTTTGGTCACCCAGAAGTTTACTACGATGTGATGCTTGCACAAGTGATCCATATGTGTCTGCGCATACTACC
+
~~~~~~~~~~~~~~~~~~~~~~~~~~~~~~~~~~~~~~~~~~~~~~~~~~~~~~~~~CJ~~~~~~~~~~~~~~~~~~~~~~~~~~~~~~~~~~~~~~~~~~~~~~~~~~~~~~~~~~~~~~~~~~~~~~~~~~~~~~~~~~~~~~~~~~~~~~~~~~~~~~~~t~~~~~~~~~~~~~~~~~~~~~~~~~~~~~~~~~~~~~~~~~~~~~~~~~~~~~~~~~~~~~~~~~~~~~~~~~~~~~~~~~~~~~~~~~A~~~~~~~~~~~~~~~~~~~~~~~~~~~~~~~~~~~~~~~~~~~~~~~~~~~~~~~~~~~~~~~~~~~~~~~~~~~~~~L~l~~~~~~/~~~~~~~~~~~~~~~~~~~~~~~~~~~~~~~~~~~~~~~~~~~~~~~~~~~~~~~~~~~~~~~~~~~~~~~~~~~~~~~~~~~~~~~~~~~~~~~~~~~~~~~~~~~~~~~~~~~~~~~~~~~~~~~~~~~~~~~~~~~~~~~~~~~~~~~~~~~~~~~~~~~~~~~~~~~~~~~~~~~~~~~~~~~~~~~~~~~~~~~~~~~~~~~~~~~~~~~~~~~~~~~~~~~~~~~~~~~~~~~~~~~~~~~~~~~~~~~~~~~~~~~~~~~~~~~~~~~~~~~~~~~~~~~~~~~~~~~~~~~~~~~~~~~~~~~~~~~~~~~~~~~~~~~~~~~~~~~~~~~~~~~~~~~~~~~~~~~~~~~~~~~~~~~~~~~~~~~~~~~~~~~~~~~~~~~~~~~~~~~~~~~~~~~~~~~~~~~~~~~~~~~~~~~~~~~~~~~~~~~~~~~~~~~~~~~~~~~~~~~~~~~~~~~~~~~~~~~~~
@m54146_190729_151026/7209191/ccs|MID=KMPRT596-19
GGTAGCACAGAGACACGCACAGCAGTCGAACATGTAGCTGACTCAGGTCACGTTCAACAAATCATAAAGATATTGGAACATTATATTTTATCTTCGGGGCATGATCAGGAACAGTAGGAACTTCATCTAAGTATATAATTCCGAACAGAGTTAACACAACCAGGATCTTTCATTGGAGATGATCAAATCTACAATGTTAATTGTAACAGCCCATGCTTTCATCATAATTTTCTTTATAGTTATACCTATTCTTATTGGAGGATTCGGTAATTGATTAGTACCTTTAATATTAGGTGCTCCTGATATAGCATTTCCACGAATAAACAACTATAAGCTTTTGACTATTACCTCCATTCCTTAATGTATTACTGTTGGCGAGAAGTACAGTAGAAAATGGAGTAGGCACAGGATGGAACTGTATACCCTCCTCTTGCTAGAAATATTGCACATGCTGGAGCATCAGTAGACTTGAGCAATTTTCTCTCTCCATCTTGCAGGAATTTCCTCAATTTTAGGAGCCGTAAACTTTATTTCAACAGCAATCAACATAAAACCTTTAAATATAAAACCGGAACAAATTCCACTATTCGTATGAGCAGTAACCATTACTGCCCTTCTACTATTACTTTCCCTTCCTGTTCTTGCAGGAGCAATCACCATACTCCTTACAGACCGTAACCTAAATACATCATTTTTTGATCCCGCAGGAGGAGGAGACCCTATTTTATATCAACACTTATTTTGATTTTTTGGTCACCCAGAAGTTTACTACGATGTGATGCTTGCACAAGTGATCCATATGTGTCTGCGCATACTACC
+
~~~~~~~~~~~~~~~~~~~~~~~~~~~~~~~~~~~~~~~~~~~~~~~~~~~~-~~~~~~~~~~~~~~~~~~~~~~~~~~~~~~~~~~~~~~~V~~~~~~~~~Q~h~~~~~~~~~~~~~~~~~~~.~~~~~~~~~~~~~)~~~6~~~~~s~~~~~~~~~~~~~~~~~~~~~z~~~~~~~~~~~~~~~~~~~~~~~~~~~~~~~~~~~~~~~~~~~~~<~~~~`~~~~~~~~~~~~~~~~1~~~~~~~~~~~E~~~~~~~~~~~p~~~~~~~~~~~~~~~~~~~~~~~~~~~~~~~~~~~{~~~~~~~~~~~~~~<~~~~~~~~~~~~~~D~~~~~~~~~~~~~~~b~~~~~~~~~~~~~~~~k~~~~~~~~~~~~~~~~~~~~~~~S~~~~~~~~~~~~~~~~~~;~~~~~~9~Q~~~~~/I~~~~~~~~~~sh~~~~~~~~~~~~~~~~~~~~~~~~~~~~~~~~~~r~~v~~~~~~~~~~~~~~~~~~~~~~~~~~~~~~~~~~~~~~~~~~~~~~~~~~~~~~~~~~~~~~~~~~~~~~~~~~~~~~~~~~~~~~~~~~~~~~~~~~~~~~~~~~~~~~~~~~~~~~~~~~~~~~~~~~~~~~~~~~~~~~~~~~~~~~~~~~~~~~~~~~~~~~~~~~~~~~~~~~~~~~~~~~~~~~~~~~~~~~~~~~~~~~~~~~~~~~~~~~~~~~~~~~~~~~~~~~~~~~~~~~~~~~~~~~~~~~~~~~~~~~~~~~~~~~~~~~~~~~~~~~~~~~~~~~~~~~~~~~~~~~~~~~~~~~~~~~~~~~~~~~~~~~~~~~~~~~~~~~~~~~~~~~~~
@m54146_190729_151026/68354688/ccs|MID=KMPUH1277-19
GGTAGCACAGAGACACGCACAGCAGTCGAACATGTAGCTGACTCAGGTCACGTTCAACAAATCATAAAGATATTGGAATCCTTTATTTTATTTTTGCTATTTGAGCTGGTTTAATTGGGTCTTCTATAAGAATAATTATTCCGAATTGAACTAGGAACCTGTGGTCCCTTAATTAATAATGACCAAATTTATAATTCTATTGTTACAAGGACATGCCTTTATTATAACTTTTTTTATAGTTAATACCATTTATAATTGGAGGATTTGGAAATTTCTTAGTTCCATTAATATTAGGAGCTCCATGATATAGCTTACCCATCGAATATAATAATATAAGATTTTTGATTACTCCCCCCTTCAATTTTATTATTAACTATTAAGAAACTTTATTGGATCAGGATGTAGGAACAGGATGAACTGTTTATCCTCCTTTAGCATCTAATATTTACCATAATGGACCCTCTGTAGATTTAGCAATTTTTTCTCTCCATATTGCTGGAGCCTCTTCTATTCTTGGAGCAATTAATTTTATTTCAACTATTATTAATATACATCATAAAAATTTTTCCCTTGATAAAATTCCTCTTTTAATTTGATCAATTCTAATTACTGCTATTTTACTTCTTCTCTCTCTTCCTGTTTTGGCTGGAGCAATTACAATACTCCTAACAGACCGTAACTTAAATACTTCATTTTTGATCCATCAGGTGGAGGAGACCCAATTCTTTACCAACACTTATTTTGATTTTTTGGACATCCAGAAGTTTACTACGATGTGATGCTTGCACAAGTGATCCAGAGCTGATGTACATGTCTACC
+
~~~~~~~~~~~~~~~~~~~~~~~~~~~~~~~~~~~~~~~~~~~~~~~~~~~~~~~~~6<~~~~~~~~~~~~~~~~~~~~~~~~~~~~~~~~~~~~~~~~~~~~~~z~~~~~~~~~~~~~~~~~~~~~~~~~~~~~~~~4~a~~~~~~~~~~~~~~~~~~~~~~~~~~_B~~~~~~~~~~~~~~~~~~~~~~~~~~~~~~~~~~~~~~~C~~~~~~~~~~~~~~~~~~~'~~~~~~~~~~~~~~~~~~~~~~~~~~~~~~~~~~~~~~~~~~~~~~~~~~~~~~~~~~~~~~~~`~~~~~u~~~~~~~~~~~~~~~~~`~~~~~~~~~~~~~~~~~~~~s~~~~~~~~~~sv~~~~~~~~~~~~~~~~~~~~~~~~~~~d~~~~~~~~~~~~q~~~~~~~r~~~~~~~~~~~~~~~~~~~~~~~~~~~~~~~~~w~~~~~~~~~~~~~~~~~~~~~~~~~~X~~~~~~~~~~~~~~~~~~~~~~~~~~~~~~~~~~~~~~~~~~J~~~~~~~~~~~i~p~~~~~~~~~~~~~lq>~~~~~~~~~~~~~~~~~~~~~~~~~~~~~~~~~~~~~~~~~~~~~~~~~~~~~~~~~?~~~~~~~~~~~~~~~~~~~~~~~~~~~~~~~~~~~~~~~~~~~~~~~~~~~~~~~~~~~~~~~~~~~~~~~~~~~~~~~~~~~~~~~~~~~~~~~~~~~~8~~~~~~~~~~~~~~~~~~~~~~~~~~~~~~~~~~~~~~~~~~~~~~~~~~~~{~~~~~~~~~~~~~~~~~~~~~~~~~~~~~~~~~~~~~~~~~~~~~~~~~~~~~~~~~~~~~~~~~~~~~~~~~
@m54146_190729_151026/11010154/ccs|MID=KMPRO326-19
GGTAGCACGACACGACGATGTGCAGTCGAACATGTAGCTGACTCAGGTCACGTTCAACAAATCATAAAGATATTGGAACATTATATTTTATTTTTGGAGCTTGATCAGGAATAATTGGAACTTCTTTAAGTATACTTATTCGAGCAGAATTAGGTCATCCTGGATCTTTAATTGGAGATGATCAAATTTATAATGTAATTGTTACAGCTCATGCATTTATTATAATTTTTTTTATAGTTATACCAATTATAATTGGAGGATTTGGAAATTGATTAGTTCCTCTTATAATTAGGAGCTCCAGATATAGCTTTTCCTCGAATAAATAATATAAGATTTTGATTATTACCCCCTGCTTTAACATTACTACTTATAAGCTCTATAGTAGAAAATGGAGCTGGTACTGGATGAACAATTTATCCACCTCTCTCATCAAATATCGCTCATGGAGGAGCTTCTGTAGATTTAGCTATTTTTTCTTTACATTTAGCTGGAATTTCTTCAATTCTAGGAGCTGTAAATTTTATTACAACTGTAATTAATATACGAGCAAGAGGAATTTCTTTTGACCGAATAGCCTTTATTTGTATGATCAGTAGTAATTACAGCTTTATTATTATTATTATCTCTTCCTGTATTAGCAGGTGCTATTACTTATATTACTTACAGATCGAAATTTAAGTACTTCTTTTTTTGATCCAGCAGGAGGTGGTGACCCAATTCTTTATCAACATCTTTTTTGATTTTTTGGACATCCCTGAAGTTTACTACGATGTGATGCTTGCACAAGTGATCCATACATATGTCACGCGCCTACCTACC
+
~~~~~~~~~~~~~~~~~~~~~~~~~~~~~~~~~~~~~~~~~~~~~~~~~~~~~~~~~~~~~~~~~~~~~~~~~~~~~~~~~~~~~~~~~~~~~~~~~~~~~~~~~~~~~~~~~~~~~~~~~~~~~~~~~~~~~~~~~~~~~~~~~~~~~~~~~~~~~~~~~~~~~~~~~~~~~~~~~~~~~~~~~~~~~~~~~~~~~~~~~~~~~~~~~~~~~~~~~~~~~~~~~~~~~~~~~~~~~~~~~~~~~~~~~~~~~~~~~~~~~~~~~~~~~~~~~~~~~~~~~~~~~~~~~~~~~~~~~~~~~~~~~~~~~~~~~~~~~~~~~~~~~~~~~~~~~~~~~~~~~~~~~~~~~~~~~~~~~~~~~~~~~~~~~~~~~~~~~~~~~~~~~~~~~~~~~~~~~~~~~~~~~~~~~~~~~~~~~~~~~~~~~~~~~~~~~~~~~~~~~~~~~~~~~~~~~~~~~~~~~~~~~~~~~~~~~~~~~~~~~~~~~~~~~~~~~~~~~~~~~~~~~~~~~~~~~~~~~~~~~~~~~~~~~~~~~~~~~~~~~~~~~~~~~~~~~~~~~~~~~~~~~~~~~~~~*~~~~~~~~~~~~~~~~~~~~~~~~~~~~~~~~~~~~~~~~~~~~~~~~~~~~~~~~~~~~~~~~~~~~~~~~~~~~~,~~~~~~~~~~~~~~~~~~~~~~~~~G~~~~~~~~8~~~~~~~~~~~~~~~~~~~~~~~~~~~~~~~~~~~~~~~~~~~~~~~~~~~~~~~~~~~~~~~~~~~~~~~~~~~~~~~~~~~~~~~~~~~~~~~~~~~~~~~~~~~~~~~~~~~~~~~~~~~~~~~~~VKCL
@m54146_190729_151026/66912918/ccs|MID=KMPRT471-19
GGTAGCACGACACGACGATGTGCAGTCGAACATGTAGCTGACTCAGGTCACGGTCAACCAATCATAAAGATATTGGCACTTTATACTTTATCTTTGGTATATGAGCAGGAATATTAGGAACTTCATTAAGATGAATCATTCGTATTGAATTAGGAATACCTGGATCTTTTATTGGAGATGATCAAACATATAGGTAATGTAGTAGTGACAGCACATGCATTTATTATAATTTTTTTTTATAGTTATACCAATTATAATTGGTGGATTTGGTAATTGATTAGTACCTTTAATAATTGGAGCACCAGATATAGCATTCCCACGAATAAATAATATAAGATTTTGATTATTCACCCCCATCAATTACATTATTAATTATAAGAAGAATTGTTGAAAATGGAGCAGGAACTGGTTGAACAGTTTATCCACCTTTATCAGCAAATATTTCACATAATGGGGCATCTGTTGATTTAGCAATTTTTTCACTACATTTAGCAGGAGTTTCATCTATTTTAGGAGCAGTAAATTTTATTTCAACAATTATTAACATACGACCAGTAGGAATAAATGCTGAACGTATTCCTTTATTTGTATGATCAGTAGCAATTACTGCTTTATTATTATTATTATCATTACCAGTATTAGCTGGTGCTATTACAATACTATTAACAGACCGTAATTTTAATACATCATTTTTTGATCCAGCAGGAGGAGGAGATCCAATTTTATATCAACATCTATCTTGATTTTTTGGTACACCCATGAAGTTTACTACGATGTGATGCTTGCACAAGTGATCCATGTCTCGTGCTGAGACCTACC
+
~~~~~~~~~~~~~~~~~~~~~~~~~~~~~~~~~~~~~~~~~~~~~~~~~~~&~~~~~~~~~~~~~~~~~~~~~~~~~~~~~~~~~~~~~~~~~~~~~~~~~~~~~~~~~~~~~~~~~~~~~~~~~~~~~~~~~~~~~~~~~~~~~~~~~~~~~~~~~~~~~~~~~~~~~~~~~~~~~~~~~~~~~~~~~~~~~~~~~~~~~~~~~~~~~~~~~~~~~~~~~~~~~~~~~=~~~~~~~~~~~~~~~~~~~~~~~~~~~~~~~S~~~~~~~~~~~~~~~~~~~~~~~~~~~~~~~~~~~~~~~~~~~~~~~~~~~~~~~~~~~~~~~~~~~~~~~~~~~~~~~~~~~~~~`~~~~~~~~~~~~~~~~~~~~~~~~~~~~~~~~~~~~~~~~~~~~~~~~~~~~~~~~~~~~~~~~~~~~~~~~~~~~~~~~~~~~~~~~~~~~~~~~~~~~~~~~~~~~~~~~~~~~~~~~~~~~~~~~~~~~~~~~~~~~~~~~~~~~~~~~~~~~~~~~~~~~~~~~~~~~~~~~~~~~~~~~~~~~~~~~~~~~~~~~~~~~~~~~~~~~~~~~~~~~~~~~~~~~~~~~~~~~~~~~~~~~~~~~~~~~~~~~~~~~~~~~~~~~~~~~~~~~~~~~~~~~~~~~~~~~~~~~~~~~~~~~~~~~~~~~~~~~~~~~~~~~~~~~~~~~~~~~~~~~~~~~~~~~~~~~~~~~~~~~~~~~~~~~~~~~~~~~~~~~~~~~~~~~~E<~~~~~~~~~~~~~~~~~~~~~~~~~~~~~~~~~~~~~~~~~~~~~~~~~~~~~~~~~~~~~~~~~~~~~~~~~~~~~~~
@m54146_190729_151026/70845098/ccs|MID=KMPRT559-19
GGTAGCACGACACGACGATGTGCAGTCGAACATGTAGCTGACTCAGGTCACATTCAACAAATCATAAAGATATTGGCACTCTATATTTTTTATTTGGAATATGAGCAGGGAATATTAGGCTACATCTTTAAGATGAATTATTCGAATTGAATTAGGAATACCAGGTTCATTTATTGGAAATGACCAAACATATAATGTTAGTAGTAACAGCACATGCATTTATTATAATTTTTTTTATAGTTATACCAATTATAATTGGGGGATTTGGAAACTGATTAGTACCGTTAATAATTGGTGCCCCTGATATAGCTTTTCCTCGAATAAGTAATATAAGATTTTGATTATTAGCCCCCAGTCAATTACTCTTTTAAGTACTAGAAGAATTGTAGAAAACGGTGCAGGGAACTGGATGAACAGTATATCCTCCTTTATCATCAAATATCTCCCATGCAGGAGCATCTGTAGATTTAGCAATTTTTTCACTGCATTTAGCAGGAGTTTCATCAATTCTAGGAGCAGTAAACTTTATTTCAACTATTATTAATATGCGACCAGAAGGTATAAGTAGCAGAACGAATTCCATTATTTGTATGATCCTGTAGGAATTACAGCATTATTATTACTTTTATCATTACCTGTACTGGCAGGTGCAATTACTATATTATTAACAGATCGAAATTTTAATACATCATTCTTTGACCCTGCAGGAGGGGGGGACCCTATTCTATACCAACATTTATTTTGATTTTTTGGACACCCTGAAGTTTACTACGATGTGATGCTTGCACAAGTGATCCAGCTCGCACAGCGCGTCCTACC
+
~~~~~~~~~~~~~~~~~~~~~~~~~~~~~~~~~~~~~~~~~~~~~~~~~~~~~~~~~~~~~~~~~~~~~~~~~~~~~~~~~~~~~~~~~~~~~~~~~~~~~~~~~~~9~~~~~~~~~~~N;~~~~~~~~~~~~~~~~~~~~~~~~~~~~~~~~~~~~~~~~~~~~~~~~~~~~~~~~~~~~~~~~~~~~~~~~~~~~~~~~~~~~~~~~~~~~~~~~~~~~~~~~~~~S~~~~~~~~~~~~~~~~~~~~~~~~~~~~~~~~~~~~~~~~~~~~~~~~~~~~~~R~~~~~~~~~~~~~~~~~~~~~~~~~~~~~~~~~~~~~~6~%~~~~~~~~~~~~~~~~~~~~~}~~~~~~~~~~~~~~~~~~~~~~~~~~~~~~~~~~~~~~~~~~~~~~~~~~~~~>~~~~~~~~~~~~~~~~~~~~~~~~~~~~~~~~~~~~~~~~~~~~~~~~~~~~~~~~~~~~~~~~~~~~~~~~~~~~~~~~~~~~~~~~~~~~~~~~~~~~~~~~~~~~~~~~~~~~~~~~~~~~~~~~~~~~~~~~~~~~~~~~~~~~~~~~~~~~~~~~~:~F~~~~~~~~~~~~~~~~~~~~~~~~~~~~~~+~O~~~~~~~~~~~~~~~~~~~~~~~~~~~~~~~~~~~~~~~~~~~~~~~~~~~~~~~~~~~~~~~~~~~~~~~~~~~~~~~~~~~~~~~~~~~~~~~~~~~~~~~~~~~~~~~~~~~~~~~~~~~~~~~~~~~~~~~~~~~~~~~~~~~~~~~~~~~~~~~~~~~~~~~~~~~~~~~~~~~~~~~~~~~~~~~~~~~~~~~~~~~~~~~~~~~~~~~~~~~~~
@m54146_190729_151026/43778567/ccs|MID=KMPUH896-19
GGTAGCACGAGTCACTCATATTGGATCACTTGTGCAAGCATCACATCGTAGTAAACTTCATGGATGACCAAAAAATCAGAATATAATGTTGATATAAAATTAGGATCTCCTCCTCCAGCAGGATCAAAAAAAGAAGTATTTAAATTTCGGTCTGTTAATAATATTGTAATAGCTCCAGCTAGTACAGGGTAACGATAATAATAATAATAAAGCTGTAATTGCTACTGATCACACAAATAGAGGCTATTCGATCAAATGTAATTCCTGTTGATCGTATATTAATACAGTAGTAATGAAATTTACAGCTCCTAAAATTGAAGAAATTCCTGCTAAGTGTAAGGAAAAAATAGCTAAATCAACAGAAGCTGCTCCATGAGCAATATTAGAAGATAGCGGAGGGTAAACTGTTCAACCAGTTCCAGCTCCGTTTTCTACTATACCTGCTAGTTAGCAATAATGTTAAAGCTTGAGGTAAAAGTCAAAAACTTATATTATTTATTCGAGGAAAGGCTATATCTGGTGCTCCTAATATTAAAGGAACTAATCAATTTACCAAATTCCTCCAATTATAATTGGTATTACTATAAAAAAAACTATAATAAATGCATGGGCAGTAACAATTACATCATAAATTTGATCGTCTCCAATTAAAGCTCCAGGGTGATCCTAATTCAGCTCGAATTAAAATACTTAAAGATGTTCCTACTATTCCAGATCAAGCTCCGAAAATAAAGTAAAGAGTTCCAATATCTTTATGATTTGTTGAATGTGACCTGAGTCAGCTACATGTTCGACTGCTACACTCGACACACGCCTACC
+
~~~~~~~~~~~~~~~~~~~~~~~~~~~~~~~~~~~~~~~~~~~~~~~~~~~~~~~~~~~~fp~~~~~~~~~~~~~~~~E~~~~~~~~~~~c~~~~~~~~~~~~~~~~~~~~~~~~~~~~~~~~~~x~~~~~~~~~~~~~~~~~~~~~~~~~~~~~~~~~~~~~~~~~~~~~~~~~~~~~~~~~~~~~~~~~~~~~~~~~~~~~~~~~~~~~~~~~~~~~~~~~~~~~~~~~c~~~~~~~~~~~~E~~~~~~~~~~~~~~~~~~~~~~~~~~~~~~~~~~~~~~~~~~~~~~~~~~~~~~~~~~~~~~~~~~~~~~~~~~~~~~~~~~~~~~~~~~~~{~~~~~~~~~~~~~~~~~~~~~~~~~~~~~@~~~~~~~~~~~~~~~~~~~~~~~~~~~~~~~~~~~~~~~~~~~~~~~~~~~~~~~~~~%~~~~~~~~~~~~~~~~~~~~~~~~~~~~~~~~~~~~~~~~0~~~~~~~~~~~~~~~~~~~~~~~~~~~~~~~~~~~~~~~~~~~~~~~~~~~~~~~~~&~~~~~~~~~~~~~~~~~~~~~~B~~~~~~~~~~9~~~~~~~~~~~~~~~~~~~~~~~~~~~~~~~~~~~~~~~~~~~~~~~~~~~~~~~~~~~~~~~~~~~~~~~~~~~~~~~N~~~~~~~~~~~~~~~~~~~~~~~@~~~~~~~~~~~~~~~~~~~~~~~~~~~~~~~~~~~~~~~~~~~~~~~~~~~~~~~~~~~~~~~~~~~~~~~~~~~~~~~~~~~~~~~~~~~~~~~~~~~~~~~~~~~~~~~~~~~~~~~~~~~~~~~~~~~~~~~~~~~~~~~~~~~~~~~~~~~
@m54146_190729_151026/35193233/ccs|MID=KMPRN1245-19
GGTAGCACGCACACACGCGCGGCAGTCGAACATGTAGCTGACTCAGGTCACGGTCAACCAATCATAAAGGATATTGGTAACTTTATATTTTATTTTCGGAGCTTGAGCAGGAATACTAGGCACCTCCATAAGTATTCTTATCCGAACTGAGCTAGGGCATCCCTGGATCTCTTATTGGAGATGATCAAATTTATAATGTCATTGTTACTGCCCATGCATTTGTCATAATTTTCTTTATAGTTATACCAATTATAATCGGTGGTTTTGGTAATTGACTTGTACCTCTTATATTAGGAGCCCCTGATATAGCATTTCCCCGTATAAATAACTATAAGCTTTTGATTATTACCTCCCTCACTTTCCCTACTACTAGCAAGTAGTCTAGTAGAAAATGGTGCAGGCTACAGGATGAACAGTCTATCCTCCACTCTCAGCTGGAATCGCTCATGCAGGTGCTTCAGTTGATCTAGCCATCTTTTCTCTTCACTTAGCAGGGTGTCTCTTCCATTTTAGGAGCTGCTAATTTTATTACCACTATAATCAATATACGAGCTCCAGGTATAACTTTAGACCAAACCCCTTTATTTGTCTGAGCAGTAGGAATTACAGCCCTTCTTCTTCTCCTTTCCTTACCTGTCCTAGCAGGTGCAATTACTATACTCCTCACAGATCGAAATTTGAATACCTCATTTTTTGATCCCTGCTGGAGGAGGAGATCCAATCCTCTATCAACATCTCTTTTGATTTTTTGGTACATCCAGAAGTTTACTACGATGTGATGCTTGCACAAGTGATCCAAGATATCATCAGCGAGCTACC
+
~~~~~~~~~~~~~~~~~~~~~~~~~~~~~~~~~~~~~~~~~~~~~~~~~~~~g^~~~~~~~~~~~~~~&~V~~~~~~~X~~~~~~~~~~~~~~~~~~~~~~~~~~~~~~~~~~~~~~~~~~~~~~~~~~~~~~~~~.~~~~~~~~~~~~L~~~~~~E~~[~~~Q~~~~~~~~~~~~~~~~~~~~~~~~~~~~~~~~~~A~e~~~~~~~~~~~~~~~~~~~~~~~~~~~M9:~~~~~~~~~~~~~~~~~~~~~~~~~~~~~~~~~~~~~~~~~~~~~~~~~~~~~~~~~~~~~~~~~~~~~~~~~~~~~~~~~~~~~~~~~~~~~~~~~~4~~~~~~~~~~~~~~~~~~~~~~~~~~~~~~~~~~Q~~~~~~~~~~~~~~~~~~~~~~~~~~~~~~~~~~~~~-~~~~~~~~~~~~~~~~~~}~F]~~~~~~~~~~~~~~~~~~~~~~~~~~~~~~~~~~~~~~~~~~~~~~~~~~~~~~~~~~~~~~~~~~~YJ~~~~~~~~~~~~~~~~~~~~~~~~~~~~~~~~~~~~~~~~~~~~~~~~~~~~~~~~~~~~~~~~~~~~~~~~~~~~~~~~~~~~~~~~~~~~~~~~~~~~~~~~~~~~~~~~~~~~~~~~>~~~~~~~~~~~~~~~~~~~~~~~~~~~~~~~~~~~~~~~~~~~~~~~~~~~~~~~~~~~~~~~~yz~g~~~~~~~~~~~~~~~~~~~~~~~~~~~~~~~~~~~~~~~~~~~~~~~~~~~MJ~~~~~~~~~~~~~~~~LT~~m-~35~~~~~~~~~~~~~~~~~~~~~~~~~~~~~~~~~~~~~~~~~~~~~~~~~~~~~~~~~~
@m54146_190729_151026/21364867/ccs|MID=KMPRN1243-19
GGTAGCACGCACACACGCGCGGCAGTCGAACATGTAGCTGACTCAGGTCACAGGTCAACCAATCATAAAGATATTGGAACCCTTTATTTCATCTTTGGAGCCTGGAGCAGGTATATTAGGTACTTCCATAAGTATCTTAATCCGTACTGGATTAGGACACCCAGGGTTCCCTAATTGGAGATGATCAAATTTATAATGTTATTGTACTGTCCACGCCTTCGTAATAATCTTCTTCATAGTAATACCAATCATAATTGGTGGATTCGGAAATTGATTAGTACCCTTAATATTAGGAGCACCTGATATAGCATTCCCTCGAATCAATAACATAAGATTTTGATTATTACCTCCTTCTCTTACTCTTCTCCTAGCAAGTAGTCCTAGTTGATAATGGAGCAGGTACTGGATAAACAGTATACCCACCTCTCTCAGCATGGAATCGCACACGCCGGTGCCTCAGTTGATCTCGCAATTTTTCTCTTCACTTAGCAGGTGTATCCTCAATTCTAGGAGCAGCTAACTTTATTACTACCATAATTAATATACGAGCCACCAGGTATAACATCAGATCAAACCCCCTTATTTGTATGAGCCTGTAGGTATTACAGCCCTCCTTCTCCTAGTTATCCCTACCAGTTACTAGCCGGTGCCATTACTATACTTCTTACAGATCGTAATTTAAATACTTCATTCTTCGACCCAGCCGGGGGAGGAGACCCTATTCTCTATCAACACCTTTTCTGATTTTTTGGACATCCCTGAAGTTTACTACGATGTGATGCTTGCACAAGTGATCCATGAGATATGCATGATGCTACC
+
~~~~~~~~~~~~~~~~~~~~~~~~~~~~~~~~~~~~~~~~~~~~~~~~~~~~~~~~~~~~w~~~~~~~~~~~~~~~~~~~~~~~~~~~~~~~~~~~~~~~~~~,~8~~~~~~~~~~~~~~~~~~~~~~~~~~~~~.~~~~~~~~~~~~txX~~~~~~~~~~~~~~~~~~~~~~~~~~~~~~~~~~~~~~~~~~~~~~~~~~~~~~N~~~B~\~~~~~~~~~~~~~~~~~~~~~~~~2~~~~~~~~~~~~~~~~~~~~~~~~~~~~~~~~~~~~~~~~~~~~~~~~~~~~~~~;~S~~~~~~~~~~~~~~~~~J~~~~~~~~~~~~~~~~~~~~~~~~~~~~~~~~~~~~~~~~~~~~~J~~~~~~~~~~~~~~~~~~~:&~~~~~~~~~~~~~~~~~~~~~~~~~~~~~~~~~~~~~~~~~~~~~~~~~~~~{~~)~~~~~~~~~~~~~~8~~~~~~~~~~~~~~~~~~~~~C=~~~~~~~~~~~~~~~~~~~~~~~~~~~~~~~~~~~~~~~~~~~~~~~~~~~~~~~~~~~~~~~~~~~~~~~~~~~~~~~~~~~~~~~~~~~~~~~~~~~~~~~~~~~~~~~~~~~~~~u~R~~~~~~~~~~~~~~~~~~~~~~~~~~/{~~~~~~~~~~~~~~~~~~~~~~~~~~~~~~~~~~~~~~~~~~~~~~~~~~~~~~~~~~~~~~~~~~~~~~~~~~~~~~~~~~~~~~~~~~~~~~~~~~~~~~~~~~~~~~~~~~~~~~~~~~~~~~~~~~~~~~~~~~~~~~~~~~~~~~~~~~~~~~~~~~~~~~~~~~~~~~~~~~~~~~~~~~~~~~~~~~~~
@m54146_190729_151026/38142907/ccs|MID=KMPRT562-19
GGTAGCACGTAGCACGACACGACGATGTGCAGTCGAACATGTAGCTGACTCAGGTCACGGTCAACAAATCATAAAGATATTGGCACTTTATATTTTTTATTTGGAATATGAGCAGGGATATTAGGTACATCTTTAAGATGAATTATTCGAATTGAATTAGGAATACCAGGTTCATTTATTGGAAATGACCAAACATATAATGTTGTAGTAACAGCACATGCATTTATTATAATTTTTTTTATAGTTATACCAATTATAATTGGGGGATTTGGAAACTGATTAGTACCGTTAATAATTGGTGCCCCTGATATAGCTTTTCCTCGAATAAATAATATAAGATTTTGATTATTACCCCCATCAATTACTCTTTTAATTACTAGAAGAATTGTAGGAAACGGTGCAGGGACTGGATGAACAGTATATCCTCCTTTATCATCAAATATCTCCCATGCAGGAGCATCTGTAGATTTAGCAATTTTTTCACTGCATTTAGCAGGAGTTTCATCAATTCTAGGAGCAGTAAACTTTATTTCAACTATTATTAATATACGACCAGAAGGTATAGTAGCAGAACGAATTCCATTATTTGTATGATCTGTAGGAATTACAGCATTATTATTACTTTTATCATTACCTGTACTGGCAGGTGCAATTACTATATTATTAACAGATCGAAATTTTAATACATCATTCTTTGACCCTGCAGGAGGGGGGGACCCTATTCTATACCAACATTTATTTTGATTTTTTGGTACACCCTGAAGTTTACTACGATGTGATGCTTGCACAAGTGATCCATCATACACACAGATAGCTACC
+
~~~~~~~4(~~~~~~~~~~~~~~~~~~~~~~~~~~~~~~~~~~~~~~~~~~~~~~~~~W8~~~~~~~~~~~~~~~~~~~~~~~~~~~~~~~~~~~~~~~~~~~~~~~~~~~~~~~~~~~~~~~~~~~~~~~~~~~~~~~~~~~~~~~~~~~~~~~~~~~~~~~~~~~~~~~~~~~~~~~~~~~~~~~~~~~~~~~~~~~~~~~~~~~~~~~~~~~~~~~~~~~~~~~~~~~~~~~~~~~~~~~~~~~~~~~~~~~~~~~~~~~~~~~~~~~~~~~~~~~~~~~~~~~~~~~~~~~~~~~~~~~~~~~~~~~~~~~~~~~~~~~~~~~~~~~~~~~~~~~~~~~~~~~~~~~~~~~~~~~~~~~~~~~~~~~~~~~~~~~~~~~~~~~~~~P~~~~~~~~~~~~~~~~~~~~~~~~~~~~~~~~~~~~~~~~~~~~~~~~~~~~~~~~~~~~~~~~~~~~~~~~~~~~~~~~~~~~~~~~~~~~~~~~~~~~~~~~~~~~~~~~~~~~~~~~~~~~~~~~~~~~~~~~~~~~~~~~~~~~~~~~~~~~~~~~~~~~~~~~~~~~~~~~~~~~~~~~~~~~~~~~~~~~~~~~~~~~~~~~~~~~~~~~~~~~~~~~~~~~~~~~~~~~~~~~~~~~~~~~~~~~~~~~~~~~~~~~~~~~~~~~~~~~~~~~~~~~~~~~~~~~~~~~~~~~~~~~~~~~~~~~~~~~~~~~~~~~~~~~~~~~~~~~~~~~~~~~~~~~~~~~~~~~~~~~~~~~~~~~~~~~~~~~~~~~~~~~~~~~~~~~~~~~~~~~~~~~~~~~~~~~~~~~~~~~~~~~~~~~
@m54146_190729_151026/41878499/ccs|MID=KMPRT473-19
GGTAGCACTCACGTGTGATATGCAGTCGAACATGTAGCTGACTCAGGTCACAGTCAACAAAATCATAAAGATATTGGCTATGCTTTATTTCATTTTCGGTATTTGAAGAGGTTTAATTGGAACTTCTTTTAGAATGCTAATTCGGTCCGAGCTCATAAATGTTGGGTCTTTTTTAATAAATGATCAACTGTATAATGTAGTAGTCAGCTTCTCATGCTTTTATTATAATTTTTTTTATGACTATGCCTCTGGTGATCGGCGGGTTTGGTAATTGACTTGTTCCATTAATAATTGGTGCTCCAGATATGGCATTTCCTCGAATAAACAATTTAAGTTTTTGACTTTTAATTCCGTCTTTAATATTTATGATGGTAAGAATAATGGTTGGTGGGGGAGCGGGAACCGGTTGGACGGTGTACCCTCCCCTTTCTTTAAGAATAGCCCATAGGTGGAACTTCTGTAGATTTACTGATTTTGTCTTTACATATTGCAGGGATTTCTTCTATCTTGGGGTCAGTTAACTTTATTGTGACTATTTTTAATATGCGTCTTTTGGGTCATAAGTTTTGGAATATGTAAGTTTATTTGTTTGATCAGTTTTAATTACAGTATTTCTTTTGTTAATTTCTCTCCCAGTTCTCGCAGGGAGCAATTACTATACTTCTTATGGATCGAAATTTTAATAGATCTTTTTATGATCCTCTTGGTGGAGGGGATCCTGTTCTTTATCAGCATTTATTTTGATTTTTTGGACATCCTAGAAGTTTACTACGATGTGATGCTTGCACAAGTGATCCACGTGTCGCGCATATCTCTACC
+
~~~~~~~~~~~~~~~~~~~~~~~~~~~~~~~~~~~~~~~~~~~~~~~~~~~~~~~~~~:~~~~~~~~~~~~~~~~~~W2~~~~~~~~E~~s~~~~~~~~~~~~~~~~~~~~~~~~~~~~~~~~~~~p~~~~~~~~~U.~~~~~~~~p~~~~~~~~~~~~~~h~P~~~~\~~~~~~~~~~~~~~~~~~~~~~~~~~~~~~~~~~~~sk~~~75O~~~~y~~~~~~~~~~?~~~~~~~~~~~~~~~~~~~~~~~~~~~~~~~~~~z~~~~~~~~~~~~~~~~~~~~W~~~~~~~~~~~~~~~~~~~~~~~~~~~~~~~~~~~~~n~~~~~~~~~~~f~~~~~~~k~~~~~~~~~~~~~~~~~~~~~~~~~~~~~~~~~k~~~~~~~~~~~~~~~~~~~~~~~~~~~~~~~o~~~~~~~~n{~~~|~~~~~~~~~~~~~~~~~~~~~~~(`~~~~~~~~~~~~~~~~~~~~~~~~j~~~~~~~~~~~~~~~~~~~~~~~s~~~~~~~~~~~~~~~~~~~~~~~~~~~~~m~~~~~~~~A~~~~~~~~~~~~~~y~~~~~~>6~~~~~*~~UP~i~~~~~~~~~|~~~~~~~~~~~~~~~~e~~~~~~~~~~~~~|~~~r~~~~~~~~H~~~~~~~~~~~~~~~~~~~.~~i~~~~~~~~~~~~~~~~~~~~~~~~~~~~~~~~~~~~~~~~~N~~~~~~~~~~~~~~C)~~~~~^~~~~~~~~~~~~r~~~~~~~~~~~~~~~~~~~_~~~~~~~~~~~~~~~~~~~P~~~~~~~~~~~~~~~~~~~~~~~~~~~~~~v~~~~~~~~~~~~~~~~~~~~~~~
@m54146_190729_151026/53870662/ccs|MID=KMPGX949-19
GGTAGCACTCGACTCTCGCGTGCAGTCGAACATGTAGCTGACTCAGGTCACATTCAACAAATCATAAAGATATTGGTAACCCTTTATTTCATCTTTGGAGCCTGAGCAGGTATATTAGGTACTTCCATAAGTATCCTAATCCGTACTGAATTAGGGACATCCCGGTTCCCTAATTGGAGATGATCAAATTTATAATGTTATTGTTAACTGCTCACGCCTTCGTAATAATCTTCTTCATAGTAATACCAATCATAATTGGTGGATTTGGAAATTGATTAGTACCCTTAATATTAGGAGCACCTGACTATAGCATTCCCTCGAATGAATAACATAAGATTTTGATTAGCTACCCCCTTCTCTCACTCTTCTCCTAGCAAGTAATCCTAGTTGATAATGGAGCAGGTACTGAATGAACAGTGTACCCACCTCTCTCAGCCGGAATCGCACACGCTGGTGCCTCAGTTGATCTCGCAATCTTTTCTCTCCACTTAGCAGGTGTATCCTCAATTCTAGGAGCAGCTAACTTTATCACTACTATAATTAATATACGAGCACCAGGTATAACATTAGATCAAACCCCCTTATTTGTATGAGCTGTAGGTATTACAGCCCTCCTTCTCCTATTATCCCTACCAGTTCTAGCCGGTGCCATTACTATACTTCTTACAGATCGTAATTTGAATACTTCATTTTTCGACCCAGCCGGAGGAGGAGACCCTATTCTCTATCAACACCTTTTCTGATTTTTTGGTACATCCCTGAAGTTTACTACGATGTGATGCTTGCACAAGTGATCCATCATACACACAGATAGCTACC
+
~~~~~~~~~~~~~~~~~~~~~~~~~~~~~~~~~~~~~~~~~~~~~~~~~~~~~~~~~~~~~~~~~~~~~~~~~~~~~~~~~~de~~~~~~~~~~~~B~W|~~~~~~~~~~~~~~*~~~~~~~~~~~~~~~~~~~V~~~~~~~~~~~~~~~~~45~~~~~~~~G9~~~~~~~~~~~~~~~~~~~~~~~~~~~~K[~~~~~~~~~{~~~~~~~~e~~~~~~~~~~~~~~~~~~~~~~~~~~~~~~~~~~~~~~~~~~~~~~~~~~~~~~~~~~~~~~~~~~~~~~~~~~~~~~~~~~~~~~~~~~~~J~~~~~~~~3~~~~~~~~~~~~~~~~~~~~~.~h~~~~~.c~~~~~~~~~~~~~~~~={~~~~~~~~~~~~~~~P~uv~~~~~~~~~~~~~~~~~~~~~~~~~~~~~~~~~~~r~~~~~~~~~~~~~~~~~~~~~~~~~~~~~~~~~~~~~~~~~~~~~~~~~~~~~~~~~~~~~~~~~~~~~~~~~~b~~~~~~~~~~~~~~~~~~~~~~~~~~~~~~~~~~~~~~~~~~~~~~~~~~~~~~~~~~~~~~~~~~~~~~~~~~~~~~~~~~~~~~~~~~~~~~~~~~~~~~~~~~~~~~~~~~~~~~~~~~~~~~~~~~~~~~~~~~~~~~~~~~~~~~~~~~~~~~~~~~~~~~~~~~~~~~~~~~~~~~~~~~~~~~~~~~~~~~~~~~~~~~~~~~~~~~~~~~~~~~~~~~~~~~~~~~~~~~~~~~~~~~~~~~~~~~~~~~~~~~~~~~~~~~~~~~~~~~~~~~~~~~~~~~~~~~~~~~~~~~~~~~~~~~~~~~~~~~~~~~~~~
@m54146_190729_151026/48235363/ccs|MID=KMPGQ299-19
GGTAGCAGACACACACAGTGATGGATCACTTGTGCAAGCATCACATCGTAGTAAACTTCTGGATGACCAAAAAATCAGAAAAGGTGTTGATAGAGAATAGGGTCTCCTCCTCCGGCTGGATCGAAAAATGAAGTATTTAAATTACGATCTGTAAGAAGTATAGTAATGGCACCAGCTAGTAACTGGTAGGGATAAGAGAAGAAGGAGGGCTGTAATACCTACAGCTCATACAAAATAAGGGGGTTTGATCTAATGTTATACCTGGTGCTCGTATATTAATTATAGGTAGTAATAAAGTTAGCTGCTCCTAGAATTGAGGATACACCCTGCTAAGTGGAGAGAAAAGATTGCGAGATCAACTGAAGGCACCAGCGTGTGCGATTCCGGCTGAGAGAGGTGGGTATACTGTTCATCCAGTACCTGCTCCATTATCAACTAGGACTACTTGCTAGAAGAAGAGTGAAGAGAAGGAGGTAAGTAATCAAAATCTTATGTTATTTATTCGAGGGAATGCTATATCAGGTGCTCCTAATATTAAGGGTACTAATCAATTTCCAAATCCACCAATTATGATTGGTATTACTATGAAGAAGATTATTACGAAGGCGTGAGCAGTAACAATAACATTATAAATTTGATCATCTCCAATTAGGGAACCCGGGTGTCCTAATTCAGTACGGATTAGGATACTTATGGAGGTACCTAATATACCTGCCCAGGCTCCAAAGATGAAATAAAGGGTTCCAATATCTTTATGATTTGTTGAACGTGACCTGAGTCAGCTACATGTTCGACTGCTGTGAGAGAGTGTGAGCTACC
+
~~~~~~~~~~~~~~~~~~~~~~~~~~~~~~~~~~~~~~~~~~~~~~~~~~~~~~~~~~~~~~~~~~~~~~~~~~~~~~~~~~~~~~~~~~~~~~~~~~~~~~~~~~~~~~~~~~~~~~~~~~~~~~~~~~~~~~~~~~~~~~~~~~~~~~~~~~~~~~~~~~~~~~~~~~~~~~~~~~~~C~~~~~~~~~~~~~~~~,~~~~~~~~~~~~~~~~~~~~~~~~~~~~~~~~~b~~~~~~~~~~~~~~~~~~~~~~~~~~~~~~~~~~~~~~~~~~~~~~~~~~~~Q~~~~~)~~~~~~~~~~~~~~~~~~~~~~~~~~~~~~~~~,~~~~~~~]0~~~~~~~~~~~~~~~~~~~~~~~~~~~~&~~~~~~~~~~~~~~~~~~~~~~~~~~~~~~~~~~~~~~~~1j~~~~~~~~~~~~~~~~~~~~~~~~~~~~~~~~~~~~~~~~~~~~~~,~~~~~GjA~~{~~~~~~~~~b~~G~z~~~~~~~~~~~~~~~~~~~~~~~~~~~~~~~~~~~~~~~~n~~~~~~~~~~~~~~~~~~~~~~~~~~~~~~~~~~~~~~~~~~~~~~~~~~~~~~~~~~~~~~~~~~~~~~~~~~~~~~~~~~~~~~~~~~~~~~~~~~~~~~~~~~~~~~~~~~~~~~~~~~~~~~~~~~~~~~~~~~~~~~~~~~~~~~~~~~~~~~~~~~~~~~~~~~~~~~~~~Y~~~~~~~~~~~~~~~~~~~~~~~~~~~~~~~~~~~~~~~~~~~~~~~~~~~~~~~~~~~~~~~~~~~~~~~~~~~~~~~~~~~~~~~~~~~~~~~~~~~~~~~~~~~~~~~~~~~~~~~~~~
@m54146_190729_151026/30015562/ccs|MID=KMPUH1067-19
GGTAGCAGACACACACAGTGATGGATCACTTGTGCAAGCATCACATCGTAGTAAACTTCTGGATGTCCAAAAAATCAAAATAAATGTTGATATAAAATAGGGTCTCCAGCCTCCTGATGGATCGAAAAATGAAGTATTGAAATTTCGATCTGTTAATAATATAGTGAATAGCTCCTGCTAGAACTGGTAATGATAATAGTAGTAGAATTGCTGTAATTATTACAGATCATACAAATAATGGTGTTTTTTCTAATGACATACCTGATGGTCGTATAGTTAATTACTGTTGTAATGAAGTTAATAGCTCCTAAAATTGATGAAACTCCTGCTAAGTGTAATGAAAAAATAGCTAAATCAACTGAAGGTCCTATGTGTGAAATATTAGATGATAGTGGGGGATAAACCTGTTCACCCAGTACCAGCCCCTCTTTCTACTATTCTTCTTATAATAAGTAAAGTAAGTGAAGGAGGTAATAATCAAAATCTTATATTATCTATTCGTGGGTAATGCTATGTCAGGTGCCTCCAATTATCAATGGTACTAACTCAATTTCCGAATCCTCCAATTATAATGGGTATAACTATGAAAAAAATTATAATGAAAGCGTGAGCGGTTACAATTACATTATAAATTTGGTCAGTTTCCAATGAATGGCCCAGGTTGTCTTAATTCAATTCGAATAATTCATCTTATTGAAGTTCCTAACATTCCTGCTCATAACCCAAATATAAAATATAAAGTTCCAATATCTTTATGATTGGTTGAATGTGACCTGAGTCAGCTACATGTTCGACTGCGCGCTCTATGCGCGACCTACC
+
~~~~~~~~~~~~~~~~~~~~~~~~~~~~~~~~~~~~~~~~~~~~~~~~~~~~~~~~~~~~{~~v~~~~~~~~~~~~~~~~~~~~~~~~~~~~~~~~~~~~~~~~~~~~+~~~~~~~~~^~~~~~~~~~~~~~~~~~~~~~~~~~~~~~~~~~~~~~~~~~~~~~~~~~~~~~~~~~~~~~~~~~~~~~~~~~~~~~~~~~~~~~~~~~~~~~~~~~~~~~~~~~~~~~~~~~~~~~~~~~~~~~~~~~~~~~~~~~~~~~~~~~~~~~~~~~~~~E~~~~~~~~~~~~~~~~~~~~~~~~~~~~~~~~~~~~~~~~~~~~~~~el~~~~~~~~~~~~~~~~~~~~~~~~~~~~~~~~~~~~~~~~~~~~~~~~~~~~~~~~~~~~~~~~~~~~~~+/~~~~~~~~R~~~~~~~~~~~~~~~~~~~~~~~~~~~~~~~~~~~~~~~~~~~~~~~~~~~~~~~~~~~~~~~~~~~~~~~~~~~~~~~~~~~~~~~~~~~~~~~~~~~~~~~~~~~~~~~~~~~~l~~~D-~~~~~~~~~~~~~~~~~E*~~~~~~~~~~~~~~~~~~~~~~~~~~~~~~~~~~~~~~X1~~~~~~~~~~~~~~~~~~~~~~~~~~~~~~~~~~~~~~~~~~~~~~~~t_m~~q~~~~~~~~~~~~~~~~~~~~~~~~~~~~~~~~~~~~~~~~~~~~~~~~~~~~~~~~~~~~~~~~~~~~~~~~~~~~~~~~~~~~~~~~~~~~~~~~~~~~~~~~~~~~~~~~~~~~~~~~~~~~~~~~~~~~~~~~~~~~~~~~~~~~~~~~~~~~~~~~~~~~~~~~~~~~~~~~~~
@m54146_190729_151026/36766111/ccs|MID=KMPRT674-19
GGTAGCAGAGAGATATCTCTGGCAGTCGAACATGTAGCTGACTCAGGTCACATTCAACAAATCATAAAGATATTGGAATACTTTATTTTATTTTTGCATTTTGATCAGGAATAATTTGATCTTCTATAAGAATAAATATCCGGTTTATTAGGATCTTGTAATTCATTAATTAACAATGATCAAATCTATAACTCATTAGTTACAAGACATGCTTACATTATTATTAATCTTTTTTATAGTGATACCTTTTATAATTGATGGATTTGGAAATTTTCTAGTTCCATTAATATTAAGATCTCCAGATATAGTTTACCCATGTATAAATAATATAAGGTTTTGACTTCTTTCAACATCTATTACTTTCCTTTTATTAGGTAGATTCATCAAGTCTGGAGTTGGAACTGGATGAACAATTTACCCTCAATTAGCCTCTAATATTTTTTATAGAGGAGCTTCCATTGATCTCTTTATTTTTTCTTTACATATTGCCGGTATATCCTCTATTTTAGGGGCTATTAATTTTCTTTTTACAATTATTAATATACGTCACAAAAATTTTTCTATAGATAAAATTCCTCTTTTAGGATGATCTATTTTAATTACTGCAGTTTTACTACTTTTTTCCCTACCAGTACTTGCAGGTGCCATTACTATACTTCTATACTTCTTACTGATTGAAATCTAAACACCTCCTTCTTTGACTCTACCGGCGGAGGAGACCCAATCCTTTACCAACACCTCTTGATTTTTTGGACACCCAGAAGTTTACTACGATGTGATGCTTGCACAAGTGATCCAGCTGCGCTGATATGCGCTACC
+
~~~~~~~~~~~~~~~~~~~~~~~~~~~~~~~~~~~~~~~~~~~~~~~~~~~~~~~~~~~~~~~~~~~~~~~~~~~~~~~~~~~~~~~~~~~~~~~~~~~~~~~~~~~~~~~~~~~~~~~~~~~~~~~~~~~~~~~~~~~~~~~~~~~~~~~~~~~~~~~~~~~~~~~~~~~~~~~~~~~~~~~~~~~~~~~~~~~~~~~~~~~~~~~~~~~~~~~~~~~~~~~~~~~~~~~~~~~~~~~~~~~~~~~~~~~~~~~~~~~~~~~~~~~~~~~~~~~~~~~~~~~~~~~~~~~~~~~~~~~~~~~~~~~~~~~~~~~~~~~~~~~~~~~~~~~~~~~~~~~~~~~~~~~~~~~~~~~~~~~~~~~~~~~~~~~~~~~~~~~~~~~~~~~~~~~~~~~~~~~~~~~~~~~~~~~~~~~~~~~~~~~~~~~~~~~~~~~~~~~~~~~~~~~~~~~~~~~~~~~~~~~~~~~~~~f~~~~~~~~~~~~~~~~~~~~~~~~~~~~~~~~~~~~~~~~~~~~~~~~~~~~~~~~~~~~~~~~~~~~~~~~~~~~~~~i~~~~~~~~~~~~~~~~~~~~~~~~~~~~~~~~~~~~~~~~~~~~~~~~~~~~~~~~~~~~~~~~~~~~~~~~~~~~~~~~~~~~~~~~~~~~~~~~~~~~~~~~~~~~~~~~~~~~~~~~~~~~~~~~~~~~~~~~~~~~~~~~~~~~~~~~~~~~~~~~~~~~~~~~~~~~~~~~~~~~~~~~~~~~~~~~~~@~~~~~~~~~~~~~~~~~~~~~~~~~~~~~~~~~~~~~~~~~~~~~~~~~~~~~~~~~~~~~~~~~~~~~~~~~
@m54146_190729_151026/65667652/ccs|MID=KMPRT389-19
GGTAGCAGAGAGATATCTCTGGCAGTCGAACATGTAGCTGACTCAGGTCACGGTCAACAAATCATAAAGATATTGGCATTATGTATATCATATTTGCCGTTTTTGCCGGAATTGTCGGAGGGTTATTTTCTCTTCTCTTTAGGTTAGAGCTTGCAATGCCCGGCGGTACTTTCTTAAATCATGATTTCCAGCTATATAACGTGCTTATCACGGCACATGCGGTTATTATGGTATTCTTTATGATTATGCCGGCTTTGTTCGGTGGTTTTGGTAACTATTTCGTACCTCTGTTAATAGGGGCTCCTGATATGGCATTTCCACGCCTTAACAATATCAGTTTTTGGCTGTTAGTTACTGCTTTCATCCTGCTTATGGGTTCTGCTTTTGTTGACGGCGGTCCCGGAACGGGTTGGACGCTCTACCCTCCTTTAAGTAATTTGAGCGGTCACCCGGGGGCAGCCGTTGATATGGCTATTTTCAGCTTACATTTAACCGGTCTATCGTCAATCCTTGGATCAATTAATTTAATCGTTACTATATTTAATATGAGAGCTCCTGGCATGGGGCTTTTCAGGATGCCATTATTTGTTTGGTCTATATTAGTTACTGCATTCCTTATAATCTTAGCCATGCCAGTACTTGGCGGAGCTATAACTATGCTGCTTACCGACCGTAACTTTGGAACTAATTTCTTTAAACCGGACGGCGGTGGCGATCCTGTATTATTCCAGCATCTATTTTGATTTTTTGGTACACCCTGAAGTTTACTACGATGTGATGCTTGCACAAGTGATCCTATGTCGTCTATCATGTACTACC
+
~~~~~~~~~~~~~~~~~~~~~~~~~~~~~~~~~~~~~~~~~~~~~~~~~~~~~~~~~~~~~~~~~~~~~~~~~~~~~~~~~~~~~~~~~~~~~~~~~~~~~~~~~~~~~~~~~~~~~~~~~~~~~~~~~~~~~~~~~~~~~~~~~~~~~~~~~~~~~~~~~~~~~~~~~~~~~~~~~~~~~~~~~~~~~~~~~~~~~~~~~~~~~~~~~~~~~~~~~~~~~~~~~~~~~~~~~~~~~~~~~~~~~~~~~~~~~~~~~~~~~~~~~~~~~~~~~~~~~~~~~~~~~~~~~~~~~~~~~~~~~~~~~~~~~~~~~~~~~~~~~~~~~~~~~~~~~~~~~~~~~~~~~~~~~~~~~~~~~~~~~~~~~~~~~~~~~~~~~~~~~~~~~~~~~~~~~~~~~~~~~~~~~~~~~~~~~~~~~~~~~~~~~~~~~~~~~~~~~~~~~~~~~~~~~~~~~~~~~~~~~~~~~~~~~~~~~~~~~~~~~~~~~~~~~~~~~~~~~~~~~~~~~~~~~~~~~~~~~~~~~~~~~~~~~~~~~~~~~~~~~~~~~~~~~~~~~~~~~~~~~~~~~~~~~~~~~~~~~~~~~~~~~~~~~~~~~~~~~~~~~~~~~~~~~~~~~~~~~~~~~~~~~~~~~~~~~~~~~~~~~~~~~~~~~~~~~~~~~~~~~~~~~~~~~~~~~~~~~~~~~~~~~~~~~~~~~~~~~~~~~~~~~~~~~~~~~~~~~~~~~~~~~~~~~~~~~~~~~~~~~~~~~~~~~~~lT~~~~~k~~~~~~~~~~~~~~~~~~~~~~~~~~~~~~~~~~~_~~~~~~~~~~~~~~~~~~~~~~~~
@m54146_190729_151026/30998672/ccs|MID=KMPFQ021-19
GGTAGCAGAGCGCTCGCAGCATGGATCACTTGTGCAAGCATCACATCGTAGTAAACTTCAGGATGACCAAAAAATCAAAATAAATGTTGGTATAAAATAGGATCTCCTCCTCCAGCAGGATCAAAAAATGAAGTATTTAAGTTTCGATCTGTTAATAATATTGTAATTGCTCCGGCTAATACTGGTAAAGCTAATATTAATAAAATTGTTGTAATAAAAATTGATCATGTAAATAAAGATAAATGATTAATTGATAAACCAGAAATTTGTATATTTATAATTGTTGAAATAAAATTGATAGCTCCTAAAATTGATGAAATTCCAGCTAAATGTAAAGAAAAAATAGAAAGATCAACAGATGGACCAGAATGTGAAAAGGTTGAAGAAAGGGGAGGGTAAACAGTTCATTTCATCCTGTACCAGTTCCATTTTCTACTAATCTTCTTGATAAAAGTAATGTTAAAGAAGGAGGAAGTAATCAAAATCTTAAATTATTTAATCGAGGAAATGCTATATCTGGGGCTGATATTATTAAAGGGATTAATCAATTTCCAAATCCCCCAATTATAATTGGTATAACTATAAAAAAAATTATAATGAAAGCATGAGCAGTTACAATAACATTATAAATTTGATCATTTACCAATTATTATATTTGAACATCCTAATTCTATTCGAATTAATAAATCTTAAAGATGTTCCTAATATTCTAGATCAAATTCCAAGAATAAAAGTATAATGTTCCAATATCTTTATGATTTGTTGACCGTGACCTGAGTCAGCTACATGTTCGACTGCACACGCGATCTAGTGTCTACC
+
~~~~~~~~~~~~~~~~~~~~~~~~~~~~~~~~~~~~~~~~~~~~~~~~~~~~~~~~~~~~~~~~~~~~~~~~~~~~~~~~~~~~~~~~~~~~~~~~~~~~~~~~~~~~~~~~~~~~~~~~~~~~~~~~~~~~~~~~~~~~~~~~~~~~~~~~~~~~~~~~~~~~~~~~~~~~~~~~~~~~~~~~~~~~~~~~~~~~~~~~~~~~~~~~~~~~~~~~~~~~~~~~~~~~~~~~~~~~~~~~~~~~~~~~~~~~~~~~~~~~~~~~~~~~~~~~~~~~~~~~~~~~~~~~~~~~~~~~~~~~~~~~~~~~~~~~~~~~~~~~~~~~~~~~~~~~~~~~~~~~~~~~~~~~~~~~~~~~~~~~~~~~~~~~~~~~~~~~~~~~~~~~~~~~~~~~~~~~~~~~~~~d~~~[~~^~~~~~~~~~~~~~~~~~~~~~~~~~~~~~~~~~~~~~~~~~~~~~~~~~~~~~~~~~~~~~~~~~~~~~~~~~~~~~~~~~~~~~~~~~~~~~~~~~~~~~~~~~~~~~~~~~~~~~~~~~~~~~~~~~~~~~~~~~~~~~~~~~~~~~~~~~~~~~~~~~~~~~~~~~~~~^~~~~~~~~~~~~~~~~~~~~~~~~~~~~~~~~~~~~~~~~~~~~~~~~~~~~~~h~~~~~~~~~~~~~~~~~~~~~~~~~~~~~~~~~~~~~~~~~~~~~q~~~~~~~~~~~~~~~~~~~~~~~~~~~~~~~~~~~~~~J~`Z~~j~~~~~~~~~~~~~~~~~~~~~~~~~~~~~~~~~~~~~Sj~~~~~~~~~~~~~~~~~~~~~~~~~~~~~~~~~~~~~~~~~~~~~~~~~~
@m54146_190729_151026/60293227/ccs|MID=KMPRO980-19
GGTAGCAGAGTACATACTCACTGGATCACTTGTGCAAGCATCACATCGTAGTAAACTTCATGGGTGTACCAAAAAATCAGAAAAGGTGTTGATAGAGAATAGGGTCTCCTCCTCCGGCTGGGTCGAAAAATGAAGTATTTAAATTACGATCTGTAAGAAGTATAGTAATGGCACCGGCTAGTACTGGTAGGGATAATAGGAGAAGGAGGGCTGTAATACCTACAGCTCATACAAATAAGGGGGTTTGATCTAGTGTTATACCTGGTGCTCGTATATTAATTATAGGTAGTAATAAAGTTAGCTGCTCCTAGAATTGAAGGATACACCTGCTAAGTGGAGAGAAAAGATTGCGAGATCCACTGAGGCACCAGGCGTGTGCGATTCCGGCTGAGAGAGGTGGGTACACTGTTCATCCAGTACCTGCTCCATTATCAACTAGACTACTTGCTAGGAGAAGAGTGAGAGAAGGAGGTAGTAATCAAAATCTTATGTTATTTATTCGAGAGGATGCTATGTCAGGTGCTCCCTAATATTAAGGGTACTAATCAATTTCCGAATCCACCAATTATGATTGGTATTACTATGAAGAAGATTATTACGAAGGCGTGAGCAGTAACAATAACATTATAAATTTGATCATCTCCAATTAGGGAACCCTGGATGTCCTAATTCAGTACGGATTAAGATACTTATGGAAGTACCTAATATACCTGCCCAGGCTCCAAAGATGAAATAAAGGGTTCCAATATCTTTATGATTGGTTGACCTGTGACCTGAGTCAGCTACATGTTCGACTGCGTGCTCTGTGTGTCACCTACC
+
~~~~~~~~~~~~~~~~~~~~~~~~~~~~~~~~~~~~~~~~~~~~~~~~~~~~~~~~~~~~~~~~~~Z{~~~~~~~~~~~~~~~~~~~~~~~~~~~~~~~~~~~~~~~~~~o~~~~~~~~~~~~~~z~~~~~~~~~~~~~~~~~~~~~~~~~~~~~~~~~~~~~~~~~~~~~~~~~~~~~~~{X~~~~~~~~~~~~~h~~~~~~~~~~~~~~~~~~~~~~~~~~~~~~~~~~~~~~~~~~~~~~~~~~~~~~~~~~~~~~~~~~~~~~~~~~~~~~~~~~~~~~~l~~~~~=~~~~~~~~~~~~~N=2~~~~~~~~~~~<~~~~~~~~~~~~~~~~~~~~~~~~~~~~~~~~~~~~~pEy~~~~~~~~~~mb~~~~~~~~~~~~~~~~~~~~~~~~~~~~~~~~~~~~~~~~~~~~~~~~~~~~~S~~~~~~~~~~~~~C~~m~~~~~~~~~~~~~~~~~~~~~~~~~4~~;~~~~~~~~~~~~~~~~~~~~~~~~~~~~~~~~~~~~D~~~~~~~~~~~~~~~F@~~~~~~~~~~~~~~~~~~~~~~~~~~~~~w*~~~~~~~~~~~~~~~~~~~~~~~~~~~~~~~~~~~~~~~~~~~~~~~~~~~~~~~~~~~~~~~~~~~~~~~~~~~~~~~~~~~~~~~~~~~~~~~~~~I~~~~~~~~~~~~~~~~~~~~~~~~~~~~h(~~~~~~~~~~~~~~~~~~~~~~~~~~~~~~~~~~~~~~~~~~~~~~~~~~~~~~~~~~~~~~~~~~~~~~~~j~C~~~~~P~~~~~~~~~~~~~~~~~~~~~~~~~~~~~~~~~~~~~~~~~~~~~~~~~~~~~
@m54146_190729_151026/22020818/ccs|MID=KMPFS174-19
GGTAGCAGGACGTGACAGAGCGTGGATCACTTGTGCAAGCATCACATCGTAGTAAACTTCTGGATGTCCAAAAAATCAAAATAAATGTTGATAAAGAATTGGATCACCCCCTCCTATTGGATCAAAAAATGAAGTATTTAAATTTCGATCAGTTTAATAATATTGTAATTGCTCCTGCTAAAAACTGGTAAAGATAAAAGTAATAAAACTGCTAGTAATTAAAATTGATCATGTAAATAAAGAAATTTGATCAAAGTTTAAAAATTTAATTTTTATGTTTATTATAGTAGCAATAAAATTAATAGCACCTAAAATAGATGAAATTCCAGCAATATGAAGAGAAAAAAATAGAAAAATCTACAGAAGATCCTGTATGTGCAATAATAGAAGATAAAGGTGGATAAACAGTTCATCCTGTTCCAGTACCTGTTTACTACTATTCTTCTAATTAATAATAAAGATAAAGAAGGAGGTAATAATCAAAATCTTATATTGTTTATTCGAGGAAAAGCTATATCAGGTGCTCCTAATATAATAGGAATTAATCAATTTCCAAATCCCCCAATTAAAATAGGTATTACTATAAAAAAAAATTATAATAAAAGCATGAGCTGTAACAATCACATTATAAATCTGATCATTACCAATTAAATTTGAAATAGTTCTTAATTCTAATCGAATTAAAATTCTTAAAGATGTACCTACTATTCCTAGCTCAAATCCCAAAAATAAAATATAAAGTTCCAATATCTTTATGATTTGTTGACAGTGGACCTGAGTCAGCTACATGTTCGACTGCGTGTGCGACGTGTCTCCTAC
+
~~~~~~~w~~~~~~~~~~~~~~~~~~~~~~~~~~~~~~~~~~~~~~~~~~~~~~~~~~~~^~~~~~~~~0~~~~~~~~~~~~~~~~~~~~~~~~~~~~~~~~~~~~~~~~~~~~~~~~~~~~~=~~~~~~~~~~~~~~~~~~~~~~~~~~~~%~~~~~~~~~~~~~~~~~~~~~~~~~~5~~~~~~~~~~~~~~~~~~~~~~~~K~~~~~~~~~~~~~~~~~~~~~~~~~~~~~~~~~~~~~~~~~~~~~~~~~~~~~~P~~~~~~~~~[~~~~~~~~~~~~~~~~~~~~~~~~~~~~~~~~~~~~~~~~~~~~~~~~~~~~~~~~~~~~~~~~~~~~~~~9~~~~~~~~~?~~~~~~~~~~~~~~~~~~~~~~~~~~~~~~~~~~~~~~~~~~~~~~~~~~u~~~~~\~~~~~~~~~~~~~~~~~~~~W~~~~~~~~~~~~~~~~~~~~~~~~~~~~~~~~~~~~~~~~~~~~~~~~~~~a~~~~~~~~~~~~~C~~~~~~~~~~u~~~~~~~~~~~~~~~~~~~~~~~~~~~~~~~~~~~~~~~~~~~~~~~~~~~~~~~~~~~~~~~~~~~~~~~~~~~~~/~~~~~~~~~~~~~~~~~~~~~~~~~~~~~~~~~~~~~~~~~~~~~~~~~~~~~~~~~~~~~~~~~~~~~~~~~~~~~S~~~~~~~~~~~~~~~~~~~t~~~~~~~~~~~~~~~~~~~~~~~~~~~~~~~~~~~~~~~~~~~~~~~~~~~~~~~~~~~~~~~~~~~~~~~~~~~~~~~~~~~95~~w~~~~~~~~~~~~~~~~~~~~~~~~~~~~~~~~~~~~~~~~~~~~~~~~
@m54146_190729_151026/40895397/ccs|MID=KMPRW191-19
GGTAGCAGTCAGCGTCACGAGTGGATCACTTGTGCAAGCATCACATCGTAGTAAACTTCAGGATGTACCAAAAAATCAAAAGAGGTGTTGATAGAGGATTGGATCTCCTCCTCCAGCAGGGATCAAAAAATGAGGTATTCAAATTTCGATCTGTGAGGAGTATAGTAATTGCACCTGCTAGGACAGGTAAGGAAAGGAGAAGAAGAAGGGCTGTAATTCCTACTGCTCAAACAAATAAAGGGGTTTGGTCTAAAGTTATTACCTGGAGCTCGTATATTGATTATAGTGGTAATAAATTAGCAGCTCCTAAAATGGAAGAGACACCTGCTAAGTGAAGAGAAAAGATAGGCTAGATCAACTGAAGCGCCTGCATGAGCGATTCCAGCTGAGAGTGGAGGATAGACTGTTCATCCTGTACCTGCACCATTTTCTACTAGACTACTTGCCTAGTAGTAGGGAAAGTGAGGGAGGTAATAATCAAAAGCTTATATTATTTATACGGGGAAATGCTATATCAGGGGCTCCTAATATAAGAGGTACGAGTCAATTACCAAAACCACCGATTATAATTGGTATTAACTATAAAGAAAATTATGACAAATGCATGGGCAGTAACAATAACATTATAAATTTGATCATCTCCAATAAGAGATCCAGGGATGGCCTAGTTCAGTTCGGATAAGGATACTTATGGAGGTGCCCTAGTATTCCTGCTCAAGCTCCGAAAATAAAATATAAAGTTCCAATATCTTTATGATTGGTTGACCTGTGACCTGAGTCAGCTACATGTTCGACTGCATACTATCTCTCTATGCTACC
+
~~~~~~~~~~~~~~~~~~~~~~~~~~~~~~~~~~~~~~~~~~~~~~~~~~~~~~~~~~~~g~~~~~~~~~~~~~~~~~~~~~~~~~~~~~~~~~~~~~~~~~~~~~~~~~~~~~~~~~G~~~~~~~~~~~~~~~~~~~~~~~~~~~~~~~~~~~~~~~~~~~~~~~~~~~~~~~~~~~~~~~~~~~~~~~~~M~~~~~~~~~~~h~~~~~~~~~~~~~~~~~~~~~~~~~~~~~~~~~~~~~~~~~~~~~~~~~~~~~~~g~~~~~~~~~~~~~~~~~~~~~~~~~~~~~~~~'~~~~~K~~~~~~~~~~~~~~~~~~~~~~~~~~~~~~~~~~~~~~~~~~~~~~Z\~~~~~~~~~~~~~~~~~~~~~~~~~~~~~~~~~~~~~~~~~~~~w?~OK~~~~~~~~~~~~~~~~~~~~~~~~~~~~~~~~~~~~~~~~~~~~~~~~.~~~~~~~~~~~~~~~~~~~~~~~~~~~~~~~~~~~~~~~~~~~~~~~~~~~~~~~~~~~~~~~~~~~~~~~~~~~~~~~~~~~~~~~~~~~~~~z=~~~~~~~~~~~~~~~~~~~<*~~~~L~~~~~~~~~~~~~~~~~~~6~~~~~~~T~~~~~~~~~~~~~~~~~~~~m~~z~~~j~~~~X\~~~x~~~~~~~~~~~~~~~~~~~~~~(~~J~~~~~~~~~~~~~v~W~~~~~~~~~~~~~~~~~~~~~~~?~~~~~~~~~~~~~~~~~~~h~Q~~~~~~~~~~~~~~~~~~~~~~~~~~~~~~~~~~~~~~~~~~~b~,~~~~~~~~~~~~~~~~~~~~~~~~~~~~~~~~~~~~~~~~~~~~~~~~~~~
@m54146_190729_151026/65208518/ccs|MID=KMPRW190-19
GGTAGCATAGAGAGATAGTATGCAGTCGAACATGTAGCTGACTCAGGTCACGGTCAACAAATCATAAAGATATTGGTACTTTATATTTAATTTTTGGTGTTTGGTCTGCTATAGTAGGGAACAGCCTTTAGAGTATTAATTCGCCTAGGAGTTAGGGACAGCCAGGAAGATTTATTGGTGACGACCAAATTTACAATGTTATAGTAACCGCTCATGCATTTATTATAATTTTCTTTATAGTTATACCGATTATAATTGGAGGTTTTGGAAACTGACTTGTGCCATTAATAATTGGGAGCTCCAGATATAGCTTTCCCCCGAATAAATAATATAAGATTTTGACTTACTACCGCCTTCTCTCACTCTATTACTATCCGGGGGGCTTGTAGATAAGAGGTGCAGGAACAGGATGAACAGTGTATCCACCCTTAGCTTCGGGTATCGCCCACGCCGGAGCTTCAATTGATTTATCAATTTTCAGCTTACACCTCGCCGGTGCCTCTTCAATTCTAGGAGCTGTTAATTTCATTACTACCATTATTAATATACGAGCCCCAGGAATATCATGAGACCAAACTCCCTTATTCGTTTGATCTGTATTCTTAACAGCCATTTTATTACTTCTATCCTTACCTGTATTAGCAGGTGCCATTACTATACTTTTAACAGACCGTAACTTAAATACATCTTTTTTCGACCCAGCAGGAGGTGGAGATCCCGATTCTATACCAACATTTATTCTGATTTTTTGGTACATCCAGAAGTTTACTACGATGTGATGCTTGCACAAGTGATCCAATAGAGAGTGTCTCAGCTACC
+
~~~~~~~~~~~~~~~~~~~~~~~~~~~~~~~~~~~~~~~~~~~~~~~~~~~~~~~~~P<~~~~~~~~~~~~~~~~~~~~~~~~~~~~~~~~~~~~~~~~~~~~~~~~~~~~~~I~~%~~M~~~~~~~~~~~~~~~~~~~~~~~~~~~T~~~~~~7~~m~Fpi~~~~~~~~~~~~~~~~~~~~F~~~~~~~~~~~~~~~~~~~~~~~~~~~~~~~~~~~~~~~~~~~~~~~~~~~~~~~~~~~~~~~~~~~~~~~~~~~~~~~~~~~~~~~~~~~~~~~~~~~~~~~~~~~~~~&~~S~~~~~~~~k~~~~~~~~W~~~~~~~~~~~~~~~~~G~~~~~~~~~~~~~~~~~~~~~~~~~~~~~~~~~~~~~~~~~~~~~~~~~~~~~~~~~~~~~~~~~~~~~~~~~~~~~~~~~~~~~~~~~~~~~~~~~~~~~~~~~~~~~~~~~~~~~~~~~~~~~~~~~~~~~~~~~~~~~~~~~~~~~~~~~~~~~~~~~~~~~~~~~~~~~~~~~~~~~~~~~~~~~~~~~~~~~~~~~~~~~~~~~~~~~~~~~~~~~~~~~~~~~~~~~~~~~~~~~~~~~~~~~~~~~~~~~~~~~~~~~~~~~~~~~~~~~~~~~~~~~~~~~~~~~~~~~~~~~~~~~~~~~~~~~~~~~~~~~~~~~~~~~~~~~~~~~~~~~~~~~~~~~~~~~~~~~~~~~~~~~~~~~~~~~~~~~~~~~~rK~~~~~~~~~~~~~~~~~~~~~~~~~~~~~~~~~~~@~~~~~~~~~~~~~~~~~~~~~~~~~~~~~~~~~~~~~~~~~~~~~~~~~~~~~~~~~~~~~~~~~~
@m54146_190729_151026/16450467/ccs|MID=KMPRN743-19
GGTAGCATAGAGAGATAGTATGCAGTCGAACATGTAGCTGACTCAGGTCACGTTCAACAAATCATAAAGATATTGGAATATTATATTTTATTTTTGGAATATGATCAGGAATAATAGGATTATCATTAAGAATTTTAATTCGAATAGAATTATTAACTCCAGGTTCATTTATTGGAAATGATCAAATTTATAATGTTATTGTAACTTCACATGCTTTAGTCATAATTTTTTTTTGTTATACCAATTATAGTTGGTGGATTTGGAAATTGATTAATTCCAATTATAATAATTACTTCTGATATAGCATTTCCTCGAATAAATAATATAGATTTTGATTATTACCTTTTAGAATAATATTATTAATTATGAGGATATTAAATAGGAATAGGATCTGGTACTGGATGAACAATATATCCAATATTATCAGAATCATTTATCAGTTGATTATATCATAATGATTTATCAGTTGATTATATAATTTTTCATTATATATTGCTGGAATATCATCTATTATAGGATCAATTAATTTTATTTCAACAATTTTAAATATACGATCAAAATTAATAAATATAATAATAATTAGATTATTTTCATGATCAATTTTTTTAACAACAATTTTATTATTATTATCTTTACCTGTATTAGCTGGTGCAATTACTATATTATTATTTGATCGAAATATTAATACTACATTTTTTTATCCTTCTGGAGGAGGTGATTCAATTTTATTTCAACATTTATTTTGATTTTTTGGTCATCCTGAAGTTTACTACGATGTGATGCTTGCACAAGTGATCCACGCGCTCAGCTGATCGCTAC
+
~~~~~~~~~~~~~~~~~~~~~~~~~~~~p~~~~~~~~~~~~eK~~~~~~~~~s~~~~~f~~~~~~~~~~~{~z~~~~~~~}~~~~d~~~~[~~~~~~~~~~~~~~~~~~m~~~~~~~~~~~~~~~~~~~~~~X~~~~~~~~~~~~~~~~~~~~~r~~q~~~~~x~~~r~~~q~~~{~~~~~~~p~~r~~~~|~~~[~~~~~~|~~~~~~~x~~~k~~~~~~~~~~8~~~~~~~~~`~~~~m~~~~~~~~~v~w~~~~~p~~z~t~~~~~~~~~~~~~~~~~~~~~~~t~S~~~~~~~~~~~~~~~~^~~O~~~~t~~c~ct~~~~~~~~U~~~~~~~~~~~~~R~~~~~~~~~~~~~~~~~~~~~~~~~+TK~~R~.~~~~~~~~~~q~~~~~~~~~~~~~~~~~~~{~~~~~~~~~~~~~~~~~~~u~~~~)~~~~~~OX~0~@~Kntd~~/~~~~~k~~~~~~~[~~~~~~~~~~~@~~~~~~~~~~~~~h~~~~~~~~~~~~~~~~~~~~~~~~~~~~~~~~~[~~~~u~~~f~~r~e~~~i~~~~~~~~~~~o~~~p~~~~t~~~~~~~~~~~~~~~~~~~~~Y~~~~~~~~~~M~N~~~~~~c~~-~x~~e~~~~~~~~~~q~~~~~~~~w~~~~~~~~~~~}~~~~~~u~~~~~~~~~k~~~~~~~~~~~~~~~~~~t~~~~~~~~0~~~~~~g~v~t~~~~~~x~~v~~~~~~~~~L~~~~h~~~~~~~c~~~u~~~~~L~~~~~~~~~~~t~~~~~~[~~~~~bi~~~~~~~~~~}~~~~~~~~~~~~~~~~~~~i~~~~b~~~~~~~~~~
@m54146_190729_151026/26017972/ccs|MID=KMPRW191-19
GGTAGCATAGAGAGATAGTATGCAGTCGAACATGTAGCTGACTCAGGTCACGTTCAACCAATCATAAAGATATTGGAACCTTATACTTTATTTTCGGAGCTTGAGCAGGAATACTAGGCACCTCCATAAGTATCCTTATCCGAACTGAACTAGGCCATCCCTGGATCTCTTATTGGAGATGATCAAATTTATAATGTTATTGTTACTGCTCACTGCATTTGTCATAATTTTCTTTATAGTTATAGCCAATTATAATCGGTGGTTTTGGTAATTGACTTGTACCTCTTATATTAGGAGCCCCTGATATAGCATTTCCCCGTATAAATAATATAAGCTTTTGATTATTACCTCCCTCACTTTCTCTACTACTAGCAAGTAAGTCTAGTAGAAAATGGTGCAGGTACAGGATGAACAGTCTATCCCCCAGCTCTCAGCTGGAATCGCTCATGCAGGCTGCTTCAGTTGATCTAGCTATCTTTTCTCTTACACTTAGTAGGTGTCTCTTCCATTTTAGGAGCTGCCAATTTCATTACCACTATAATCAATATACGAGCTCCAGGTATAACCTTAGACCAAACCCCTTTATTTGTTTGAGCAGTAGGAATTACAGCCCTCCTTCTTCTCCTCTCCTTACCTGTCCTAGCAGGTGCAATTACTATACTCCTCACAGATCGAAATTTAAATACCTCATTTTTTGATCCTGCTGGAGGAGGAGATCCAATCCTCTATCAACACCTCTTTTGATTTTTTGGTACACCCAGAAGTTTACTACGATGTGATGCTTGCACAAGTGATCCACTCGTGACGCTGACTGCTACC
+
~~~~~~~~~~~~~~~~~~~~~~~~~~~~~~~~~~~~~~~~~~~~~~~~~~~~~~~~~~~~~~~~~~~~~~~~~~~~~~~~I~~~~~\~~~~~~~~~~~~~~~~~~~~~~~~~~~~~Y~~~~~~~~~~~~~~~~~~~~~~~~~~~~~~~~~~~~~~~~~)~~~~~~~~~~~~~~~~~~~~~~~~~~~~~~~~~~~~~~~~~~~~~~~~~.~~~~~~~~~~~~~~~~~~~~~~~~~~~~~~~~~~|~~~~~~~~~~~~~~~~~~~~~~~~~~~~~~~~~~~~~~~~~~~~~~~~~~~~~~~~~~~~~~~~~~~~~~~~~~~~~~~~~~~~~~~~~~~~~~~~~~~~~~~~~~~~~~~~~~~~~~~~~~~~~~~~~~~~~~~~~~~~~~~~~~~~~~~~~~~~~~~~~~~~~~~~~~~~~~~~{~~~~z~~~~~~~~~~~~~~~~~~~~~~~~~~~~4~~~~~~~~~~~~~~~~~~~~~~~~~~~~F~~~~~~~~~~~~~~~~~~~~~~~~~~~~~~~~~~~~~~~~-~~~~~~~~~~~~~~~~~~~~~~~~~~~~~~~~~~~~~~~~=]j~~~~~~~~~~~~~~~~~~~~~~~~~~~~~~~~~~~~~~~~~~~~~~~~~~~~~~~~~~~~~~~~~~~~~~~~~~~~~~~~~~~~~~~~~~~~~~~~~~~~~~~~~~~~~~~~T~~~~~~~~~~~~~~~~~|%~~~~~~~~~~~~~~~~~~~~~~~~~~~~~~~~~~~~~~~~~~~~~~~~~~~~~~~~~~~~~~~~~~~~~~~~~~~~~~~~~~~~~~~~~~~~~~~~~~~~~~~~~~~~~~~~~~~~~~~
@m54146_190729_151026/38666367/ccs|MID=KMPRW126-19
GGTAGCATATATATCAGCTGTGCAGTCGAACATGTAGTTGACTCAGGTCACAGGTCAACAAATCATAAAGATATTGGCATTCTTTACTTTTTATTCGCACTTTGAGCGGGAATAGTAGGATCTGCTATAAGACTAATCATCCGATTAGAGCTAGGATCCTGTGGATCTTTAATCAACAATGATCCAAATTTATAACTCAATCATCACAGGACACGCATTCATCATAATTTTTTTTATAGTCATACCATTTATAATTGGGGGGTTCGGAAACTTTTTAGTACCCCTAATAATCGGATCTCTCCTGAATAATAGCTTACCCGCGAATAAATAACATAAGATTTTGACTCCTACCCCCATCCCTAACCCTATTAACCTTAAGGAGATTTATTAATGTGGGGGTAGGAACAGGATGAACTGTTTATCCGCCATTAGCATCAAACTTATTTCACGGGGGGGCATCATTAGATTTAGCCATTTTCTCCCTCCACATCGCAGGAATATCTTCAATTTTGGGGGCTATTAATTTCATTTCCACAATTATTAACATAAGGCACAAAAAAATTTCAATAGACAAAATTCCCCTAATAGTATGATCCATTCTAATTACAGCCATTCCTCCTCTTACTGTCTCTACCAGTTTTAGCAGGGGCTATCACCATACTTCTCACAGATCGAAATCTTAATACATCATTTTTCGACCCTGCGGGAGGGGGGGACCTCAATTCTATATCAACATTTATTTTGATTTTTTGGTCATCCAGAAGTTTACTACGATGTGATGCTTGCACAAGTGATCCAAGCGACGCGAGAGTGCCTACC
+
~~~~~~~~~~~~~~~~~~~~~~~~~~~~~~~~~~~~~~~~~~~~~~~~~~~UE~~~~~~~~~~~~~~~~~~~~~~~~~~~~~~~~~~s~~~~~~~~~~~~~~~~~~~r~~~~~~~~~~~~~~~~~~~~~~~~~~~~~~~~~~~~~~~~~~~~~~~~~~~~~~~~~~~~~~~~~~~~~~~~~~-7~~~~~~~~~~~~~~~~~~~~~~~~~~~~~~~~~~~~~~~~~~~C~~~~~~~~~~~~~~~~~~~~~~~~~~~~s~~~~~~~~~~~~~~~~~~~~~~~~~~~~~~~~~~~~~~~~|YoD~q~&~vK~~m~~~~~l~~~~~~~~~~~~~~~~~~~~~~~~~~~~~~~~~w~~~~~~~~~~~~~~~~~~~~~~~~~~~~~~~~~~~~~~~~~~~p~~~~~~~~~~~~~~~~~~~~~~~~~~~~~~~~~~~~~~~~~~~~~~~~~~~~~~k~~~~~~~~~~~~~~~~~~~~~~~~c~~~~~~~~~~~~~~~~~~~~~~~~~~~~~~~~~~~~~~~~~~~~~~~~~~~~~~~~~~~~~~~~~~~~~~~~~~~~~~~R~~~~~~~~~~~~~~~~~{~~~~~~~~~~~~~~~~~~~~~~~~~~~~~~~~~~~~~~~i~T~~~~~~~~~~~~~~~~~~~~~~q~~~~~~~~~~~~~~~~~~~~~~~~~~~~~~~~~~~~~~~~~~~~~~~~~~~~Z~~~~~~~~~~~~~~~~~E~~~~~~~c~I~~~~~~~~~~~~~~~~~~~~~~~~~~S~~~~~~~~~~V7~~~~~~~~~~~~~~~~~~~~~~~~~~~~~~~~~~~~~~~~~~~~~~~~~~~~~~~~~~~~~
@m54146_190729_151026/37814646/ccs|MID=KMPFS420-19
GGTAGCATCAGCTCTCGTATCTGGATCACTTGTGCAAGCATCACATCGTAGTAAACTTCAGGGTGACCAAAAAATCAAAATAAATGCTGATAAAGAATAGGATCACCCCCCCCCCCCCCAGCAGGATCAAAAAAAGTTGTATTGATATTACGATCAGTAAGTAATATAGTAATTGCCCCAGCCAAAACCGGTAAGGAAAGCAGTAACAAAACTGCAGTGATTAGTACTGACCAAACAAATAATGGAGTACGATCTAAGGATATTCCTGTTGGACGTATATTCATGACACTAGTAATGAAATTAACTGCTCCTAAAATAGAAGAAATACCCGCTAAACGAAGTGAAAAAATAGACATATCAACAACTCTTGGACCAGCATGAGCAGTATTCCCTGATAAAGGAGGATAAACAGTTCAGCCAGTTCCCACCCCTATTTCAATTATAGAACTGAGTATTAAAAGTGTTAAAGGAGGTAATAATCAGAATCTCATATTATTAAGCCGGGGAAAAGCTATATCAGGAGCACCAATTATTAAAGGTAATAATCAATTACCAAAACCTCCAATCATAATTGGTATAACTATAAAAAAAAAATCATAATAAAAGCATGAGATGTTACAATAACATTATATGCTTGATCATTATTAATAAAAGATCCTGGTTGAGCTAACTCAATACGAATAATTATTCTTAATATTATTCCTACTATACCTGACCAAATCCCAAATATAAAGTAAAGAGTCCCAATATCTTTATGATTTGTTAAACGTGACCTGAGTCAGCTACATGTTCGACTGCTGTGAGAGAGTGTGAGCTACC
+
~~~~~~~~~~~~~~~~~~~~~~~~~~~~~~~~~~~~~~~~~~~~~~~~~~~~~~~~~~~~~~~~~~~~z~~~~~~~~~~~~~~~~~~~~~~~~~~~~~~~~~~~~O~~~~~~~~~~~~~~~~~~~~~~s~~~~~~~~~~~~~~~~~~~~~~~~~~~~~~~~~~~~~~~~~~~~~~~~~~~~~~~~~~~~~~~~~~~~~~~~~~~~~~~~~~~~~~~~~~~~~~~~~~~~~~~~~~~~~~~~~~~~~~~~~~~~~~~~~~~~~~~~~~~~~~~~~~~~~~~~~~~~~~~~~~~~~~~~~~~~~~~~~~~~~~~~~~~~~~~~~~~~~~~~~~~~~~~~~~~~~~~~~~~~~~~~~~~~~~~~~~~~~~~~~~~~~~~~~~~~~~~~~~~~~~~~~~~~~~~~~~~~~~~~~~~~~~~~~~~~~~~~~~~~~~~~~~~~~~~~~~~~~~~~~~~~~~~~~~~~~~~~~~~~~~~~~~~~~~~~~~~~~~~~~~~~~~~~~~~~~~~~~~~~~~~~~~~~~~~~~~~~~~~~~~~~~~~~~~~~~~~~~~~~~~~~~~~~~~~~~~~~~~~~~~~~~~~~~~~~~~~D~~~~~~~~~~~~~~~~~~~~~~~~~~~~~~~~~~~~~~~~~~~~~~~~~~~~~~~~~~~~~~~~~~~~~~~~~~~~~~~~~~~~~~~~~~~~~~~~~~~~~~~~~~~~~~~~~~~~~~~~~~~~~~~~~~~~~~~~~~~~~~~~~~~~~~~~~~~~~~~~~~~~~~~~~~~~~~~~~~~~~~~~~~~~~~~~~~~~~~~~~~~~~~~~~~~~~~~~~~~~~~~~~~~~~~~~~~
@m54146_190729_151026/42336674/ccs|MID=KMPRW177-19
GGTAGCATCAGCTCTCGTATCTGGATCACTTGTGCAAGCATCACATCGTAGTAAACTTCTGGATGTCCAAAAAATCAAAATAAATGTTGGTATAAAATAGGATCACCTCCTCCTATAGGATCAAAAAATGATGTATTTAAATTTCGATCAGTTAATAATATAGTAATAGCTCCTGCTAATACTGGTAAAGATAAATAATAATAATAATAATAAGGCGGTAATAGCAACTGCTCAAATAAATAAAGGTATTTGATCAAATGATATTCCATATGTTCGTATATTAATTACTGTAGTAATAAAATTAATTGCTCCTAAAATAGATGAAATTCCAGCTAAATGTAAAGAAAAAATTGCTAAATCTACTGATCTTCCTCTATGTGCAATATTAGAAGAAAGGGGAGGATAAACAGTTCATCCTGTACCTACACCAGTTTCTACAATTCTTCTTGAAATTAATAAAGTTAATGATGGGGGTAATAATCAAAATCTTATATTATTTAATCGTGGAAATGCTATATCTGGAGCTCCTAATATAATTGGTACTAATCAATATCCAAAACCTCCAATTATAATTGGTATAACTATAAAAAAAATTATAATAAAAGCATGAGCTGTAACAATTGTATTATAAATTTGATCATCACCGATTAATGATCCTGGATTTCCTAATTCTGCTCGAATTAATAGACTTAATGATGTTCCAACTATTCCTGATCAAATTCCAAATATAAAATATAATGTTCCAATATCTTTATGATTGGTTGACCTGTGACCTGAGTCAGCTACATGTTCGACTGCACGCGCGCGTAGTGAGCTACC
+
~~~~~~~~~~~~~~~~~~~~~~~~~~~~~~~~~~~~~~~~~~~~~~~~~~~~~~~~~~~~~~~~~~~~^~~~~~~~U~~~~~~~~~~~~~~~~x~~~~~~~~~~~~~~~~~~~~~~~~~~~~R~~~~~~~~~~~~~~~~~~~~~~~~~~~~~~~~~~~~~~~~~~~~~~~~~~~~~~~~~~~~~~~w~~~~~%~sZ6~_@q?<N]<WmA~nN~~~~~~~~~~~~~~~~~~~~~~~~~~~~~~~~~~~~|~~~~~~~~~~~~~~~~~~~~~~~8~~~~~~~~~~~~~~~~~~~~~~~~~~~~~~~~~~~~~~~~{~~~~~~~~~~~~~~~~~~~~~~~~~~z~~~^~~~~~~~~~~~~~~~~~~~~~~~~~~~~~~~~~~~~~~~~~~~~~~~~~~p~~~~~~~~p~~~~~~~~~~~~~~~~~~~~~~~~~~~~~~~~~~~~~~~~~~~~~~~~~~~~~~~~~~~~~~~~e~~~~~~~~~~~~r~~~~~~~~~~~~~~~~~~~~~~~~~~~~~~~~~~~~~~~~~~~~~~~~~~~~~~~~~~~~~~~~~~~rhr~~t~~~~~~~~~~~~~~~~~~~~~~~~~~~~~K~~~~~~~~~~~~~~d~~~~~~~~~~~~~~~~~~~~~~~~~~~~~~~~~~~~~~~~~~~~~~~~~~~~~~~~~~~~~~~~~~~~~~~~~~~~~~~~~~~~~~~~~~~~~~~~~~~~~~~~~~~~~~~~~~~~~~~~~~~~~~~~l~~~~~~~~~~~~~~~~~~~~~~~~~~~t~,~~~~~K~G~~~~~~~~~~~~~~~~~~~~~~~~~~~~~~~~~~~~~~~~~~~~~~~~~~~
@m54146_190729_151026/54591715/ccs|MID=KMPFS420-19
GGTAGCATCAGCTCTCGTATCTGGATCACTTGTGCAAGCATCACATCGTAGTAAACCTCATGGATGACCAAAAAATCAAAATAAATGCTGATAAAGAATAGGATCACCCCCCCCCCCCCAGCAGGATCAAAAAGAGTTGTATTGATATTACGATCAGTAAGTAATATAGTAATTGCCCCAGCCAAAACCGGTAAGGAAAGCAGTAACAAAACTGCAGTGATTAGTACTGACCAAACAAATAATGGAGTACGATCTAAGGATATTCCTGTTGGACGTATATTCATGACACTAGTAATGAAATTAACTGCTCCTAAAATAGAAGAAATACCCGCTAAACGAAGTGAAAAAATAGACATATCAACAACTCTTGGACCAGCATGAGCAGTATTCCCTGATAAAGGAGGATAAACAGTTCAGCCAGTTCCCACCCCTATTTCAATTATAGAACTGAGTATTAAAAGTGTTAAAGGAGGTAATAATCAGAATCTCATATTATTAAGCCGGGGAAAAGCTATATCAGGAGCACCAATTATTAAAGGTAATAATCAATTACCAAAACCTCCAATCATAATTGGTATAACTATAAAAAAAAATCATAATAAAAGCATGAGATGTTACAATAACATTATATGCTTGATCATTATTAATAAAAGATTCCTGGTTGAGCTATCTCAATACGAATAATTATTCTTAATATTATTCCTACTATACCTGACCAAATCCCAAATATAAAGTAAAGAGTCCCAATATCTCTATGATTGGTTGAACGTGACCTGAGTCAGCTACATGTTCGACTGCTGTGAGAGAGTGTGAGCTACC
+
~~~~~~~~~~~~~~~~~~~~~~~~~~~~~~~~~~~~~~~~~~~~~~~~~~~~~~~~~~~~~~~~~~~~~~~~~~~~~~~~~~~~~~~~~~~~~~~~~~~~~~~~~~~~~~~~~~~~~~~~~~~~~~~~~~~~~~~~~~~~~~~~~~~~~~~~~~~~~~~~~~~~~~~~~~~~~~~~~~~~~~~~~~~~~~~~~~~~~~~~~~~~~~~~~~~~~~~~~~~~~~~~~~~~~~~~~~~~~~~~~~~~~~~~~~~~~~~~~~~~~~~~~~~~~~~~~~~~~~~~~~~~~~~~~~~~~~~~~~~~~~~~~~~~~~~~~~~~~~~~~~~~~~~~~~~~~~~~~~~~~~~~~~~~~~~~~~~~~~~~~~~~~~~~~~~~~~~~~~~~~~~~~~~~~~~~~~~~~~~~~~~~~~~~~~~~~~~~~~~~~~~~~~~~~~~~~~~~~~~~~~~~~~~~~~~~~~~~~~~~~~~~~~~~~~~~~~~~~~~~~~~~~~~~~~~~~~~~~~~~~~~~~~~~~~~~~~~~~~~~~~~~~~~~~~~~~~~~~~~~~~~~~~~~~~~~~~~~~~~~~~~~~~~~~~~~~~~~~~~~~~~~~~~~~~~~~~~~~~~~~~~~~~~~~~~~~~~~~~~~~~~~~~~~~~~~~~~~~~~~~~~~~~~~~~~~~~~~V~~~~~~~~~~~~~~~~~~~~~~~~~~~~~~~~~~~~~~~~~~~~~~~~~~~~~~~~~~~~~~~~~~~~~~~~~~~~~~~~~~~~~~~~~~~~~~~~~~~~~~~~~~~~~~~3~~~~~~~~~~~~~~~~~~~~~~~~~~~~~~~~~~~~~~~~~~~~~~~~~~
@m54146_190729_151026/17105092/ccs|MID=KMPRT207-19
GGTAGCATCAGCTCTCGTATCTGGATCACTTGTGCAAGCATCACATCGTAGTAAACTTCAGGATGTCCAAAAAATCAGAATAGGTGTTGATATAGAATAGGGGTCTCCTCCTCCTGCAGGGTCAAAAAATGATGTATTTAGGTTTCGGTCAGTTAGTAATATTGTAATAGCTCCGGCTAAGACTGGTAGTGATAGTAGTAATAAGATAGCTGTAATTACTACAGATCATACAAATAGTAGGTATTCGGTCTAAGGTAATTCCTGTAGATCGTATATTAATAACTGTTGTAATGAAGTTTACTGCTCCTAGAATTGATGAAATACCTGCCAGATGAAGGAGAAAAATAGGCTAGATCTACTGATGCTCCTCCATGAGCGATACCTCTTGACTAGATGGGGGGTAAACAGTTCAATCCTGTTCCAGCTACCGTTTTCTACTATTCTACTAGCTAGTAGGAGGGTTAATGAGGGTGGTAATATTCCAGAATCTTATATTATTTATTCGGGGGAAAGCTATATCAGGGGCTCCTAGTATTAAAGGTACTAATCAATTTCCGAATCCTCCAATTGTAATTGGTATTACTATAAAGAAAATTATGATGAAGGCATGAGCCGTGACAATTACATTATAAATTTGGTCATCGCCAATTAGTGCACCTGGGTGTCCTAGTTCGGCTCGTACAATAATACTTAATGAAGTTCCTACTATTCCGGCCCATGCCCCGAAAATGAAGTAGAGTGTTCCAATATCTTTATGATTGGTTGACTGTGACCTGAGTCAGCTACATGTTCGACTGCCTCTCTGCTCTACATGCTACC
+
~~~~~~~~~~~~~~~~~~~~~~~~~~~~~~~~~~~~~~~~~~~~~~~~~~~~~~~~~~~~~~~~~~~~~~~~~~~~~~~~~~~~~~~~~~~~~~~~~~~j~~~~~~~~~~~~~~~~~~~~~~~~~~~~~~~~~~~~~~~~~~~~~~~~~~~~~~~~~~~~~~~~~~~~~~~~~~~~~~~~~~~~~~~~~~~~~~~=~~~~~~~~~~~~~~~~~~~~~S~~~~~~~~~~~~~~~~~~~~~D~~~~~~~~~~~~~h~~~~~~~~~~~~~~~~~~~~~~~~~~~~~~~~~~~~~~~~~~~~~~~~~~~~~~~~~~~~~~~~~~~~~~~~~~~~~~~~~~~~~~J~~~~~q~~~~~~~~~~~~~~~~~~~~~~~~~~~~~~~~~~~~~~~~~~~=~~~4~~~~~~~~~~~~~~~~~~~~~~~~~~~~~~~T~~~~~~~~~~~~~~~~~~~~~~~~~~~~~~~~~~~~~~~~~~~~~~~~~~~~~~%~~~~~~~~~~~~~~~~~~~~~~~~~~~~~~~~~~~~~~~~~~~~~~~~~~~~~~~~~~~~~~~~~~~~~~~~~~~~~~~~~~~~~~~~~~~~~~~~~~~~~~~~~~~~~~~~~~~~~~~~~~~~~~~~~~~~~~~~~~~~~~~~~~~~~~~~~~~~~~~~~~~~~~~~~~~~~~~~~~~~~~~~~~~~~~~~~~~~~~~~~~~~~~~~~~~~~~~~~~~~~~~~~~~~~~~~~~~~~~~~~~~~~~~~~~~~~~~~~~~~~~~~~~~~~~~~~~~~~~~~~~~~~~~~~~~~~~~~~~~~~~~~~~~~~~~~~~~~~~~~~~~~~~~~~~~~~~~~~
@m54146_190729_151026/73270154/ccs|MID=KMPFR1278-19
GGTAGCATCATGCATATCTCATGGATCACTTGTGCAAGCATCACATCGTAGTAAACTTCAGGGTGACCAAAAAATCAAAATAAATGCTGATAAAGAATAGGATCACCCCCCCCCCCCCCAGCAGGATCAAAAAAAGTTGTATTGATATTACGATCAGTAAGTAATATAGTAATTGCCCCAGCCAAAACCGGTAAGGAAAGCAGTAACAAAACTGCAGTGATTAGTACTGACCAAACAAATAATGGAGTACGATCTAAGGATATTCCTGTTGGACGTATATTCATGACACTAGTAATGAAATTAACTGCTCCTAAAATAGAAGAAATACCCGCTAAACGAAGTGAAAAAATAGACATATCAACAACTCTTGGACCAGCATGAGCAGTATTCCCTGATAAAGGAGGATAAACAGTTCAGCCAGTTCCCACCCCTATTTCAATTATAGAACTGAGTATTAAAAGTGTTAAAGGAGGTAATAATCAGAATCTCATATTATTAAGCCGGGGAAAAGCTATATCAGGAGCACGAATTATTAAAGGTAATAATCAATTACCAAAACCTCCAATCATAATTGGTATAACTATAAAAAAAAAATCATAATAAAAGCATGAGATGTTACAATAACATTATATGCTTGATCATTATTAATAAAAGATCCTGGTTGAGCTAACTCAATACGAATAATTATTCTTAATATTATTCCTACTATACCTGACCAAATCCCAAATATAAAGTAAAGAGTCCCAATATCTTTATGATTTGTTGAATGTGACCTGAGTCAGCTACATGTTCGACTGCCTCGACTCTGTATATACTACC
+
~~~~~~~~~~~~~~~~~~~~~~~~~~~~~~~~~~~~~~~~~~~~~~~~~~~~~~~~~~~~~~~~~~~~~~~~~~~~~~~~~~~~~~~~~~~~~~~~~~~~~~~~~L~~~~~~~~~~~~~~~~~~~~~~~~~~~~~~~~~~~~~~~~~~~~~~~~~~~~~~~~~~~~~~~~~~~~~~~~~~~~~~~~~~~~~~~~~~~~~~~~~~~~~~~~~~~~~~~~~~~~~~~~~~~~~~~~~~~~~~~~~~~~~~~~~~~~~~~~~~~~~~~~~~~~~~~~~~~~~~~~~~~~~~~~~~~~~~~~~~~~~~~~~~~~~~~~~~~~~~~~~~~~~~~~~~~~~~~~~~~~~~~~~~~~~~~~~~~~~~~~~~~~~~~~~~~~~~~~~~~~~~~~~~~~~~~~~~~~~~~~~~~~~~~~~~~~~~~~~~~~~~~~~c~~~~~~~~~~~~~~~~~~~~~~~~~~~~~~~~~~~~~~~~~~~~~~~~~~~~~~~~~~~~~~~~~~~~~~~~~~~~~~~~~~~~~~~~~~~~~~~~~~~~~~~~~~~~~~~~~~~~~~~~~~~~~~~~~~~~~~~~~~~~~~~~~~~~~~~~~~~~'~~~~~~~~~~~~~~~~~~~~~~~~~~~~~~~~~~~~~~~~~~~~~~~~~~~~~~~~~~~~~~~~~~~~~~~~~~~~~~~~~~~~~~~~~~~~~~~~~~~~~~~~~~~~~~~~~~~~~~~~~~~~~~~~~~~~~~~~~~~~~~~~~~~~~~~~~~~~~~~~~~~~~~~~~~~~~~~~~~~~~~~~~~~~~~~~~~~~~~~~~~~~~~~~~~~~~~~~~~~~~~~~~~~~~~~~~~
@m54146_190729_151026/24772866/ccs|MID=KMPFR1230-19
GGTAGCATCATGCATATCTCATGGATCACTTGTGCAAGCATCACATCGTAGTAAACTTCTGGGTGTACCAAAAAATCAAAATAAATGCTGATAAAGAATAGGATCACCCCCCCTCCCCCAGCAGGATCAAAAAAAGTTGTATTGATATTACGATCAGTAAGTAATATAGTAATTGCCCCAGCCAAAACCGGTAAGGAAAGCAGTAACAAAACTGCAGTGATTAGTACTGACCAAACAAATAATGGAGTACGATCTAAGGATATTCCTGTTGGGACGTATATTCATGACACTAGTAATGAAATTAACTGCTCCTAAAATAGAAGAAATACCCGCTAAACGAAGTGAAAAAATAGACATATCAACAACTCTTGGACCAGCATGAGCAGTATTCCCTGATAAAGGAGGATAAACAGTTCAGCCAGTTCCCACCCCTATTTCAATTATAGAACTGAGTATTAAAAGTGTTAAAGGAGGTAATAATCAGAATCTCATATTATTAAGCCGGGGAAAAGCTATATCAGGAGCACCAATTATTAAAGGTAATAATCAATTACCAAAACCTCCAATCATAATTGGTATAACTATAAAAAAAATCATAATAAAAGCATGAGATGTTACAATAACATTATATGCTTGATCATTATTAATAAAAGATCCTGGTTGAGCTAACTCAATACGAATAATTATTCTTAATATTATTCCTACTAGTACCTGACCAAATCCCAAATATAAAGTAAAGAGTCCCAATATCTTTATGATTGGTTGACCGTGACCTGAGTCAGCTACATGTTCGACTGCATGTGCGTGTGTGTCTCTACC
+
~~~~~~~~~~~~~~~~~~~~~~~~~~~~~~~~~~~~~~~~~~~~~~~~~~~~~~~~~~~~~~~~~?[~~~~~~~~~~~~~~~~~~~~~~~~~~~~~~~~~~~~~~~~~~~~~~~~~~~~~~~~~~~~~~~~~~~~~~~~~~~~~~~~~~~~~~~~~~~~~~~~~~~~~~~~~~~~~~~~~~~~~~~~~~~~~~~~~~~~~~~~~~~~~~~~~~~~~~~~~~~~~~~~~~~~~~~~~~~~~~~~~~~~~~~~~~~~~~~~~~~~~~~~~~~q~~X~~~~~~~~~~~~~~~~~~~~~~~~~~~~~~~~~~~~~~~~~~~~~~~~~~~~~~~~~~~~~~~~~~~~~~~~~~~~~~~~~~~~~~~~~~~~~~~~~~~~~~~~~~~~~~~~~~~~~~~~~~~~~~~~~~~~~~~~~~~~~~~~~~~~~~~~~~~~~~~~~~~~~~~~~~~~~~~~~~~~~~~~~~~~~~~~~~~~~~~~~~~~~~~~~~~~~~~~~~~~~~~~~~~~~~~~~~~~~~~~~~~~~~~~~~~~~~~~~~~~~~~~~~~~~~~~~~~~~~~~~~~~~~~~~~~~~~~~~~~~~~~~~~~~~~~~~~~~~~~~~~~~~~~~~~~~~~~~~~~~~~~~~~~~~~~~~~~~~~~~~~~~~~~~~~~~~~~~~~~~~~~~~~~~~~~~~~~~~~~~~~~~~~~~~~~~~~~~~~~~~~~~~~~~~~~~OV~~~~~~~~~~~~~~~~~~~~~~~~~~~~~~~~~~~~~~~~~~~~~~~~~~~~~~~~~~~~~~~~~~~~~~~~~~~~~~~~~~~~~~~~~~~~~~~~~~~~~~~~~~~~~~~
@m54146_190729_151026/32964851/ccs|MID=KMPFR1194-19
GGTAGCATCATGCATATCTCATGGATCACTTGTGCAAGCATCACATCGTAGTAAACTTCATGGATGATCCAAAAAATCAAAATAAATGCTGATAAAGAATAGGATCACCCCCCCCCCCCAGCAGGATCAAAAAAAGTTGTATTGATATTACGATCAGTAAGTAATATAGTAATTGCCCCAGCCAAAACCGGTAAGGAAAGCAGTAACAAAACTGCAGTGATTAGTACTGACCAAACAAATAATGGAGTACGATCTAAGGATATTCCTGTTGGACGTATATTCATGACACTAGTAATGAAATTAACTGCTCCTAAAATAGAAGAAATACCCGCTAAACGAAGTGAAAAAATAGACATATCAACAACTCTTGGACCAGCATGAGCAGTATTCCCTGATAAAGGAGGATAAACAGTTCAGCCAGTTCCCACCCCTATTTCAATTATAGAACTGAGTATTAAAAGTGTTAAAGGAGGTAATAATCAGAATCTCATATTATTAAGCCGGGGAAAAGCTATATCAGGAGCACCAATTATTAAAGGATAATAATCAATTACCAAAACCTCCAATCATAATTGGTATAACTATAAAAAAAAATCATAATAAAAGCATGAGATGTTACAATAACATTATATGCTTGACCATTATTAATAAAAGATCCTGGTTGAGCTAACTCAATACGAATAATTATTCTTAATATTATTCCTACTATACCTGACCAAATCCCAAATATAAAGTAAAGAGTCCCAATATCTTTATGATTTGTTGAATGTGACCTGAGTCAGCTACATGTTCGACTGCCTCTCTCGCGTATATCCTACC
+
~~~~~~~~~~~~~~~~~~~~~~~~~~~~~~~~~~~~~~~~~~~~~~~~~~~~~~~~~~~|~~~~~~}~~~~~~~~~~~~~~~~~~~~~~~~~~~~~~~~~~~~~~~~5~~~~~~~~~~~~~~~~~~~~U~~~~~~~~~~~~~~~~~~~~~~~~~~~~~~~~~~~~~~~~~~~~~~~~~~~~~~~~~~~~~~~~~~~~~~~~~~~~~~~~~~~~~~~~~~~~~~~~~~~~~~~~~~~~~~~~~~~~~~~~~~~~~~~~~~~~~~~~~~~~~~~~~~~~~~~~~~~~~~~~~~~~~~~~~~~~~~~~~~~~~~~~~~~~~~~~~~~~~~~~~~~~~~~~~~~~~~~~~~~~~~~~~~~~~~~~~~~~~~~~~~~~~~~~~~~~~~~~~~~~~~~~~~~~~~~~~~~~~~~~~~~~~~~~~~~~~~~~~~~~~~~~~~~~~~~~~~~~~~~~~~~~~~~~~~~~~~~~~~~~~~~~~~~~~~~~~~~~~~~~~~~~~~~~~~~~~~~~~~~~~~~~~~~~~~~~~~~~~~~~~~~~~~~~]~~~~~~~~~~~~~~~~~~~~~~~~~~~~~~~~~~~~~~~~~~~~~~~~~~~~~~~~~~~~~~~~~~~~~~~~~~~~~~~~~~~~~~~~~~~~~~~~~~~~~~~~~~~~~~~~~~~~~~~~~~~~~~~~~~~~~~~~~~~~~~~~~~~~~~~~~~~~~~~~~~~~~~~~~~~~~~~~~~~~~~~~~~~~~~~~~~~~~~~~~~~~~~~~~~~~~~~~~~~~~~~~~~~~~~~~~~~~~~~~~~~~~~~~~~~~~~~~~~~~~~~~~~~~~~~~~~~~~~~~~
@m54146_190729_151026/51577583/ccs|MID=KMPRW125-19
GGTAGCATGTACTGATACACATGGATCACTTGTGCAAGCATCACATCGTAGTAAACTTCAGGGTGTCCAAAAATCAAAATAAGTGTTGATAAAGAATTGGGTCTCCTCCACCTGATGGATCAAAAAATGAAGTATTTAAATTACGGTCTGTTAGTAGTATTGTAATTGCTCCTGCTAAAACTGGAAGAGAAAGAAGAAGTAAAATAGCGGTAATTAAAATAGATCAAACTAAAAGAGGAATTTTATCAAGGGAAAAATTTTTATGGTGTATGTTAATAATAGTTGAAATAAAATTAATTGCCCCAAGAATAGAAGAGGCTCCTGCAATATGAAGAGAAAAAATTGCTAAATCTACAGAGGGTCCATTATGATAAATATTAGATGCTAAAGGAGGGATAAACAGTTCATCCTGTTCCTACACCTGAACCAATAAAGTTTCTAATAGTTAATAATAAAATTGAAGGGGGGAGTAAGTCAAAAACTTATATTATATTATTCGAGGGTAAGCTATATCAGGAGCTCCTAAGTATTAGATGGAACTAAGAAATTTCCGAATCCTCCAATTATAAATGGTATAACTATAAAAAAAAGTTATAATAAAGGCATGTCCTGTAACAATAGAAGTTATAGATTTGATCATTATTAATTAAGGGACCACAAGTTCCTAGTTCAATTCGGATAATCATTCTTATAGGAAGACCCAATTAAACCAGCTCAAATAGCAAAAATAAAATAAAGGATTCCAATATCTTTATGATTTGTTGACCTGTGACCTGAGTCAGCTACATGTTCGACTGCACAGCTGATATATATGCTACC
+
~~~~~~~~~~~~~~~~~~~~~~~~~~~~~~~~~~~~~~~~~~~~~~~~~~~~~~~~~~~~~~~~~~~~~~~~~~~~~~~~~~~~~~~~~~~~~~~~~~~~~~~~~~~~~~~~~~~~~~~~~~~~~~~~~~~~~~~~~~~~~~~~~~~~~~~~~~~~~~~~~~~~~~~~~~~~~~~~~~~~~~~~~~~~~~~~~~~~~~~~~~~~~~~~~~~~~~~~~~~~~~~~~~~~~~~~~~~~~~~~~~~~~~~~~~~~~~~~~~~~~~~~~~~~~~~~~~~~~~~~~~~~~~~~~~~~~~~~~~~~~~~~~~~~~~~~~~~~~~~~~~~~~~~~~~~~~~~~~~~~~~~~~~~~~~~~~~~~~~~~~~~~~~~~~~~~~~~~~~~~~~~~~~b~~~~aX~~n~~~~~~~~~~~~~~~~~~~~~~~~~~~~>2~~~~~~~~~~~~~~'~~~~~~~~~~~~~~~~~~~~~~~~~~~~~~~~>~~~~~~~~~~~~~~~~~~_~~~~~~~~~~~~~~~~~~~~~~~~~~~~~~~8~`~~~~~~~~~~~~~~~~~~~~2~~~~vp~~m~~o~~~~~~~~~~~~~~~~~~~~~~G~~~~~~~~~~~~~~~~~~~~~~L~~T~~~~~~~~~~~~~~4~~~~~~~~~~~~~~~~~~~~~~~~~~~~~~~~~~~~~~~~~~U*~~~~~~~~~~~~~~~~~~~~~~~~FG~~~~~~~~~~~~~~~~~~~~~~~~~~~~~~~~~~~~~~~~~~~~~~~~~~~~~~~~~~~~~~~{~0p~~~~~~C~~~~~~~~~~~~~~~~~~~~~~~~~~~~~~~~~~~~~~~~~~~~~~~~~~~
@m54146_190729_151026/53609119/ccs|MID=KMPRT486-19
GGTAGCATGTAGAGCAGAGAGGCAGTCGAACATGTAGCTGACTCAGGTCACGGTCAACCAATCATAAAGATATTGGCTACTTTATATTTTTTATTTGGAATATGAGCAGGAATATTAGGTACATCTTTAAGATGAATTATTCGAATTGAATTAGGAATACCAGGTTCATTTATTGGAAATGACCAAACATATAATGTAGTAGTAACAGCACATGCATTTATTTTATTTATAATTTTTTTTTATAGTTATACCAATTATAATTGGGGGATTTGGAAACTGATTAGTACCATTAATAATTGGTGCCCCTGATATAGCTTTTCCTCGAATAAATAATATAAGATTTTGATTATTACCCCCATCAATTACTCTTTTAATTACTAGAAGAATTGTAGAAAACGGTGCAGGAACTGGATGAACAGTATATCCTCCTTTATCATCAAATATCTCCCATGCAGGAGCATCTGTAGATTTAGCAATTTTTTCACTGCATTTAGCAGGAGTTTCATCAATTCTAGGGGCAGTAAACTTTATTTCAACTATTATTAGTATGCGACCAGAAGGTATAGTAGCAGAACGAATTCCATTATTTGTATGATCTGTAGGAATTACAGCATTATTACTACTTTTATCATTACCTGTACTGGCAGGTGCAATTACTATATTATTAACAGATCGGAATTTTAATACATCATTCTTTGACCCTGCAGGAGGGGGGGACCCTATTCTATACCAACATTTATTTTGATTTTTTGGACATCCAGAAGTTTACTACGATGTGATGCTTGCACAAGTGATCCACACTACTAGCGTGTGCCTACC
+
~~~~~~~~~~~~~~~~~~~~~~~~~~~~~~~~~~~~~~~~~~~~~~~~~~~~~~~~~~um~~~~~~~~~~~~~~~~~s~~~~~~~~~~~~~~~~~~~~~~~~~~~~~~~~~~~~~~~~~~~~~~~~~~~~~~~~~~~~~~~~~~~~~~~~~~~~~~~~~~~~~~~~~~~~~~~~~~~~~~~~~~~~~~~~~~~~~~~~~~~~~~~~~~~~~~~~~~=~~~=~~~~Y~~~~~~2~~~~~~~~~~~~~~~~~~~~~~~~~~~~~~~~~~~~~~~~~~~~~~~~~~~~~~~~~~~~~~~~~~~~~~~~~~~~~~~~~~~~~~~~~~~~~~~~~~~~~~~~~~~~~~~~~~~~~~~~~~~~~~~~~~~~~~~~~~~~~~~~~~~~~~~~~~~~~~~~~~~~~~~~~~~~~~~~~~~~~~~~~~~~~~~~~~~~~~~~~~~~~~~~~~~~~~~~~~~~~~~~~~~~~~~~~~~~~~~~~~~~~~~~~~~~~~~~~~~~~~~~~~~~~~~~~~~~~~~~~~~~~~~~~~~~~~~~~~~~~~~~~~~~~~~~~~~~~~~~~~~~~~~~~~~~~~~~~~~~~~~~~~~~~~~~~~~~~~~~~~~~~~~~~~~~~~~~~~~~~~~~~~~~~~~~~~~~~~~~~~~~~~~~~~~~~~~~~~~~~~~~~~~~~~~~~~~~~~~~~~~~~~~~~~~~~~~~~~~~~~~~~~~~~~~~~~~~~~~~~~~~~~~~~~~~~~~~~~~~~~~~~~~~~~~~~~~~~~~~~~~~~~~~~~~~~~~~~~~~~~~~~~~~~~~~~~~~~~~~~~~~~~~~~~~~~~~~~~~~~~~~~~
@m54146_190729_151026/58065436/ccs|MID=KMPRT210-19
GGTAGCATGTAGAGCAGAGAGGCAGTCGAACATGTAGCTGACTCAGGTCACAGTCAACAAATCATAAAGATATTGGAACACTTTATTTTATTTTTGGAGCTTGAGCCGGAATAGTAGGAACTTCTCTAAGAATTTTAATTCGAACAGGAATTAGGTCATCCTGGAGCTTTAATTGGATATGATCAAATTTATAATGTAATTGTAACAGCTCATGCATTTATTATAATTTTTTTTTATAGTAATAACCTATTATAATTGGGGGATTCGGAAATTGAATTAGTTCCTTTAATATTAGGAGCTCCTGATACAGCCTTTCCTCGAATAAATAATATAAGATTTTGACTCCTTCCTCCTGCTTTAACTCTTCTTCTAGTAAGTAGTATAGTAGAAAACTGGAGCTGGAACTGGATGAACGGTTTACCCTCCTCTATCATCTAACATTGCTCATGGAGGAGCATCTGTTGATTTAGCTATTTTTTTCTTTACACTTAGCTGGAATTTCATCAATTTTAGGAGCAGTAAATTTTATTACTACAGTTATTAATATACGATCAACAGGAATTACCTTTTGATCGAATAGCCTTTATTTGTTTGATCTGTAGTAATTACTGCTCTATTATTACTTTTATCTCTACCAGTATTGGTTGGAGCAATTACTATATTATTAACAGACCGAAATTTAAATACCTCATTCTTTGACCCAGCGGGAGGAGGTGATCCTATTCTTTACCAACATTTATTTTGATTTTTTGGACACCCTGAAGTTTACTACGATGTGATGCTTGCACAAGTGATCCACACATGTGACTCGACGCTACC
+
~~~~~~~~~~~~~~~~~~~~~~~~~~~~~~~~~~~~~~~~~~~~~~~~~~~~~?~~~~~~~~~~~~~~~~~~~~~~~~~~~~~~~~~~~~~~~~~~~~~~~~~~~~~~~~~~~~~~~~~~~~~~~~~~~~~~~~~~~~~~~~~~~~^~~~~~~~~~~~~a~~~~~~~~~~~~~~~~~~~~~~~~~~~~~~~~~~~~~~~~~~~~~~~~~~~~~~~~~~~~~~~~~~Z~~~~~~~~~~~~~~~~~~Z~~~~~~~~~~~~~~~~~~~~~~~~~~~~~~~~~~~~~~~~~~~~~~~~~~~~~~~~~~~~~~E~~~~~~~~~~~~~~~~~~~~~~~~~~~~~~~~~~~~~~~~~~~~~~~~~~~~~~~~~~~~~~~~~~~~~~~~~~~~~~~~~~~~~~~~~~~~~~~~~~~~~~~~~~~~~~~~~~~~~~~~~~~~~~~~~~~~~~~~~~~~~~~~~~~~~~~~~~~~~~~~~~~~d~~~~~~~~~~~~~~~~~~~~~~~~~~~~~~~~~~~~~~~~~~~~~~~~~~~~~~~~~~~~~~~~~~~~~~~~~~~~~~~~~~~~~~~~~~~~O~~~~~~~~~~~~~~~~~~~~~~~~~~~~~~~~~~~~~~~~~~~~~~~~~~~~~~~~~~~~~~~~~~~~~~~~~~~~~~~~~~~~~~~~~~~~~~~~~~~~~~~~~~~~~~~~~~~~~~~~~~~~~~~~~~~~~~~~~~~~~~~~~~~~~~~~~~~~~~~~~~~~~~~~~~~~~~~~~~~~~~~~~~~~~~~~~~~~~~~~~~~~~~~~~~~~~~~~~~~~~~~~~~~~~~~~~~~~~~~~~~~~~~~~~~~~
@m54146_190729_151026/74580581/ccs|MID=KMPRO345-19
GGTAGCATGTAGAGCAGAGAGGCAGTCGAACATGTAGCTGACTCAGGTCACGTTCAACCAATCATAAAGATATTGGTAACTTTATACTTTATTTTTGGAATTTGATCAGGAATAATTGGAACTTCTCTTAGAATATTAATTCGATTAGAATTAAGAACTCCAGGAAATATAATTGGAAATGATCAAATTTATAATGTTTTAGTAACTGCTCACTGCCTTTATTATAATTTTTCTTTATAGTAATACCAATTTTAATTGGAGGATTTGGAAATTGATTAGTTCCACTTATATTAGGAGCACCATGATCTAGCATTTCCACGTCTTAACAACTTAAGATTTTGATTATTACCCCCATCTTTAACTTTTCCTATTATCCAGAAGATTAGTTGAATCAGGAACAGGAACAGGATGAACAGTTTATCCTCCACTATCTTCTAATATTTCACATATTGGATCATCTGTTAGATCTATCAATTTTTTCACTTCATTTAGCAGGAATTTCTTCAATTCTAGGTGCAATTAATTTTATTACAACTATTTTAAACATAAAACTAAATTTTTTAAAATTTGATTCAATTTCATTATTTTCATGATCTGTAATAATTACTGCCATTTTATTACTCCTTTCTCTTCCTGTTTTAGCTGGAGCAATTACAATACTCTTAACTGATCGAAATATTAATACATCATTTTTCGACCCTAATAGGAGGAGGAGATCCTATTTTATATCAACATTTATTTTGATTTTTTGGACACCCATGAAGTTTACTACGATGTGATGCTTGCACAAGTGATCCACGCGCTCAGCTGATCGCTACC
+
~~~~~~~~~~~~~~~~~~~~~~~~~~~~~~~~~~~~~~~~~~~~~~~~~~~~~~~~~~~~~~~~~~~~~~~~~~~~~~~~~~~~~~~?~~~~~~~~~~~~~~~~~~~~~~~~~~~~~~~~~~~~~~~~~~~~~~~~~~~~~~~~~~~8~~~~~~~~~~~~~~6~~~~~~~~~~~~~~~~~~~~~~~~~~~~~~~~~~~~~~~~~~~~~~~~~~~~~~7~~~~~~~~~&~~~~~~~~~~~~~~~~~~~~~q~~y~~~~~~~~~~~~~~~~~~~~~~~~~~~~~~~~~~~~~~~~~~~~~~~~~~~~~~~~~~~~~~~~~~~~~~~~~~~~~~~~~~~~~~~~~~~~~~~~~~~~~~~~~~~~~=~~~y~~~~~~~~~~~~~~~~~~~~~~~~~~~~~~~~~~~~~~~~~~~~~~~~~~~~~~e~~~~~~~~~~~~~~~~~~~~~~~~~~~~~~~~~~~~~~~~~~~~~~~~~~~~~~~~~~~~~~~~~~~~~~~~~~~~~~~~~~~~~~~~~~~~~~~~~~~~~~~~~~~~~~~~~~~~~~~~~~~~~~~~~~~~~~~~~~~~~~~~~~~~~~~~~~~~~~~~~~~~~~~~~~~~~~~~~~~~~~~~~~~~~~~~~~~~~~~~~~~~~~~~~~~~~~~~~~~~~~t~{~~~~~~~~~~~~~~~~~~~~~~~~~~~~~~~~~~~~~~~~~~[~~~~~~~~~~~^~~~~~~~~~~~~~~~~~~~~~~~~~~~~~~~~~~~~~~~~~~~~~~~~~~~~~~~~~~~~~~~~~~~~~~~~~~~~~~~~~~~~~~~~~~~~~~~~~~~~~~~~~~~~~~~~~~~~~
@m54146_190729_151026/33620499/ccs|MID=KMPQ1104-19
GGTAGCATGTAGAGCAGAGAGGCAGTCGAACATGTAGCTGACTCAGGTCACAGTTCAACAAATCATAAAGATATTGGAACTATATATTTTATTTTTGGAATTTGGGCAGGAATAATTGGGACTTCACTAAGAATTTTAATTCGTTTAGAATTAAGAACTATTTCAAATCTAATTGGTAATGATCAAATTTATAATGTTATTGTTACTGCTCATGCTTTTATTATAATTTTTTTTATAGTTATACCTATTTTAATAGGAGGATTTGGAAATTGATTAGTTCCTATTATATTAGGAGCTCCAGATATAGCTTTTCCACGAATAAATAACATAAGATTTTGATTATTACCTCCTTCTTTATCATTGTTATTAATTAGAAGAATAGTAGAAACTGGAACCGGAACTGGTTGAACAGTTTATCCACCTCCTTTCATCTAATTATTGCTACATACTGGGATCATTCTGTAGATTTTTCAATTTTTTCTCTTACAGTATTGCATGGAATTTCATCTATTTTAGGAGCTATTAATTTTATTTCTACTATATTAAATATAAAAATTAAACTTTTAAATTTTGATCAAATCTCTTTATTATTTGATCTATTTTAATTACAACAGTATTATTATTATTATCATTACCTGTTTTAGCTGGTGCAATTACTATATTATTAACAGATCGAAATTTAAATACTTCATTTTTTGACCCTATAGGAGGAGGTGATCCTATTTTATATCAACATTTATTTTGATTTTTTGGACACCCTGAAGTTTACTACGATGTGATGCTTGCACAAGTGATCCACACTATACACTGCGCTCTACC
+
~~~~~~~~~~~~~~~~~~~~~~~~~~~~~~~~~~~~~~~~~~~~~~~~~~~~~~~~~~~~~~~~~~~~~\c~~~~~~~~~~~~~~~~~~~~~~~~~~~~~~~~~~~~~~~~~~~~~~~~~~~~~~~~~~~~~~~~~~~~~~~~~~~~~~~~~~~~~~~~~~~~~~~~~~~~~~~~~~~~~~~~~~~~~~~~~~~~~~~~~~~~~~~~~~~~~~~~~~~~~~~~~~~~~~~~~~~~~~~~~~~~~~~~~~~~~~~~~~~~~~~~~~~~~~~~~~~~~~~~~~~~~~~~~~~~~~~~~~~~~~~~~~~~~~~~~~~~~~~~~~~~~~~~~~~~~~~~~~~~~~~~~~~~~~~~~~~~~~~~~~~~~~~~~~~~~~~~~~~~~~~~~~~~~~~~~~~~~~~~~~~~~~~~~~~~~~~~~~~~~~~~Z~~~~~~G~~u~~~~~~~~~=~~~~~~c~~~~~~l~~~~~~~~~~~~~~~~~~~~~~~~~~~~~KP~~~~~~<~~~~~~~~~~~~~~~~~~~~~~~~~:~~~~~~~~~~~~~~~~~f~~~~~~~~~~~~~~~~~~~~~~~~~~~~~~~~~~~~~~~~~~~~~~~m~~~~~~~~~~~~~~~~~~~~~~~~~~~~~~~~~~~~~~~~~~~~~~~~~~~~~~~~~~~~~~~~~~~~~~~~~~~~~~~~~~~~~~~~~~~~~~~~~~~~~~~~~~~~~~~~~~~~~~~~~~~~~~~~~~~~~~~~~~~~~~~~~~~~~~~~~~~~~~~~~~~~~~~~~~~~~~~~~~~~~~~~~~~~~~~~~~~~~~~~~~~~~~~~~~~~~~~~~~~~~~~~~~~~~~~
@m54146_190729_151026/9044121/ccs|MID=KMPGV138-19
GGTAGCGACACTCTCACGCTATGGATCACTTGTGCAAGCATCACATCGTAGTAAACTTCTGGGTGTCCAAAAAATCAGAATAGGTGTTGATATAGGGACAGGGTCACCCCCACCTGACGGGTCAAAGAATGTTGTGTTAATATTTCGATCTGTAAGAAGTATTGTGATAGCTCCTGCTAGAACTGGCAGGGATAGGAGAAGAAGAATTGCAGTAATAAGGTACTGATCAAACGAATAAGGGAGTTCGGTCTAAAGATATTCCACTAGGTCGTATATTTATTACTGTTGTGATAAAGTTTAGCAGCCCCTAAGATGGAAGAAATTCCCGCTAAGTGAAGTGAAAAGATTGACATATCTACACTAGGTCCTGCATGAGCAATATTACTAGATAGTGGTGGATAAACTGTTCATCCTGTTCCAACACCTATTTCAATTATTGATCTTAATATCAAAAGTGTAAGAGAAGGTGGCAACAATCAAAATCTCATGTTATTAAGTCGTGGAAATGCTATATCGGGAGCCCCAATTATTAATGGTAATAACCAATTTCCAAAGTCCCCCAATTATAATTGGCATTACTATGAAGAAGATTATAATGAAAGCGTGTGATGTAACAATTACATTATATGCTTGATCATTATTAATAAAGGAACCAGGTTGTGCTAATTCGATTCGAATAATTATTCTAAGTATTATTCCAACTATTCCTGATCAAATTCCAAAAAGGAAATATAATAATGTTCCAAATATCTTTATGATTGGTTGAATGTGACCTGAGTCAGCTACATGTTCGACTGCAGAGAGTACGATATGTCTACC
+
~~~~~~~~~~~~~~~~~~~~~~~~~~~~~~~~~~~~~~~~~~~~~~~~~~~~~~~~~~~~~~~~~~~~V~~~~~~~~~~~~~~~~~~~~~~~~~F~~~~~~~~~~~S~~~~~~~~~~~~~~~~~~~~~~~~~~~~~~~~~~~~~~~~~~~~~~~~~~~~~~~~~~~~~~~~~~~~~~~~~~~~~~~~~~~~~~~~~~?z~~~~~~~~~~~~~~~~~,~j~~~~~~~~~~~~~~~~~~~p~~~~~~~~~~~~~~~~~~~~~~~~~~~~~~~~~~~~~~~~~~~~~~~~~~~~~~~~~O~~~X~~~~~~~~~~~~~~~~~~v~~~~~~~~~~~~~~~~~~~~~~~~~~~~~~~~~~~~~~~~~~~~~~{~~~~~~~~~~~~~~~~~~~~~~~~~~~~~~~~~W~~~~~~~~~~~~~~~~~~~~~~~~~~~~~~~~~~~~~~~~~~~~~~~~~U~~~~~~~~~~~~~~~~~~~~~~~~~~~d~~~~~~~~~~~~~~~~~~~~~~~~~~~~~~~~~~~~~~~~~~~~~~~~~~~~~~~~~~~~~Y~~~~~~~~~~I~~Q~~~~~~~~~~~~~~~~~~~~~~~~~~~~~~~~~~~p~~~~~~~~~~~~~~~~~~~~~~~~~~~~~~~~~~~~~~~~~~~~~~~~~~~~~~~~~~~~~~~~~~~~~~~~~~~~~~~~~~~~~~~~~~~~~~~~~~~~~~~~~~~~~~~~~~~~~~~~~~v~~~~~~|~~~~~~~~~~a~%~~7~~~~/X]2zcm[~~L~~~~~~~~}~~~~~~~~~~~~~~~~~~~~~~~~~~~~~~~~~~~~~~~~~~~~~~~~~~~~~~~~~~
@m54146_190729_151026/39846061/ccs|MID=KMPAN059-19
GGTAGCGACACTCTCACGCTATGGATCACTTGTGCAAGCATCACATCGTAGTAAACTTCATGGGTGATCCAAAAAATCAGAAAAGGTGTTGATAGAGAATAGGGTCTCCTCCCCCAGCTGGGTCGAAAAATGAAGTATTTAAATTACGATCTGTAAGAAGTATAGTAATGGCACCGGCTAGAACTGGTAGGGATAATAGGAGAAGGAGGGCTGTAATACCTACAGCTCATACAAATAAGGGGGTTTGATCTAATGTTATACCTGGTGCTCGTATATTAATTATAGTAGTAATAAAGTTAGCTGCTCCTAGAATTGAGGATACACCTGCTAAGTGGAGAGAAAAGATTGCGAGATCAACTGAGGCACCAGGCGTGTGCGATTCCGGCTGAGAGAGGTGGGTACACTGTTCATCCCAGTACCTGCTCCATTATCAACTAGGCTTACTTGCTAGGAGAAGAGTAGAGAGAGGGAGGTAGTAATCAAAATCTTATGTTATTTATTCGAGGGAATGCTATAGTCAGGTGCTCCTAATATTAAGGGTACTAATCAATTTCCAATCCACCAATTATGATTGGTATTACTATGAAGAAGATTATTACGAAGGCGTGAGCAGTTAACAATAACATTATAAATTTGATCATCTCCAATTAGGGAGCCCTGGGTGTCCTAATTCAGTACGGATTAGGATACTTATGGAAGTACCTAATATACCTGCTCAGGCTCCAAAGATGAAATAAAGGGTTCCAATATCTTTATGATTGGTTGAATGTGACCTGAGTCAGCTACATGTTCGACTGCAGAGAGATGTCGCTATCTACC
+
~~~~~~~~~~~~~~~~~~~~~~~~~~~~~~~~~~~~~~~~~~~~~~~~~~~~~~~~~~~~I~~~~~Pm~~~~~~~~~~~~~~~~~~~~~~~~~~~~~~~~~~~~~~~~~~~~~~~~~~~~~~~~~~~~~~~~~~~~~~~~~~iA~~~~~~~~~~~~~~~~~~~~~~~~~~~~~~~~~~~~~~~~~~~~~~~~~~~~~~~~~~~~~~~~~~~~~~~~~~~~~~~~~~~~~}~~~~~~~~~~~~~~~~~~~~~~~~~~~~~~~~~~~~~~~~~~~~~~~~~~~~~~~~~~~]~~~~~~~~~~~~~~~~~~~~~~~~~~~~~~~~~~~~~~~~~~~~~~~~~~~~~~~~~~~~~~~~~~~~~~~~~~~~~6~~~~~~~~~~~~~~~~~~~~~~~~~~~~~~~~~~~~~~~~~~|U~~~~~~~~~~~~~~~~~~~~~~~~~~~~c~~~~~~~~~~~~~~~~~~~~~~~~~~~~~km~~~~~~~~~~~~~~~~~~~~~~~~~~~~~~~q_~~~~~~~~~~N~~~~~~~~Er8~~~~~~~~~~~~~~~~~~~~~~~~~~~~2~~~~~~~~~~~~~~~~~~~~~~~~~~~~~~~~~~~~~~~~~~~~~~~~~~~qx~~~~J~~~~~~~~~~~~~~~~~~~~~~~~~~~~~~~~~~~~~~~~~.~~~~~~~~~~~~~~~~~~~~~~~~~~~~f~~~~~~~~~~~~~~~~~~~~~~~~~~~~~%7f~~~{V^~~~~~~~~~~~~~~~~~~~~~~~~~~~~~~~~~~~R~&~~~~~b~~~~~~~~~~~~~~~~~~~~~~~~~~~~~~~~~~~~~~~~~~~~~~~~~~~~
@m54146_190729_151026/59507524/ccs|MID=KMPRT645-19
GGTAGCGACACTCTCACGCTATGGATCACTTGTGCAAGCATCACATCGTAGTAAACTTCATGGATGTACCAAAAAATCAAAATAAGTGTTGATATAAGAATTGGGTCTCCTCCACCTGATGGATCAAAAAATGAAGTATTTAAATTACGGATCAGTTAGTAGTATTGTAATAGCTCCTGCTAAAACATGGAAGAGAAAGAAGAAGTAAAATAGCAGGTAATTAAATTAGATCAAATTAAAAGAGGAATTTTATCAAGGGAAAAATTTTTATGATGTATGTTAATAATAGTTGAAATAAAATTAATTGCTCCAAGAATAGAAGAGGCTCCAGCAATATGAAGAGAAAAAATTGCTAAATCTACAGATGGTCCATTATGGTAAATATTAGATGCTAAAGGAGGATAAACAGTTCATCCTGTTCCTACTCCTGATCCAATAAAGTTTCCTTATAGTTAATAATAAAATTGAGGGGGGAAGTAATCAAAATCTTATATTATTTATTCGTGGGTAAGCTATATCTGGGGCCCCTAATATTAATGGAACTAAGAAATTTCCAAATCCTCCAATTATAAATGGTATTACTATAAAAAAAATTATAATAAAGGACATGTCTTGTAACAATAGAATTATAAATTTGGTCATTATTAATTAATGGACCACAGGTTCCTAGTTCAATTCGAATAATTATTCTTATAGAAGACCCAATTAAACCGGCTCAAATAGCAAAAATAAAATAAAGGATTCCAATATCTTTATGATTTGTTGACTGTGACCTGAGTCAGCTACATGTTCGACTGCATATAGCGCGCGTGTGCTACC
+
~~~~~~~~~~~~~~~~~~~~~~~~~~~~~~~~~~~~~~~~~~~~~~~~~~~~~~~~~~~W~~~~~~~~~~~~~~~~~~~~~~~~~~~~~~~~~~~~~~~~~~~~~~~~~~~~~~~~~~~~~~~~~~~~~~~~~~~~~~~~~~~CQ~~~R~~~~~~~~~~~~~~~~~~~~~~~~~~~~~~~~~~~~~8~~~~~~~~~~~~~~~~~b~~~~~~~~~~~~~~~~~$c~~~~~~~~~~~~~~~~~~~~~~~~~~~~~~~~~~~~~~~~~~~~~~~4~~~~~~E~~~~~~~~~~~~~*~~~~~~~~~~~~~~~~~~~~~~~~~~~~~~~~~~~~Q~~~~~~~~~~~~~~~~~~~~~~~~~~~~~~~~~~~~~~~~~~~~~~~~~~~~~~~~~~~~~~~~~~~~~~~~~~~~~~~~~~~~~~~~~~~~~~~~~~~~~~~~~~~~~~~U~~]~~~~~~~~~~~~~~~~~~~~~~~~~~~~~~~~~~~~~~~~~~~~~~~~~~~~~~~~~~~~~~~~~~~~~~~~~~~~~~~~~~~~~~~~~~~~~~~~~~~~~~~~~~~~~~~~~~~~~~~~~~~~~~~~~~~~~~~~~~~~~~~~~~~~~~~~~~~~~~8~~~~~~~~~~~~~~~~~~~~~~~~~~~~~~~~~~~~~~~~~~~~~~~~~~~~~~~~~~~~~~~~~~~~~~~~~~~~~~~~~~~~~~~~~~~~~~~~~~~~~~~~~~~~~~~~~~~~~~~~~~~~~~~~~~~~~~~~~~~~~~~~~~~~~~~~~~~~~~~~~~~~~~~~~~~~~~~~~~~~~~~~~~~~~~~~~~~~~~~~~~~~~~~~~~~~~~~
@m54146_190729_151026/18809262/ccs|MID=KMPGQ452-19
GGTAGCGACACTCTCACGCTATGGATCACTTGTGCAAGCATCACATCGTAGTAAACTTCTGGATGTACCAAAAAATCAAAATAGATGTTGATATAAAATTGGATCTCCTCCTCCTGCTGGATCAAAAAATGATGTATTAAAATTAACGTCTGTTAATAGTATTGTAATAGCAGCCAGCTAATACTGGTAATGATAATAATAATAATAAAGCAGTAATTGCTACTGATCATAACAAATAAGGGAATACGTTCAGCATTTATTCCTACTGGTCGTATGTTAATAATTGTTGAAATAAAATTTACTGCTCCTAAAATAGATGAAACTCCTGCTAAATGTAGTGAAAAAATTGCGAAATCAACAGATGCCCCATTATGTGAAATATTTGCTGATAAAGGTGGATAAACTGTTCAACCAGTTCCTGCTCCATTTTCAACAATTCTTCTTATAATTAATAATGTAATTGATGGGGGTAATAATCAAAATCTTATATTATTTATTCGTGGGAATGCTATATCTGGTGCTCCAATTATTAAAGGTACTAATCAATTACCAAATCCACCAATTATAATTGGTATAACTATAAAAAAAATTATAATAAATGCATGTGCTGTTCACTACTACATTACCTATATGTTCGATCATCTCCAATAAAGGATCCAGGTATTCCTAATTCAATACGAATGATTCATCTTAATGAAGTTCCTAATATTCCTGCTCATATACCAAAGATAAAGTATAAAGTGCCAATATCTTTATGATTTGTTGACTGTGACCTGAGTCAGCTACATGTTCGACTGCAGAGACTGCGACGAGACTACC
+
~~~~~~~~~~~~~~~~~~~~~~~~~~~~~~~~~~~~~~~~~~~~~~~~~~~~~~~~~~~9S~yO~~^~~~~~~~~~~~~~~~~~~~~~~r~~~~~~~~~~~~~~~~~~~~~~~~~~~~~~~~~~~~~~~~~~~~~~~~~~~~~~~~~(~~~~~~~~~~~~~~~~~~~~~~~C~~~~~~~~~~~~~~~~~~~~~~~~~~~~~~~~~~~~~~~~~~~~~~~~~~~~~~~~~~Z~~~~~~h~K~~~~~~~~~~~~~~~~~~~~~~~~~~~~~~~~~~~~~~~~~~~~~~~~~~~~~~~~~~~~~~~~m~?~~~~~~~~~~~~~~~~~~~~~~~~~~~~~~~~~~~~~~~~~~~~~~~~~~~~~~~~~~~~~~~~~~~~~~~~~~~~~~~~~~~~~~~~~~~~~~~~~~~~~~~~~~~~~~~~~~~~~~~~~~~~~~~~~~~~~~~~~~~~~~~~~~~~~~~~~~~~~~~~~~~~~~~~~~~~~~~~~~~~~~~~~~~~~~~~~~~~~~~~~~~~~~~~~~~~~~~~~~~~~~~~~~~~~~~~~~~~~~~~~~~~~~~~~~:~~~~~~~~~~~~~~~~~~~~~~~w~~~~~~~~~~~~~~~~~~~~~~~~~~~~0~B~~~~~~~~~~~~l~~~~~~~:~~~~~~~~~x+~~~~.~~~~~~~~~~~~~~~~~~~~~~~~~~~~~~~~~~~~~~~~~~~~~~~~~~~~~~~~~~~~~~*~~~~~~~~~~~~~~~~~~~~~~~~~~~~~~~~~~~~~~~~~~~~~~~~~~~~~c~~~~~~~~~~~~~~~~~~~~~~~~~~~~~~~~~~~~~~~~~~~~~~~~~~~~
@m54146_190729_151026/9700030/ccs|MID=KMPRN1216-19
GGTAGCGAGCGAGTGTGTATATGGATCACTTGTGCAAGCATCACATCGTAGTAAACTTCTGGGTGTCCAAAAAATCAGAAAAGGTGTTGGATAGAGAATAGGGTCTCCTCCCCCGGCTGGGGTCGAAAAATGAAGTATTTGAATTACGATCTGTAAGAAGTATAGTAATGGCACCGGCTAGTACTGGTAGGGATAATAGGAGAAGAAGGGCTGTAATACCTACAGCTCATACAAATAAGGGGGTTTGATCTAATGTTATACCTGGTGCTCGTATATTAATTATAGGTAGTAATAAAGTTAGCTGCTCCTAGAATTGAGGATACACCTGCTAAGTGGAGAGAAAAGATTGCGAGATCAACTGAGGCACCAGCGTGTGCGATTCCGGCTGAGAGAGGTGGGTACTACTGTTCATCCAGTACCTGCTCCATTATCGACTAGGACTACTTGCTAGGAGAAGAGTGAGAGAAGGGGGTAGTAGTCAAAATCTTATGTTATTTATTCGAGGGAATGCTATGTCAGGTGCTCCTAATATTAAGGGTACTAATCAATTTCCGAATCCACCAATTATGGATTGGTATTACTATGAAGAAGATTATTACGAAGGCGTGAGCAGTAACAATAACATTATAAATTTGATCATCTCCAATTAGGGAACCCTGGTGTCCTAATTCAGTACGGATTAAGGATACTTATGGAAGTACCTAATATGCCTGCCCAGGCTCCAAAGATGAAATAAAGGGTTCCAATATCTTTATGATTGGTTGAACGTGACCTGAGTCAGCTACATGTTCGACTGCACACACGTGTCATGGCGCTACC
+
~~~~~~~~~~~~~~~~~~~~~~~~~~~~~~~~~~~~~~~~~~~~~~~~~~~~~~~~~~~~~~~~~~~~~~~~~~~~~~~~~~~~~~~~f~u~~~~~~~~~~~~~~~~~~~~~~~~~~?X~~~~~~~~~~~~~~~~~~~~~~~~~~~~~~~~~~~~~~~~~~~~~~~~~~~~~~~~~~~~~~~~~~~~~~~~~~~~~~~~~~~~~X~~~~~~~~~~~~~~~~~~~~~~~~~~~~~~~~~~~~~~~~~~~~~~~~~~~~~~~~~~~~~~~~~~~~~~~~~~~~~~~~~~~~~s~~~~~~~~~~~~~~~~~~~~~~~~~~~~~~~~~~~~~~~~~~~~~~E~G~~~~~~~~~~~~~~~~~~~~~~~~~~~~~~~~~~~~~~~~~~~~~~~~~~~~~~~~~~~~~~~~~~~~~~~~~~~~~~~~~~~~~~~~~~~~~~~~~q~u~~~~~~~~~~~~~~~~~~~~~~~~~~~~~~~~~~~~~~~~~~~~~~~~~~~~~~~~~~~~~~~~~~~~~~~~~~~~~~~~~~~~~~~~~~~~~~~~~~~~~~~~~~~~~~~~~~~~~~~~~~~~~~~~z~<~~~~~~~~~~~~~~~~~~~~~~~~~~~~~~~~~~~~~~~~~~~~~~~~~~~~~~~~~~~~~~~~~~~~~~~~~~~~~~~~~~~q~~~~~H~~~~~~~~~~~~~~~~~~~~~~]~~~~~~~~~~~~~~~~~~~~~~~~b}~~~~~~~~~~~~~~~~~~~~~~~~~~~~~~~~~~~~~~~~~~~~~~~~~~~~~~~~~~~~~~~~~~~~~~~~~~~~~~~~~~~~~~~~~~~~~~~~~~~~%~~~~~~~~
@m54146_190729_151026/51970842/ccs|MID=KMPGQ258-19
GGTAGCGAGCGAGTGTGTATATGGATCACTTGTGCAAGCATCACATCGTAGTAAACTTCAGGGATGTCCAAAAAATCAAAATAGATGTTGATATAAAATTGGATCTCCTCCTCCTGCTGGATCAAAAAATGATGTATTAAAATTACGGTCTGTTAATAGTATTGTAATAGCACCAGCTAATACTGGTAATGATAATAATAATAATAAAGCAGTAATTGCTACTGATCATACAAATAAAGGAATACGTTCAGCATTTATTCCTACTGGTCGTATGTTAATAATTGTTGAAATAAAATTTACTGCTCCTAAAATAGATGAAACTCCTGCTAAATGTAGTGAAAAAATTGCTAAATCAACAGATGCCCCATTATGTGAAATATTTGCTGATAAAGGTGGATAAACTGTTCAACCAGTTCCTGCTCCATTTTCAACAATTCTTCTTATAATTAATAATGTAATTGATGGGGGTAATAATCAAAATCTTATATTATTTATTCGTGGGAATGCTATACCTGGTGCTCCAATTATTAAAGGTACTAATCAATTACCAAATCCACCAATTATAATTGGTATAACTATAAAAAAAATTATAATAAATGCATGTGCTGTTACTACTACATTATATGTTTGATCATCTCCAATAAATGATTCCAGGTAGTCCTAATTCATGCTCGAATGAATCATACTTAATGAATGTCCCTACTATTCCTGCTCATATACCGAAAGATAAATGTATAATGTGCCAATATCCTTATGATTGGTTGAACTGTGACCTGAGTCAGCTACATGTTCGACTGCACATCACTATGTATAGCTACC
+
~~~~~~~~~~~~~~~~~~~~~~~~~~~~~~~~~~~~~~~~~~~~~~~~~~~~~~~~~~~~'~~+~~CA~~~~~~~~~~~~~~~~~~~~~~~~~~~~~~~~~~~~~~~~~~~~~~~~~~~~~~~~~~~~~~~~~~~~~~~~~~~~~~~~~~~~~~~~~~~~~~~~~~~~~~~~~~~~~~~~~~~~~~~~~~~~~~~~~~~~~~~~~N~~~~~~~~~~~~~~~~~~~~~~~~~~~~~~~~~~~~~~~~~~~~~~~~~~~~~~~~~~~~~~~~~~~~~~~~~~~~~~~~~~~~~~~~~~~~~~~~~~~~~~~~~~~~~~~~~~~~~~~~~~~~~~~~~~~~~~~~~~~~~~~~~~~~~~~~~~~~~~~~~~~~~~~~~~~~~~~~~~~~~~~~~~~~~~~~~~~~~~~~~~~~~~~~~~~~~~~~~~~~~~~~~~~~~~~~~~~~~~~~~~~~~~~~~~~~~~~~~~~~~~~~~~~~~~~~~~~~~~~~~~~~~~~~~~~~~~~~~~~~~~~~~~~~~~~~~~~~~~~~~~~~~~~~~~~~~~~~~~~~~~~~~~~~~~~~~~~~~~~~~~~~~~~~~~~~~o~~~~~~~~~~~~~~~~~~~~~~~~~~~~~~~~~~~~~~~~~~~~~~~~~~~~~~~~~~~~~~v~~M~~M~~~~~~~~~~~~~~~~~~~~~s~~~~~~~);9~~~~~~~x~~~-~~~FM~~~~}~~~~~~~~>~~~~~~(~~~~~~~~~J~~~~~~~l~~~~U~~~~~~~=?9~~~~~~~~~~~~~~~~~~~~~~~~~~~~~~~~~~~~~~~~~~~~~~~~~~~~~~~~~~~~~~~~~~~
@m54146_190729_151026/57213784/ccs|MID=KMPRN1156-19
GGTAGCGAGCGAGTGTGTATATGGATCACTTGTGCAAGCATCACATCGTAGTAAACTTCTGGATGTACCAAAAAATCAAAATAAATGTTGATATAGAATTGGGTCCCCCCCTCCCGCAGGGTCGAAAAATGATGTATTAAGATTTCGATCTGTGAGAAGTATGGTGATAGCCCCTGCTAAAACTGGTAGAGACAGTAAGAGGAGAATGGCTGTAATTAGAATGGATCATACTATTAGGGGAAATTTTGTCTATTGAAATTTTTTTGTGCCTTATGTTAATAATTGTGGAAATGAAATTAATAGCCCCCAAAATTGAAGATATTCCTGCGATGTGGAGGGAGAAAATGGCTAAATCTAATGATGCCCCCCCCGTGAAATAAGTTTGATGCTAATGGCGGATAAACAGTTCATCCTGTTCCTACCCCCACATTAATAAATCTCCTTAAGGTTAATAGGGTTAGGGATGGGGGTAGGAGTCAAAATCTTATGTTATTTATTCGCGGGTAAGCTATATCAGGAGATCCGATTATTAGGGGTACTAAAAAGTTTCCGAACCCCCCAATTATAAATGGTATGACTATAAAAAAAATTATGATGAATGCGTGTCCTGTGATGATTGAGTTATAAATTTGATCATTGTTGATTAAAGATCCACAGGATCCTAGCTCTAATCGGATGATTAGTCTTATAGCAGATCCTACTATTCCCGCTCAAAGTGCGAATAAAAAGTAAAGAATGCCAATATCTTTATGATTTGGTTGACCTGTGACCTGAGTCAGCTACATGTTCGACTGCACGCGAGAGTCGAGTGCTACCCTA
+
~~~~~~~~~~~~~~~~~~~~~~~~~~~~~q~~~~~~~~~~~~~~~~~~~~~~r~~~~~~~~~~~~a~y~E~~~~~~~\~~~~f~~~~~~~~~~~~~~~d~U~~~>~~~~~~~~~~~~~~~~~~~H~~~~j~~~~~~s~~~~~s~~~~~~~~~~~~~~~~~~~~~~~~~~~y~~~~~~~A~~~~~~~~~~~~~~~~~~~~~~~~~~~~~~~~~~~~~~~~~~~~~~~~|~~~~~x~~D~~~f~~K~~~~~~~~~~~~~~G~~~~~~r~~~~~~~~~~~~~~~~~~~y~~~~~~~~~~~~~~~~~b~~~~t~~~~~~~~~~~~~~|~~~~~~~~~~~~~~~~~U~~~~~~~x~~~~~~~~~~~~~+~~~~~~~~~~~~~~~~~~~~~~~~~~~~~~~~~~~~{~~~~~j~~~~~~~~~~`~~~.~~~~~~~~~~~~~~~~~~~~~~~~~~~~~~~~~~~~~~z~~~~o~~~~{~~~~~~~W~~~~~o~~~~~~~v~~~~~~~~~~~~~~~~~~~~~~~~~~~~~~~~~~~~~~~o~~~~~~~]~~~~~~~~~~~~~S~~~~~~~~~~~|~~~~~~~~~~~~~~F~~~~~~~~~~~~~~~~~~~~~~~~~~~~~~~~~~~~~~~{~~~~~~{~~~~~~~~~~~~~~~~h~~~~~~~~~~~~~~~~~~~~~~~~~~~~~~~~~~~~~~~z~~~~~~~~~~~~~~~~~~~W~~~~~~~~~~~~~~~~~^~~~~~~~~~~~~~~~~~~~~~~N~~~~~~G~~~~n~~QR~J~~~~~~~~~~~~~~~~~~~~~~~~~~~~~~~~~~~~~~~~~~~~~~~~~~~u*(
@m54146_190729_151026/11338470/ccs|MID=KMPRN1216-19
GGTAGCGAGCGAGTGTGTATATGGATCACTTGTGCAAGCATCACATCGTAGTAAACTTCAGGGATGATCCAAAAAATCAGAAAAGGTGTTGATAGAGAATAGGGTCTCCTCCTCCGACTGGATCGAAAAATGAAGTATTTAAATTACGATCTGTAAGAAGTATAGTAATGGCACCAGCTAGTAACTGGTAGGGATAAGAGGAGAAGGAGGGCTGTAATACCTACAGCTCATACAAATAAGGGGGTTTGATCTAATGTTATACCTGGTGCTCGTATATTAATTATAGGTAGTAATAAAGTTAGCTGCTCCTAGAATTGAGGATACACCTGCTAAGTGAGAGGAAAAGATTGCGAGATCGACTGAGGCACCAGCGTGTGCGATTCCGGCTGAGAGAGGTGGGTACTACTGTTCATCCAGTACCTGCTCCATTATCAACTAGACTACTTGCTAGGAGAAGAGTGAGAGAAGGAGGTAATAATCAAAATCTTATGTTATTTATTCGAGGGAATGCTATATCAGGTGCTCCTAATATTAAGGGTACTAATCAATTTCCGAATCCACCAATTATGATTAGGTATTACTATTAAGAAGATTATTACGAAGGCGTGAGCAGTACAATAACATTATAAATTTGATCATCTCCGATTAGAGAACCCTGGGTGTCCTAATTCAGTACGGATTAGGATACTTATGGAAGTACCTAATATACCTGCCTCAGGCTCCAAAGATGAAATAAAGGGTTCCAATATCTTTATGATTTGTTGAACTGTGACCTGAGTCAGCTACATGTTCGACTGCACACACGTGTCATGCGCTACC
+
~~~~~~~~~~~~~~~~~~~~~~~~~~~~~~~~~~~~~~~~~~~~~~~~~~~~~~~~~~~~w~~~~~W@~~~~~~~~~~~~~~~~~~~~~~~~~~~~~~~~~~~~~~~~~~(~~R~L~~~~~~~~~~~~~~~~~~~~~~~~~~~~~~~~~~~~~~~~~~~~~~~~~~~~~~~~~~~~~~~~~~i~~~~~~~~~~~~~~~~~~~~~~~~~~~~~~~~~~~~~~~~~~~~~~~~~~~~~~~~~~~~~~~~~~~~~~~~~~~~~~~~~~~~~~~~~~~~~~~~~~~~~~s~~~~~%~~~~~~~~~~~~~~~~~~~6p~~~~~~~~~~~~~~~~~~~~~~~i~~K~~~~~~~~~~~~~~~~~~~~~~~~~~~~~~~~~~~~~~~~~~~~~~~~~~~~~~~~~~~~~~~~~~~~~~~~~~~~~~~~~~~~~~~~~~~~~~~~~~`~~~~~~~~~~~~~~~~~~~~~~~~~~~~~~p+~~~~~~~~~~~~~~~~~~~~~~~~~~~~~~~~~~~~~~~~~~~~c~~~~~~~~~~~~~~~~~~~~~~~CS~~~~~~~~~~p~~~~~~~~~~~~~~~~~~~~~~~~~~~~~~~~;~~~~~~~~~~~~~~~~~~~~~~~~~~~~i~~~~~~~~~~~~~~~~~~~~~~~~~~~~~~~~~~Qde~~~~~~~~~~~~~~~~~~~~~~~~~~~~~~4,~~~~~~~~~~~~~~~~~~~~~~~~~~~~~g~~~~~~~~~~~~~~~~~~~~~~~~~~~~~~~~~~~~~~~~~~~~M~~~~~~~~~~~~~~~~~~~~~~~~~~~~~~~~~~~~~~~~~~~~~~~~~~~~~~~~~~~~~
@m54146_190729_151026/66978705/ccs|MID=KMPUH1169-19
GGTAGCGAGCGAGTGTGTATATGGATCACTTGTGCAAGCATCACATCGTAGTAAACTTCTGGATGATCCAAAAAATCAAAATAAATGTTGATAAAGAATAGGGATCTCCTCCTCCGGATGGATCAAAAAATGATGTATTTAGATTTCGATCAGTTAAAAGTATTAGTAATAGCTACCTGCTAATACTGGAAGAGAAAGTAATAAAAGAATAGCAGTAATTATAATAGATCAAACAAGAAGAGGAATTTTATCTATAGAAAATCTTTTATGATGTATATTTAAAATTGTTGAAATAAAATTAATTGCTCCAAGAATTGAAGGATATTCCTGCAATATGGAAGAGAAAAAATAGTTAAATCTACTGAAGCTCCTCTATGAAAAATATTTGATGCTAATGGTGGATAAACTGTTCAACCTGTACCTGTCCCATCATTAATGAAATTTCTTAAAATAAGAAGAGAGATTGAAGGAGGTAAAAGTCAAAATCTTATATTGTTTATTCGTGGATAAGCTATATCTGGAGATCCAAGTATTAGAGGAACAAGAAAATTTCCAAATCCTCCGATTATAAAAGGTATAACTATAAAAAAAATTATAATAAAAGCATGACTAGTAACTATAGGAATTATAAATTTGATCATTATTAATAAGTGAATTAGCAGATCCTAATTCTAAACGAATAATTATTCTTATTGACTGAACCAATTATTCCTGATCAAATAGCAAATAAGAAATATAAAATACCAATATCTTTATGATTGGTTGACTGTGACCTGAGTCAGCTACATGTTCGACTGCTGTGAGTGCTAGATAGCTACC
+
~~~~~~~~~~~~~~~~~~~~~~~~~~~~~~~~~~~~~~~~~~~~~~~~~~~~~~~~~~~~T~}\~~C~~W~~~~~~~y~~~~~~~~~~~~~~~~~~~~~~D~~~~~~~~~~~~~~Q~R'g~~~~d~~~~~~~~~~~~~~~E~~o~~~~~~~~~~~~~~~~~~~~~~~~~~~~~Gn~~Dy~~m~~~~~Y~A~~~~~~~~~~~~~~~~~~~~~~~Z?~~~~~~~~~~~~~~~~~~~~~~~~~~~~~~S~~~~~~~~~~~~~~~~~~~~~~~~~~~~~~~~~~~~~~~~~~~~~~~~~~~~~~~~~~~~~~~~~~~~~~~~~'~~~~~~~~~~~~~~~~@~R~~~~n~~~~~~~~~~~~~~~~~~~~~~~~~~~~~~~~~X~~~~~~~~~~~~~~~~~~~~~~~~~~~~~~~~~~~~~~~~~~~~~~~~~~~~~~~~~~~~~~~~~~~~~~~~~~~~~~~~~~~~~~~~~~~~~~~~~~~~~~~~~~~~~~~~~~~~~~~~~~~~~~~~~~~~~~~~~~~~~~~~~~~~~~~~~~~~~~~~~~~~~~~~~~~~~~~~s~~~~~~~~~~~~~~d~~~~~~~~~~~~~~8~~~~~~~~~~~~~~~~~~~~~~~~~~~~~~~~~~~~i~3~~~~~~~~~~~~~~~~~~~~~~~~~~~~~~~~~~~~~~~~~~~~~~~~~~~~~~~~~~~~~~~~~~~~~~~~~X~~~~~~~~~~~~~~~~~~~~~~~~~~~~~~~~~~~~~~~~~~~~~~~~~~~~~~~~~~~~~~~~~~~3~}~~~~~~~~~~~~~~~~~~~~~~~~~~~~~~~~~~~~~~~~~~~~~~~~~~~
@m54146_190729_151026/27394147/ccs|MID=KMPGQ082-19
GGTAGCGAGCGAGTGTGTATATGGATCACTTGTGCAAGCATCACATCGTAGTAAACTTCAGGGTGACCAAAAAATCAAAATAAGTGTTGATAAAGAATTGGGTCTCCTCCACCTGATGGATCAAAAAATGAAGTATTTAAATTACGGTCTGTTAATAGTATTGTGATTGCTCCTGCTAAAACTGGAAGAGAAAGAAGAAGTAAAATAGCGGTAATTAAAATAGATCAAACTAAAGAGGAATTTTATCAAGGGAAAAATTTTTATGGTGTATGTTAATAATAGTTGAAATAAAATTAATTGCTCCAAGAATAGAAGAGGCTCCTGCAATATGAAGAGAAAAAATTGCTAAATCAACAGAGGGTCCATTATGGTAAATATTAGATGCTAAAGGAGGATAAACAGTTCATCCTGTTCCCTACTCCTGATCCAATAAAGTTTCTTAATAGTTAATAATAAAATTGAAGGGGGGAAGTAAGTCAAAATCTTATATTATTTATTCGTAGGGTAAGCTATATCATGGAGCTCCCTAGCATTAGAGGGACTAAGAAAGTTTCCGAATCCTCCAATTATAAATGGTATTAACTATAAAAAAAATTATAATAAAGGCATGTCTTGTAACAATAGAATTATAAATTTGATCATTATTAATTAAGGGACCACAAGTTCCTAGTTCAATTCGGATAATCATTCTTATAGAAGACCCAATTAAACCAGCTCAAATAGCAAAAATAAAACAAAGGATTCCAATATCTTTATGATTTGTTGACTGTGACCTGAGTCAGCTACATGTTCGACTGCGAGCGCGATAGAGAGACTACC
+
~~~~~~~~~~~~~~~~~~~~~~~~~~~~~~~~~~~~~~~~~~~~~~~~~~~~~~~~~~~~~~~~~~~~~~~~~~~~~~~~~~~~~~~~~~~~~~~~~~~~~~~~~~~~~~~~~~~~~~~~~~~~~~~~~~~~~~~~~~~~~~~~~~~~~~~~~~~~~~~~~~~~~~~~~~~~~~~~~~~~~~~~~~~~~~~~~~~~~~~~~~~~~~~~~~~~~~~~~~~~~~~~~~~~~~~8~~~~~~~~~~~~~~~~~~~~~~~~~~~~~~~~~~~~~~~~~~~~~~~~~~~~~~~~~~~~~~~~~~~~~~~~~~~~~~~~~~~~~~~~~~~~~~~~~~~~~~~~~~~~~~~~~~~~~~~~~~~~~~~~~~~~~~~~~~~~~~~~~~~~~~~~~~~~~~~~~~~~~~~~~~~~~~~~~~~~~~~~~~~,-~~~~~~~~~~~~~~~~~~y~U~~~~~~~~~~~~~~~~~~~~~}~~~~~$~~~~~~~~G~~~~~~~~~~~~~~~~~~~~~za~~~~~~~~~~~~~~a~V~c~~~R~~~~~e~~~~~~d~~N~~~~]~~~~~~~~~~~~~~~~~~~~~~~~~~~~~~~~~~~~~~~~~~~~~~~~~~~~~~~~~~~~~~~~~~~~~~~~~~~~~~~~~~~~~~~~~~~~~~~~~~~~~~~~~~~~~~~~~~~~~~~~~~~~~~~~~~~~~~~~~~~~~~~~~~~~~~~~~~~~~~~~~~~~~~~~~~~~~~~~~~~~~~~~~~~~~~~~~~~~~~~~~~~~~~~~~~~~~~~~~~~~~~~~~~~~~~~~~~~~~~~~~~~~~~~~~~~~~~~~~~~~~~~~~~~~~~~~~
@m54146_190729_151026/44761633/ccs|MID=KMPRN881-19
GGTAGCGCACACATAGATACAGCAGTCGAACATGTAGCTGACTCAGGTCACATTCAAACCAATCATAAAGATATTGGAACATTATATTTTCTATTTGGAGCATGAGCTGGAATAGTAGGAACTTCATTAAGAATTTTAATTCGAGCTGAATTAGGACATCCTGGTGCACTAATTGGTGACTGATCAAATTTATAATGTAATTGTTACTGCTCATGCTTTTGTAATAATTTTTTTTATAGGTAATACCTATTATAATTGGAGGATTTGGAAATTGATTAGTTCCTTTAATATTAGGAGCTACCTGATATAGCATTTCCTCGAATAAATAATATAAGTTTTTTATTATTACCACCTTCATTAACACTATTAACTGGCTAGAAGTATAGTAGAAAATGGAGCTGGAACAGGATGAACTGCTTATCCACCTCTTTCTTCTATTATTGCTCATGGAGGAACTTCTGTAGACTTAGCAATTTTTTCATTACATTTAGCAGGAGTATCTTCAATTTTAGGAGCTGTAAATTTTATTACTACAGTTATTAATATACGATCAACAGGAATTACATTTGATCGAATACCTTTATTTGTGTGATCAGTTGTAATTACTGCTTTATTATTATTAGTTATCTTTACCTGTATTAGCAGGAGCTATTACTAATATTATTAACAGATCGAAATTTAAATACATCATTCTTTGATCCAGCTGGAGGAGGAGATCCTAATTTTATATCAACATTTATTTTGATTTTTTGGACATCCTGAAGTTTACTACGATGTGATGCTTGCACAAGTGATCCACACATACTACTACTGACTACC
+
~~~~~~~~~~~~~~~~~~~~~~~~~~~~~~~~~~~~~~~~~~~~~~~~~~~~~~~q~~~~~~~~~~~~~~~~~~~~~~~~~~~~~~~~~~~~~~~~~~~~~~~~~~~~~~~~~~~~~~~~~~~~~~~~~~~~~~~~~~~~~~~~~~~~~~~~~~~~~~~Z~~~~~~~~~~~~~~~~~~~}~~~~~~~~~~~~~~~~~~~~~~~~~~~~~~~~~~~~~~~~~~~~~~~*~~~~~~~~~~2~~*~~~~~~~~~~~~~~~~~~~~~~~~~~~~~~~~~~~~~~~~~~~~~~~~~~~~~~~~~b~~~~~~~~~~~~~~~~~~~~~~~~~~~~~~~~~~~~~~~~~~~~~~~~~~~~~~~~~~~~~~~~~~~~~~&~~~~~~~~~~~~~~~~~~~~~~TO~`~~~~~~~~~~~~~~~~~~~~S~~~~~~~~~~~~~~~~~~~~~~~~~~~~~~~~~~~~~r~~~~~~~~~~~~~~~~~~~~~~~~~~~~~~~~~~~~~~~~~~~~~~~~~~~~~~~~~~~~~~~~~~~~~~~~~~~~~~~~~~~~~~~~~~~~~~~~~~~~~~~~~~~~~~~~~~~~~~~~~~~~~~~~~~~~J~~~~~~~~~~~~~~~~~~~~~~~~~~~~~~~~ob~~~~~~~~~~~~~~~~~~~~~~~~~~~y~~~~~w~~~~~~~~~~~~~~~~~~~~~~~~~~~~~~~~~~~~~~~~~~`~~~~~~~~l~x~~70~~~~~O~~~~~~~~~O~~~~~~~~~~~~~~h~~~~~~~~~~~~~~~~~~~~~~~~~~~~~~~~~~~~~~~~~~~~~~~~~~~~~~~~~~~~~~~~~~~~~~~~~
@m54146_190729_151026/38273648/ccs|MID=KMPFS424-19
GGTAGCGCACATGCGAGTGTCTGGATCACTTGTGCAAGCATCACATCGTAGTAAACTTCAGGGTGTCCAAAAAATCAAAATAAATGCTGATAAAGAATAGGATCACCCCCCCCCCCCCCCAGCAGGATCAAAAAAAGTTGTATTGATATTACGATCAGTAAGTAATATAGTAATTGCCCCAGCCAAAACCGGTAAGGAAAGCAGTAACAAAACTGCAGTGATTAGTACTGACCAAACAAATAATGGAGTACGATCTAAGGATATTCCTGTTGGACGTATATTCATGACACTAGTAATGAAATTAACTGCTCCTAAAATAGAAGAAATACCCGCTAAACGAAGTGAAAAAATAGACATATCAACAACTCTTGGACCAGCATGAGCAGTATTCCCTGATAAAGGAGGATAAACAGTTCAGCCAGTTCCCACCCCTATTTCAATTATAGAACTGAGTATTAAAAGTGTTAAAGGAGGTAATAACCAGAATCTCATATTATTAAGCCGGGGAAAAGCTATATCAGGAGCACCAATTATTAAAGGTAATAATCAATTACCAAAACCTCCAATCATAATTGGTATAACTATAAAAAAAAATCATAATAAAAGCATGAGATGTTACAATAACATTATATGCTTGATCATTATTAATAAAAGATCCTGGTTGAGCTAACTCAATACGAATAATTATTCTTAATATTATTCCTACTATACCTGACCAAATCCCAAATATAAAGTAAAGAGTCTCAATATCTTTATGATTGGTTGAATGTGACCTGAGTCAGCTACATGTTCGACTGCTCTATAGACATATATACTACC
+
l~qq~~~~~~~~~~~~~~~~~~~~~~~~}^~~H~~b~z~~~p~~d~~~~~|~>~~{s~~~Q~~~~~X~<~~~~~~~Q~~~~`~~~~R~~~{F~~~l~~~~~~~~h+~~~~~~~~~~~~~~~~~~p~~a~4~~~~~}iQ~i~zs~~~k~y~{|~r~~~~~k~~~|~~~h~~~`~W~c[~~~{~?xJ~~vI~k~~i~l~F~~j~~~~k~hG~~~z~~~~~~n~p~s~~QGf~~h~[~~Sa~~yc~nm~~~~~~~~|~~}~j~~~xY~t~~tj~u~~~~9r\~~~~~~mq~~~~~z~|~~~H~~o~V~~~~~~j~~V~~~{~~w~hC~~~~k~~~~kS~~~~~~~~~*~~~~~~~f~~~~~~~l~~K~~~cY~v~~y~~~~~pv~{~~~x~o~k~~~~~`[~~_~~_~C~o~~jn~=~~~~~~~|?~E~~}V~~~~~a~~~o~v~~~~~K~x~~~~~~y~7~~~j~~g~V~~_~~~~~j~~r~~~~~t~~~~rr}~|~~~~W~by~L~~d)~~~~~~~~{[~~~~~~{wc~i~|~p~~m~~j~uy~~u~~~{~u~~p~T~~~z~~{~p~~~~~~~x~w~~L~`~~~~~;~~~~~~~~~~~~{~~A~~~~~~~~~~dy~n~~~c~~_~w~o~~~~~~{7~~t~~~m~~~~p~~L~~~~l~l~~\~l~~~~~~p~~~~~~~~~wt~~}~}~~~~[i~o~~~i~~I~N~~~~~~~~~~~~~q~@~~~T~~e~~~~~Q~~~qP~~~~~z~~m\~~~{~U~~lsq~^~V~k~~t]Vtw~~{~nE~T~~~~~}~~~Yvl~~~~n~~xo~~~~}V~~PlY~~w~t~~~~
@m54146_190729_151026/40435981/ccs|MID=KMPNT104-19
GGTAGCGCACATGCGAGTGTCTGGATCACTTGTGCAAGCATCACATCGTAGTAAACTTCAGGGTGATCCAAAAAATCAAAATAAATGTTGATATAAAATTGGGTCTCCTCCCCCAGCTGGATCAAAAAATGAAGTATTTAAGTTTCGATCTGTTAATAGTATTGTGATAGCTCCAGCTAAAACTGGTAATGATAATAATAATAAGATAGCCGTAATTAAAACTGATCACACAAATAAAGGTATTTTATCAAATAATATCCTGGGGTTCGTATATTAATAATTGTAGAAATAAAGTTTACGGCTCCTAAAATAGAAGAAATCCCTGCTAAGTGAAGAGAAAAAATTGATAAGTCTACAGAAGCTCCCAGAATGAGAAATTGTAGAGGATAAAGGGGGGTAAACTGTTCATCCTGTTCCCTGTTCCGCTTTTCTACTAATCTTCTTGATAATAATAAGGTTAAAGAAGGCTGGAAGGAGTCAGAAACTTATATTATTTAATCGAGGGAATGCTATATCAGGGAGCACTTAGCATTAAAGGGATTAATCAATTTCCAAATCCTCCAATTATAATTGGTATAACTATAAAAAAAATTATAATAAAAGCATGGGCTGTAACAATGACATTATAAATTTGATCATCCCCAATTAAAGAAGTTAGGGTACCCTAATTCTGCGCGAATTAAGTATACTTAATGAAGTTCCCACTATACTTGATCAGGCTCCGAAAATAAAATATAAAGTCCCAATATCTTTATGATTTGTTGAACTGTGACCTGAGTCAGCTACATGTTCGACTGCGATATATATCTCACACCTACC
+
~~~~~~~~~~~~~~~~~~~~~~~~~~~~~~~~~~~~~~~~~~~~~~~~~~~~~~~~~~~-\~~~~?x~~~~~~~~~~~~~~~~~~~~~~Xj~~~~~~~~~~~~~~~~~~[~AS~~~~~~~~~~~~~~~~~~~~~~~~~~~~~~~~~~~~~~~~~~~~~~~~~~~~~~~~~~~~~~~~~~~~~~~~~~-~~~~~~~~~~~~~~~~~~~~~~~~~~~~~~~~~~~~~~~~~~~~~~~~~~~~~~~~~~~~~~~~~~~~~a9~~~~~~~~~~~~~~~~~~~~~~~~~~~~~~~~~~~~~~~~~~H~+~~~~~~~~~~~~~~~~~~~~~~~0~~~~~~~~~~~~~~~~~~~~~~~~~~~~~~~~~~~C~~~~~~~Q~a~~~~~9~~~s_~~~~~~~~~~~~~~~~~~~~~~~~~~~~~~j~~~~~~~~~~A~~~~~~~~~~~~~~~~~~~U~~u~~~~~~~~~~~~~~~~~~C~~~~~~~~~~~~~~~~~~~~~~~~~~~~~~~~~~~~~~~~~~~~~~~~?~~U~~~~~~~~~~~~~~~~~~~Q~~~~~~~~~~~~~~~~1~:?~~~~~~~~~~~~~~~~~~~~~~B~~~~~~~~~~~~~~~~~~~~~~~~~~~~~~~~~~~T~~~~~~~~~~~~~~~~~~~~~~~~~~~~~~~~~H~~~~~~~~~~~~~~~~~~~~~~b~~~~X~A~~~~~~~~~~~~~~~~~~~~~~~~~~~~~~~~~~~~~h~~~~~~~~~~~~~~~~~~l>~~~~~~~~~~~~~~~~~~~~~~o~~~~~~~~~~~~~~~~~~~~~~~~~~~~~~~~~~~~~~~~~~~~~~~~~~~~~~
@m54146_190729_151026/48562469/ccs|MID=KMPFS424-19
GGTAGCGCACATGCGAGTGTCTGGATCACTTGTGCAAGCATCACATCGTAGTAAACTTCTGGATGTCCAAAAAATCAAAATAAATGCTGATAAAGAATAGGATCACCCCCCCCCCCCCCAGCAGGATCAAAAAAAGTTGTATTGATATTACGATCAGTAAGTAATATAGTAATTGCCCCAGCCAAAACCGGTAAGGAAAGCAGTAACAAAACTGCAGTGATTAGTACTGACCAAACAAATAATGGAGTACGATCTAAGGATATTCCTGTTGGACGTATATTCATGACACTAGTAATGAAATTAACTGCTCCTAAAATAGAAGAAATACCCGCTAAACGAAGTGAAAAAATAGACATATCAACAACTCTTGGACCAGCATGAGCAGTATTCCCTGATAAAGGAGGATAAACAGTTCAGCCAGTTCCCACCCCTATTTCAATTATAGAACTGAGTATTAAAAGTGTTAAAGGAGGTAATAATCAGAATCTCATATTATTAAGCCGGGGAAAAGCTATATCAGGAGCACCAATTATTAAAGGTAATAATCAATTACCAAAACCTCCAATCATAATTGGTATAACTATAAAAAAAAAATCATAATAAAAGCATGAGATGTTACAATAACATTATATGCTTGATCATTATTAATAAAAGATCCTGGTTGAGCTAACTCAATACGAATAATTATTCTTAATATTATTCCTACTATACCTGACCAAATCCCAAATATAAAGTAAAGAGTCCCAATATCTTTATGATTTGTTGACTGTGACCTGAGTCAGCTACATGTTCGACTGCTCTATAGACATATATACTACC
+
~~~~~~~~~~~~~~~~~~~~~~~~~~~~~~~~~~~~~~~~~~~~~~~~~~~~~~~~~~~~~~~~~~~~O~~~~~~~~~~~~~~~~~~~~~~~~~~~~~~~~~~~~<~~~~~~~~~~~~~~~~~~~~~~L~~~~~~~~~~~~~~~~~~~~~~~~~~~~~~~~~~~~~~~~~~~~~~~~~~~~~~~~~~~~~~~~~~~~~~~~~~~~~~j~~~~~~~~~~~~~~~~~~~~~~~~~~~~~~~~~~~~~~~~~~~~~~~~~~~~~~~~~~~~~~~~~~~~~~~~~~~~~~~~~~~~~~~~~~~~~~~~~~~~~~~~~~~~~~~~~~~~~~~~~~~~~~~~~~~~~~~.~~~~~~~~~~~~~~~~~~~~~~~~~~~~~~~~~~~~~~~~~~~~~~~~~~~~~~~~~~~~~~h~~~~~~~~~~~~~~~~~~~~~~~~~~~~~~~~~~~~~~~~~~~~~~~~~~~~~~~~~~~~~~~~~~~~~~~~~~~~~~~~~~~~~~~~~~~~~~~~~~~m~~~~~~~~~~~~~~~~~~~~~~~~~~~~~~~~~~~~~~~~~~~~~~~r~~~~~~~~~~~~~~~~~~~~~~~~~~~~~7~~~~~~~~~~~~~~~~~~~~~~~~~~~~~~~~~~~~~~~~~~~~~~~~~~~~~~~~~~~~~~~~~~~~~~~~~~~~~~~~~~~~~~~~~~~~~~~~~~~~~~~~~~~~~~~~~~~~~~~~~~~~~~~~~~~~~~~~~~~~~~~~~~~~~~~~~~~~~~~~~~~~~~~~~~~~~~~~~~~~~~~~~~~~~~~~~~~~~~~~~~~~~~~~~~~~~~~~~~~~~~~~~~~~~~~~~~
@m54146_190729_151026/56099667/ccs|MID=KMPIT125-19
GGTAGCGCACATGCGAGTGTCTGGATCACTTGTGCAAGCATCACATCGTAGTAAACTTCATGGGTGTACCAAAAAATCAAAATAAATGTTGATATAAAATAGGATCTCCTCCTCCAGCCTGGATCGAAAAATGATGTATTTAAATTTCGATCAGTTAAAAGTATAGTAATAGCTCCTGCTAATACAGGCTAAAGATAATAATAATAAAATGGCAGTAATTACCTACAGCTCAAACAAATAAAGGTATTCGATCAAATGTAATACCTGTAGATCGTATATTATTCACAGTAGTAATAAAATTGACAGCCCCTAGAATAGAAGAAATTCCTGCTAAATGTAAGGAAAAAATAGCTAAATCAACTGAACCTCCTCCATGAGCTAATTGCAGCAGATAGAGGTGGATAAACTGTTCATCCTGTTCCAGCTCCAGTTTTCTACTATACTACTTGCTAATAAAAGGGTTAATGATGGGGGTAATAATCAAAAACTTATATTATTTATTCGAGGGAATGCTATATCAGGAGCTCCTAATATTAATGGAACTAATCAATTTCCAAATCCTCCAATTATAATAGGTATTACTATAAAGAAAATTATTACAAAAGCATGTGCTGTTACAATTACATTATAAATTTGATCATCACCAATTAATGAACCTGGATGACCTAATTCAGCTCGAATTAAAATACTTAATGAAGTACCAATTATTCCAGCCCATGCCCCAAAAATAAAATATAATGTTCCAATATCTTTATGATTTGTTGAACTGTGACCTGAGTCAGCTACATGTTCGACTGCTACACACATATATATCCTACC
+
~~~~~~~~~~~~~~~~~~~~~~~~~~~~~~~~~~~~~~~~~~~~~~~~~~~~~~~~~~~|~~~~~~vg~~~~~~~~~~~~~~~~~~~~~~~~~~~~~~~~~~~~~~~~~~~~~~~~~L~~~~~~~OQ~~~~~~~~~~~~~~~~~~~~~~~~~~~~~~~~~~~~~~~~~~~~~~~~~~~~~~~~~~~]~~~~~~~~~~~~~~~~~~~~~~~~~~~~~~~~~~l~~~~~~~~~~~~~~~~~~~~~~~~~~~~~~~~~~~~~~~~~~~~~~~~~~~~~~~~R~w~~K~~~~~~~~~~~~~~~~~~~~~~~~~~~~~~~~~~~~~~~~~~~~~~~~~~~~~~~~~~~~~~~~~~~~~~~~~~~~~~~~~~~~~~~~~~~~~~~~~~~~~~~~~~~~~~~~~~~~~~~~~~~~~~~~~~~~~~~~~~~~~~~~*m~~~~~~~~~~~~~~~~~~~~~~~~~~~~~~~~~~~~~~~~~~~~~~~i~~~~~~~~~~~~~~~~~~~~~~~~~~~~~~~~~~~~~~~~~~-~~d~~~~~~~~~~~~~~~~~~~~~~~~~~~~~~~~~~~~~~~~~~~~~~~~~~~~~~~~~~~~~~~~~~~~~~~~~~~~~~~~~~~~~~~~~~~~~~~~~~~~~~~~~~~~~~~~~~~~~~~~~~~~~~~~~~~~~~~~~~~~~~~~~~~~~~~~~~~~~~~~~~~~~~~~~~~~~~~~~~~~~~~~~~~~~~~~~~~~~~~~~~~~~~~~~~~~~~~~~~~~~~~~~~~~~~~~~~~~~~~~~~~~~~~~~~~~~~~~~~~~~~~~~~~~~~~~~~~~~~~~~~~~~~~~~~~~~~~
@m54146_190729_151026/73859746/ccs|MID=KMPIT149-19
GGTAGCGCACATGCGAGTGTCTGGATCACTTGTGCAAGCATCACATCGTAGTAAACTTCAGGATGTCCAAAAAATCAAAATAGATGTTGATATAAAATAGGATCTCCTCCTCCTGCTGGATCAAAAAATGAAGTATTTGAATTTCGATCGGTTAAAAGTATAGTAAAAGCTCCTGCTACTACAGGTAAAGATGATAATAAAAGAATAGCAGTAATTACTACATGCTCATACAAATAAATGGTATTCGGTCGAATGTAATTCCAGTTGACTCGTATATTAATTACAGTAGTAATAAAATTAACAGCACCTAAAATAGAAGAAATTCCTGCTAAATGTAATGAAAAAATTGCTAAAGTCTACTGATTCCTCCTCCATGTGCAATTGCTGCAGATAGTGGTGGATAAACTGTTCATCCATGTTCCAGCTCCATTTTCTACTATACTACTAGGCTAAGAAAATAGTTCAATGATGGAGGAAGAAGTCAAAAACTTATATTATTTATTCGAGGAAATGCTATATCAGGAGCTCCTAATATTAAAGGCACTAATCAATTTCCAAATCCTCCAATTATAATAGGTATTACTATAAAGAAAATTATTACAAAAGCGTGTGCTGTTACAATTACATTATAAATTTGGTCATCTCCAATTAATGATCCTGGATGTCCTAATTCTGCTCGAATTAAAATACTTAATGAAGTACCAATTATTCCAGCTCATGCTCCAAAAATAAAATATAATGTTCCAATATCTTTATGATTGGTTGAATGTGACCTGAGTCAGCTACATGTTCGACTGCGCTCGCTCTACTGTGTCTACC
+
~~~~~~~~~~~~~~~~~~~~~~~~~~~~~~~~~~~~~~~~~~~~~~~~~~~~~~~~~~~~~~~~~~~~~~~~~~~~~~~~~~~~~~~~~~~~~~~~~~~~~~~~~~~~~~~~~~~~~~~~~~~~~~~~~~~~~~~~~~~~~~~~~~~~~~~~~~~~~~~~~~~~~~~~~~~~~~~~~~~~~~~~~~~~~~~~~~~~~~~~~~~~~~~~~~~~~~~~~~~~~~~~~~~~~~~~~~~7~~~~~~~~~~~~~~~~~~~~~~~~~~~~~~~~vl~~~~~~~~~~~~~~~~~~~~~~~~~~~~~~~~~~~~~~~~~~~~~~~~~~~~~~D~~~~~J~~~~~~~~~~~~~~~~~~~~e~~z~~~~~~~~b~jGF~~~~~~~~~~~~~~~~~~~~~~~~~~~~~~~~~~~~~~;~~~~~~~~~~~~~~~~~~~~~~%~~~~~~~~~~~~~~~~~~~~~~~~~~~~~~i2~~~~~~~~~~~~~~~~~~~~~~~~~~~~~~~~~~~~~~~~~~~~~~~~~~~~~~~~~~~)~~~~~~~~~~~~~~~~~~~~~~~~~~~~~~~~~~~~~~~~~~~~~~~~~~~~~~~~~~~~~~~~~~~~~~~~~~~~~~~~~~~~~~~~~~~~~~~~~~~~~~~~~~~~~~~~~~~~~~~~~~~~~~~~~~~~~~~~~~~~~~~~~~~~~~~~~~~~~~~~~~~~~~~~~~~~~~~~~~~~~~~~~~~~~~~~~~~~~~~~~~~~~~~~~~~~~~~~~~~~~~~~~~~~~~~~~~~~~~~~~~~~~~~~~~~~~~~~~~~~~~~~~~~~~~~~~~~~~~~~~~~~~~~~~~~~~~~~~
@m54146_190729_151026/22807148/ccs|MID=KMPIT149-19
GGTAGCGCACATGCGAGTGTCTGGATCACTTGTGCAAGCATCACATCGTAGTAAACTTCAGGGATGTACCAAAAAATCAAAATAGATGTTGGTATAAAATTGGGTCACCTCCTCCAGCTGGATCAAAAAATGAGGTATTTAAATTTCGATCTGTTAGAAGTATAGTAATAGCTCCTGCTAATACTGGTAAAGATAATAATAAAAGAATAGCAGTAATTACTACTGCTCATACAAATAATGGTATTCGGTCAAATGTAATTCCAGTTGACCGTATATTAATTACAGTAGTAATAAAATTAACAGCACCTAAAATAGAAGAAATTCCTGCTAAATGTAATGAAAAAATTGCTAAGTCTACTGATCCTCCTCCATGTGCAATTGCTACGGATAGTGGTGGGATAAACTGTTCATCCATGTTCCAGCTCCATTTTCTACTATACTACTAGGCTATAAAAGAGGTCAATGATGTGGGAAGAAGTCAAAAACTTATATTATTTATTCGAGGAAATGCTATAGTCAGGGAGCTCCTAATATGAAAGGCTACTAATCAATTTCCAAATCCTCCAATTATAATAGGTATTACTATAAATAAAATTATTACAAAAGCGTGTGCTGTTACAATTACATTATAAATTTGGTCATCTCCAATTAATGATCCTGGATGTCCTAATTCTGCTCGAATTAAAATACTTAATGAAGTACCAATTATTCCAGCTCATGCTCCAAAAATAAAATATAATGTTCCAATATCTTTATGATTGGTTGACCGTGACCTGAGTCAGCTACATGTTCGACTGCGCTCGCTCTACTGTGTCTACC
+
~~~~~~~~~~~~~~~~~~~~~~~~~~~~~~~~~~~~~~~~~~~~~~~~~~~~~~~~~~~~R~~~~~9w~~~~~~~~~~~~~~~~~~~~~~~~~~~~~~~~~~~~~~~~~~~~~~~~~~~~~~~~~~~~~~~~~~~~~~~~~~~~~~~~~~~~~~~~~~~~~~~~~~~~~~~~~~~~~~~~~~~~~~~~~~~~~~~~~~~~~~~~~~~~~~~~~~~~9~~~~~~~~~~~~~~~~~~~~~~~~~~~~~~~~~~~~~~~~~~~~~~~~~~~~~~~~~~~~~~~~~~~~~~~~~~~~~~~~~~~~~~~~~~~~~~~~~~~~~~~~~~~~~~~~~~~~~~~~~~~~~~~~~~~~~~~~~~~~~~~~~~~~~~~~~~~~~~~~~~~~~~~~9~~~~~S~~~>~~~~~~~~~~~~~~~~~~~~~~~~~~~~~~~~~~~~~~~~~~~~~~~~:5~~~~~~~~~~x7~~~~~~~~~~~~~~~~~~~~~~~~~~~~~~~~~~~~~~~~~~~~~~~~~~~~~~~~~~~~~~~~~~~~~~~~~~~~~~~~~~Y~~~~~~~~~~~~~~~~~~~~~~~~~~~~~~~~~~~~~~~~~~~~~~~~~~~~~~~~~~~~~~~~~~~~~~~~~~~~~~~~~~~~~~~~~~~~~~~~~~~~~~~~~~~~~~~~~~~~~~~~~~~~~~~~~~~~~~~~~~~~~~~~~~~~~~~~~~~~~~~~~~~~~~~~~~~~~~~~~~~~~~~~~~~~~~~~~~~~~~~~~~~~~~~~~~~~~~~~~~~~~~~~~~~~~~~~~~~~~~~~~~~~~~~~~~~~~~~~~~~~~~~~~~~~~~~~~~~~~~
@m54146_190729_151026/5177555/ccs|MID=KMPNT591-19
GGTAGCGCATATCAGCGCAGCTGGATCACTTGTGCAAGCATCACATCGTAGTAAACTTCAGGGTGTCCAAAAAATCAAAATAAGTGTTGGTAAAGAATAGGATCTCCTCCTCCAGCGGGGTCAAAAAATGAGGTATTTAAATTTCGCTCAGTTAATAGTATAGTAATTGCTCCACCTAAAACTGGTAATGATAAAAGTAATAATAAGGCAGTAATTACTACAGATCAAACAAATAAAGGTATTCGATCGAAAGTAATTCCTGTTGATCGTATATTAATAACTGTAATGATAAAATTTACTGCCTCCTAGAATTGATGAGATCCCTGCTAAATGTAAAGAAAAAATAGCTAAATCAACTGATGCTCCTCCATGTGCAATATTAGAAGATAGAGGGAGGATAAACCGTTCATTCCTGTCCCAGCTCCGTTTTCCACTATACTACTTACTAGAAGAAGAGTTAAAGCAGGAGGAAGGAAGTCAAGATCTTATATTATTTATTCGAGGAAAAGGCTATATCAGGAGCTCCTAATATTAAAGGAACTAATCAATTTCCAAATCCTCCAATTATAATAGGGTATTACTATAAAAAAAATTATAATAAATGCATGAGCTGTTACAATTACAGTTATAAATTTGATCATCTCCGATTAAAGCTCCAGGATGACCTAATTCTGCTCGAATTCAAAATTCTAAGAGAAGTTCCTACTATTCCGGATCAAGCTCCAAAAATAAAGTAAAGAGTTCCAATATCTTTATGATTTGTTGAATGTGACCTGAGTCAGCTACATGTTCGACTGCGTGTGACGTACGTGAGCTACC
+
~~~~~~~~~~~~~~~~~~~~~~~~~~~~~~~~~~~~~~~~~~~~~~~~~~~~~~~~~~~~~~~~~~~~~~~~~~~~~~~~~~~~~~~~~~~~~~~~~~~~~~~~~~~~~~~~~~~~~~~~~~~~~~~~~~~~~~~~~~~~~~~~~~~~~~~~~~~~~~~~~~~~~~~~~~~~~~~~~~~~~~~~~~~~~~~~~~~~~~~~~~~~~~~~~~~~~~~~~~~~~~~~~~~~~~~~~~~~~~~~~~~~~~~~~~~~~~~~~~~~~~~~~~~u~~~~~~~~~~~~~~~~~~{~~~~~~~~~~~~~~?~3~~~~~~~~~~~~~~~~H~~~~~~~~~~~~~k~L~~~~~~~~~~~~~~~~~~~~~~~~~~~~~~~~~~~~~~~~~~~~~~~~~~~~~~w~~~~~~~~~~~~~~~~~.~~~~~~~~~~~~~~~~~~~~~~~~~~~~~~~~~~~~~~~~~~~~~~~~~~~~~~~~~~~~~~Q~~~~~~p~F~~~~~~~~~~~B~^~~~~~~~~(~~~~~~~~~~~~~~~~~~L|~~~~~~~~~~~~~~~~~~~~~~~4~[X~~~~~~~~~~~~~~~~~~~~P~~~~~~~Y~~~~~~~~~~~~~~~~~~~~~~~~~~~~~~~~~~~~~~~~~~~~~~~~~~~~~~~~~~~~~~~~~~~~3~Zg~~~~~~~~~~~~~~~~~~~~~~~~~~~~~0~~~~~~~~~~~~~~~~~~~~~~~~~~~~~~~~~~~~~~~~~~~~~~~~~~~~~~~~~~~~~~~~~~~~~~~~~~~~~~~~~~~~~~~~~~~~~~~~~~~~~~~~~~~~~~~~~~~~~~~~~~~~~~~~~~~~~~~~
@m54146_190729_151026/45416886/ccs|MID=KMPRT650-19
GGTAGCGCATATCAGCGCAGCTGGATCACTTGTGCAAGCATCACATCGTAGTAAACTTCAGGGTGTACCAAAAGATCAAAATAAGTGTTGATAAAGAATTGGGTCTCCTCCACCTGATGGATCAAAAAATGAAGTATTTAAATTACGGTCTGTTAGTAGTATTGTAATTGCTCCTGCTAAAACTGGAAGAGAAAGAAGAAGTAAAATAGCGGTAATTAAAATAGATCAAACTAAAAGAGGAATTTTATCAAGGGAAAAATTTTTATGGTGTATATTAATAATAGTTGAAATAAAATTAATTGCCCCAAGAATAGAAGAGGCTCCTGCAATATGAAGAGAAAAAATTGCTAAATCTACAGAGGGTCCCATTATGGATAAATATTAGATGCTAAAGGAGGGATAAACAGTTCATCCTGTTCCTACACCTGATCCAATAAAGTTTCTGAATAGGTTAATAATAAAATTGAAGGGGGGAGAAGTCAGAAACTTATATTATTTATTCGAGGGTAAGCTATATCAGGAGCTCCTAGTATTAGAGGGACTAAAAAGTTTCCGAATCCCCCAATTATAAATGGTATAACTATAAAAAAAATTATAATAAAGGCGTGTCCTGTAACAATAGAGTTATAAATTTGATCATTATTAATTAAGGGACCACAAGTTCCTAGTTCAATTCGGATAATCATTCTTATAGAAGACCCAATTAAACCAGCTCAAATAGCAAAAATAAAATAAAGGATTCCAATATCCTTTATGATTTGTTGACCGTGACCTGAGTCAGCTACATGTTCGACTGCATCTGATAGAGTGTGTTCTACC
+
~~~~~~~~~~~~~~~~~~~~~~~~~~~~~~~~~~~~~~~~~~~~~~~~~~~~~~~~~~~~~~~~~~~~~~~~~~~~~~~~~~~~~~~~~~~~~~~~~~~~~~~~~~~~~~~~~~~~~~~~~~~~~~~~~~~~~~~~~~~~~~~~~~~~~~~~~~~~~~~~~~~~~~~~~~~~~~~~~~~~~~~~~~~~~~~~~~~~~~~~~~~~~~~~~~~~~~~~~~~~~~~~~~~~~~~~~~~~~~~~~~~~~~~~~~~~~~~~~~~~~~~~~~~~~~~~~~~~~~~~~~~~~~~~~~~~~~~~~~~~~~~~~~~~~~~~~~~~~~~~~~~~~~~~~~~~~~~~~~~~~~~~~~~~~~~~~~~~~~~~~~~~:~~~~~~~s~s~~~~~~~~~~~~~~~~~~~~~~~~~~~~~~~~~~~~~~~~~~~~~~~~~~~~~~~~~~~~~~~~~~~~~c~~~|~~~~~~~~~~~~~~~~~~~~~~~~~~~~~~~~~~~~~~~~~~~~~~~~~~~~~~\`~~~~~~~~~~~~~~~~~~~~~~~~~~~~~~~~9~~~~~~~~~~~~~~~~~~~~~~~~~~~~~~~~~~~~~~~~~~~~~~~~~~~~~~~~~~~~~~~~~~~~~~~~~~~~~~~~~~~~~~~~~~~~~~~~~~~~~~~~~~~~~~~~~~~~~~~~~~~~~~~~~~~~~~~~~~~~~~~~~~~~~~~~~~~~~~~~~~~~~~~~~~~~~~~~~~~~~~~~~~~~~~~~~~~~~~~~~~~~~~~~~~7~H~~~~~~~~~~~~~~~~~~~~~~~~~~~~~~~~~~~~~~~~~~~~~~~~~~~~~~~~~~~~~~~~~~~~
@m54146_190729_151026/50332344/ccs|MID=KMPRT650-19
GGTAGCGCATATCAGCGCAGCTGGATCACTTGTGCAAGCATCACATCGTAGTAAACTTCAGGGTGTACCAAAAAATCAAAATAAGTGTTGATATAAGAATTGGGTCTCCTCCACCTTATGGATCAAAAAATGAAGTATTTAAATTACGATCAGTTAGTAGTATTGTAATAGCTCCTGCTAAAACATGGAAGAGAAAGAAGAAGTAAAATAGCAGGTAATTAAAATTAGATCAAATTAAAAGAGGAATTTTATCAAGGGAAAAATTTTTATGATGTATAGTTAATAATAGTTGAAATAAAATTAATTGCCCCAAGAATAGAAGAGGCTCCTGCAATATGAAGAGAAAATATTGCTAAATCTACAGAGGGTCCATTATGATAAATATTAGATGCTAGAGGGGGGTAAACAGTTCATCCTGTCCCTACACCCTGAACCAATAAAGTTTCTGACTAGTTAATAATAAAATTGAAGGGGGGAGAAGTCAAAAACTTATATTATTTATTCGAGGGTAAGCTATATCAGGAACTCCTAGTATTAGAGGGACTAAAAAGTTTCCGAATCCCCCAATTATAAATGGTATAACTATAAAAAAAATTATAATAAAGGCGTGTCCTGTAACAATAGAGTTATAAATTTGATCATTATTAATTAAGGGACCACAAGTTCCTAGTTCAATTCGGATAATCATTCCTATAGAAGACCCAATTAAACCAGCTCAAATAGCAAAAATAAAATAAAGGATACCAATATCTTTATGATTTGTTGACTGTGACCTGAGTCAGCTACATGTTCGACTGCATCTGATAGAGTGTGTCTACC
+
~~~~~~~~~~~~~~~~~~~~~~~~~~~~~~~~~~~~~~~~~~~~~~~~~~~~~~~~~~~~~~~~~~~~~~~~~~~~~~~~~~~~~~~~~~~~~~n~~~~~~~~~~~~~~~~~~~~~~~~~~~~~~~~~~~~~~~~~~~~~~~s|~~~U~~~~~~~~~~~~~~~~~~~~~~~~~~~~~~~~~~~~~~~~_~~Ww~~~~~~~~~~~~~~~~~~~8g~~~~~~(a~~~~~~~~~~~~~~~~~~~~~~~~~~~~~~~~~~~~~~~~~~~~~~~~|~~~~~~c~~~~~~~~~~~~~~~~~~~~~~~~~~~~~~~~~~~~~~~~~~~~~~~~~~~~~~~~~~~~~~~~~W~~~~~~~~~~~~~~~~~~~~~~~~~~~~~~~~~~~~~~~~~~~~~~~~~~~~~~~~~~~~~~~~~~~~~~~~~~~~~~~~~~~~~N~~~~~~~~~~~~~~~~~~~~(~~~~~~~~~~~~~~~~~~~~~~~~~~~~~~~~~~~~~~~~~~~~~~~~~~~~~~~~~~~~~~~~~~~~~~~~~~~~~~~~~~~~~~~~~~~~~~~~~~~~~~~~~~~~~~~~~~~~~~~~~~~~~~~~~~~~~~~~~~~~~~~~~~~~~~~~~~~~~~~~~~~~~~~~~~~~~~~~~~~~~~~~~~~~~~~~~~~~~~~~~~~~~~~~~~~~~~~~~~~~~~~~~~~~~~~~~~~~~~~~~~~~~~~~~~~~~~~~~~~~~~~~~~~~~~~~~~~~~~~~~~~~~~~~~~~~~~~~~~~~~~~~~~~~~~~~~~~~~~~~~~~~~~~~~~~~~~~~~~~~~~~~~~~~~~~~~~~~~~~~~~~~~~~~
@m54146_190729_151026/15074160/ccs|MID=KMPUH1249-19
GGTAGCGCATATCAGCGCAGCTGGATCACTTGTGCAAGCATCACATCGTAGTAAACTTCATGGATGTCCAAAAAATCAAAATAAATGTTGATATAAAATAGGATCTCCTCCTCCTATTGGATCAAAAAAAGATGTATTTAAATTTCGATCAGTTAATAGTATAGTAATTGCTCCAGCTAATACAGGTAAAGATAATAATAATAAAACTGCTGTAATTAAAACTGCTCAAGTAAATAAAGAAATTTGATCAAATTTAATAAATTTAATTTTTATATTTAATATAGTTGAAATAAAATTAATAGCTCCTAAAATTGAAGAAATTCCTGCAATATGAAGTGAAAAAATAGAAAAATCTACTGATGATCCTGTATGAGCAATAGAAGAAGAAAGAGGAGGATAAACTGTTCATCCTGTTCCTGTTCCAGTTTCTACTATTCTTCTAATTAGCAATAATGTTAAAGAGGGAGGTAGAAATCAAAATCTTAAATTATTTATTCGTGGAAAAGCTATATCAGGAGCTCCTAATATAATAGGAATTAATCAGTTTCCAAATCCACCAATTAAAATTGGTATTACTATAAAAAAAATTATAATAAAAGCATGAGCAGTTACAATTACGTTGTAAATTTGATCATTACCGATTAAATTTGAAATAGCTCTTAATTCTATTCGAATTAAAATTCTTAAAGATGTTCCAACTATTCCAGCTCAAATTCCAAAAATAAAATATAATGTTCCAATATCTTTATGATTTGTTGACTGTGACCTGAGTCAGCTACATGTTCGACTGCATATCACACGTGAGTGCTACGAGATCCT
+
~~~~~~~~~~~~~~~~~~~~~~~~~~~~~~~~~~~~~~~~~~~~~~~~~~~~~~~~~~~_~~~~~~~~~~~~~~~~~~~~~~~~~~~~~~~~~~~~~~~~~~~~~~~~~~~~~~~~~~~~~~~>~~~~~~~~~~~~~~~~~~~~~~~~~~~~~~~~~~~~~~~~~~~~~~~~~~~~~~~~~~~~~~~~~~~~~~~~~~~~~~~~~~~~~~~~~~~~~~~~~~~~~~~~~~~~~~~~~~~~~~~~~~~~~~~~~~~~~~~~~~~~~~~~~~~~~~~~~~~~~~~~~~~~~~~~~~~~~~~~~~~~~~~~~~~~~~~~~~~~~~~~~~~~~~~~~~~~~~[~~~~~~~~~~~~~~~~~~~~~~~~~~~~~~~~~~~~~~~~~~~~~~~~~~~~~~~~~~~~~~~~~~~f~~~~~~~~~~~~~~~~~~~~~~~~~~~~~~~~~~~~~~~~~~~~~~~~~~~~~~~~~~~~~~~~~~~~~|~~~~~~~~~~~~~~~~~~~~~~~~~~~~~~~~~~~~~~~~~~~~~~~~~~~~~~~~~~~~~~~~~~~~~~~~~~~~~~~~~~~~~~~~~~~~~~~~~~~~~~r~~~~~~~~~~~~~~~~~~~~~~~~~~~~~~~~~~~~~~~~~~~~~~~~~~~~~~~~~~~~~~~~~~~~~~~~~~~~~~~~~~~~~~~~~~~~~~~~~~~~~~~~~~~~~~~~~~~~~~~~~~~~~~~~~~~~~~~~~z~~~~~~~~~~~~~~~~~~~~~~~~~~~~~~~~~~~~~~~~~~~~~~~~~~~~~~~~~~~~~~~~~~~~~~~~~~~~~~~~~~~~~~~~~~~~~*~~~~~~~
@m54146_190729_151026/11141839/ccs|MID=KMPRN1216-19
GGTAGCGCATGACACGTGTGTGCAGTCGAACATGTAGCTGACTCAGGTCACAGTTCAACCAATCATAAAGATATTGGAACCCTTTATTTCATCTTTGGAGCCTGGGCAGGTATATTAGGTACTTCCATAAGTATCCTAATCCGTACTGAATTAGGACACCCGGGTTCCCTAATTGGAGATGATCAAATTTATAATGTTATTGTTACTGCTCACGCCTTCGTAATAATCTTCTTCATAGTAATACCAATCATAATTGGTGGATTCGGAAATTGATTAGTACCCTTAATATTAGGAGCACCTGACATAGCATTCCCTCGAATAAATAACATAAGATTTTGATTACTACCCCCTTCTCTCACTCTTCTCCTAGCAAGTAGTCTAGTTGATAATGGAGCAGGTACTGGATGAACAGTGTACCCACCTCTCTCAGCCGGAATCGCACACGCTGGTGCCTCAGTTGATCTCGCAATCTTTTCCCTCCACTTAGCAGGTGTATCCTCAATTCTAGGAGCAGCTAACTTTATCACTACTATAATTAATATACTGAGCACCAGGTATAACATTAGATCAAACCCCCTTATTTGTATGAGCTGTAGGTATTACAGCTCTCCTTACTCCTATTATCCCTACCAGTTACTAGCCTGGTGCCTATTACTAATACTTCTTACAGATCGTAATTTAAATACTTCATCTTTTCGACCCAGCCGGAGGAGGAGACCCTATTCTCTATCAACACCTTTTCTGATTTTTTGGTCATCCTGAAGTTTACTACGATGTGATGCTTGCACAAGTGATCCATATACACACTCGCTCGCTACC
+
~~~~~~~~~~~~~~~~~~~~~~~~~~~~~~~~~~~~~~~~~~~~~~~~~~~~~~~~~~~8~~~~~~~~~~~~~~~~~~~~~~~~~~~~~~~~~~~~~~~~~~~~~~~~~~~~~~~~~~~~~~~~~~~~~~~~~~~~~~~~~~~~~~~~~~~~~~~~~~~~~~~~~~~~~~~~~~~~~~~~~~~~~~~~~~~~~~~~~~~~~~~~~~~~~~~~~~~~~~~~~~~~~~~~~~~~~~~~~~~~~~~~~~~~~~~~~~~~~~~~~~~~~~~~~~~~~~~~~~~~~~~~~~~~~~~~~~~~~~~~~~~~~~~~~~~~~~~~~~~~~~~~~~~~~~~~~~~~~~~~~~~~~~~~~~~~~~~~~~~~~~~~~~~~~~~~~~~~~~~~~~~~~~~~~~~~~~~~~~~~~~~~~~~~~~~~~~~~~~~~~~~~~~~~~~~~~~~~~~~~~~~~~~~~~~~~~~~~~~~~~~~~~~~~~~~~~~~~~~~~~~~~~~~~~~~~~~~~~~~~~~~~~~~~~~~~~~~~~~~~~~~~~~~~~~~~~~~~~~~~~~~~~~~~~~~~~]~~~~~~~~~~~~~~~~~~~~~~~~~~~~~~~~~~~~~~~~~~~~~~~~~~~:~~~~~~~~~~~~~~~~~~~~~~~~~~bZ~~~~~~~~~~~~~~~~~~~~~~~~~~~~~~~~~~~~~~~~~~~~~~~~~~~~~~~~~~~~~~~~~~~~~~~~~~~~~~~~~~~F~~~~~~~~~~~~~~~~~~~~~~~~~~~~~~~~~~~~~~~=~~~~~~~~~~~~~~~~~~~~~~~~~~~~~~~~~~~~~~~~~~~~~~~~~~~~~~~~~~~~~
@m54146_190729_151026/67633746/ccs|MID=KMPRN1216-19
GGTAGCGCATGACACGTGTGTGCAGTCGAACATGTAGCTGACTCAGGTCACAGTTCAACCAATCATGAAGATATTGGTAACCCTTTATTTCATCTTTGGAGCCTGGGCAGGTATATTAGGTACTTCCATAAGTATCCTAATCCGCTACTGAATTAGGACATCCCGGTTCCCTAATTGGAGATGATCAAATTTATAATGTTATTGTTACTGCTCACGCCTTCGTAATAATCTTCTTCATAGTAATACCAATCATAATTGGTGGATTCGGAAATTGATTAGTACCCTTAATATTAGGAGCACCTGACATAGCATTCCCTCGAATAAATAACATAAGATTTTGATTACTACCCCCTTCTCTCACTCTTCTCCTAGCAAGTAAGCCTAGTTGATAATGGAGCAGGTACTGGATGAACAGTATACCCACCTCTCTCAGCCGGAATCGCACACGCTGGTGCCTCAGTTGATCTCGCAATCTTTTCTCTCCACTTAGCAGGTGTATCCTCAATTCTAGGAGCAGCTAACTTTATCACTACTATAATTAATATACGAGCACCAGGTATAACATTAGATCAAACCCCCTTATTTGTATGAGCTGTAGGTATTACAGCCCTCCTTCTCCTATTATCCCTACCAGTTCTAGCCGGTGCCATTACTATACTTCTTACAGATCGTAATTTAAATACTTCATTTTTCGACCCAGCCGGGGGAGGAGACCCTATTCTCTATCAACACCTTTTCTGATTTTTTGGTCATCCAGAAGTTTACTACGATGTGATGCTTGCACAAGTGATCCATATACACACTCGCTCGCTCGCTACC
+
~~~~~~~~~~~~~~~~~~~~~~~~~~~~~~~~~~~~~~~~~~~~~~~~~~~~~~~~~~~~~~~~~~~~~~~~~~~~~~~~~~~~~~~~~~~~~~~~~~~~~~~~~~~~~~~~~~~~~~~~~~~~~~~~~~~~~~~~~~~~~~~~~9~~~~~~~~~~~~~~~~~~~~~~~~~~~~~~~~~~~~~~~~~~~~~~~~~~~~~~~~~~~~~~~~~~~~~~~~~~~~~~~~~~~~~~~~~~~~~~~~~~~~~~~~~~~~~~~~~~~~~~~~~~~~~~~~~~~~~~~~~~~~~~~~~~~~~~~~~~~~~~~~~~~~~~~~~~~~~~~~~~~~~~~~~~~~~~~~~~~~~~~~~~~~~~~~~~~~~~~~~~~~~~~~~~~~~~~~~~V~~~~~~~~~~~~~~~~~~~~~~~~~~~~~~~~~~~Y~~~~~~~~~~~~~~~~~~~~~~~~~~~~~~~~~~~~~~~~~~~~~~~~~~~~~~~~~~~~~~~~~~~~~~~~~~~~~~~~~~~~~~~~~~~~~~~~~~~~~~~~~~~~~~~~~~~~~~~~~~~~~~~~~~~~~~~~~~~~~~~~~~~~~~~~~~~~~~~~~~~~~~~~~~~~~~~~~~~~~~~~~~~~~~~~~~~~~~~~~~~~~~~~~~~~~~~~~~~~~~~~~~~~~~~~~~~~~~~~~~~~~~~~~~~~~~~~~~~~~~~~~~~~~~~~~~~~~~~~~~~~~~~~~~~~~~~~~~~~~~~~~~~~~~~~~~~~~~~~~~~~~~~~~~~~~~~~~~~~~~~~~~~~~~~~~~~~~~~~~~~~~~~~~~~~~~~~~~~~~~~~~~~~~~~~~~~`6o~~~~
@m54146_190729_151026/23790054/ccs|MID=KMPRN1218-19
GGTAGCGCATGACACGTGTGTGCAGTCGAACATGTAGCTGACTCAGGTCACATTCAACAAATCATAAAGATATTGGAACCCTTTATTTCATCTTTGGAGCCTGGACAGGTATATTAGGTACTTCCATAAGTATCCTAATCCGTACTGAATTAGGACATCCAGGGTTCCCTAATTGGAGATGATCAAATTTATAATGTTATTGTTACTGCTCACGCCTTCGTAATAATCTTCTTCATAGTAATACCAATCATAATTGGTGGATTCGGAAATTGATTAGTACCCTTAATATTAGGAGCACCCTGACATAGCATTCCCTCGAATAAATAACATAAGATTTTGACTACTACCCCCTTCTCTCACTCTTCTCCTAGCAAGTAAGTCCTAGTCGATAATGGAGCAGGTACTGGATGAACAGTAGTACCCACCTCTCTCAGCCGGAATCGCACACGCTGGTGCCTCAGTTGATCTCGCAATCTTTTCTCTTCACTTAGCAGGTGTATCCTCAATTCTAGGAGCAGCTAACTTTATTCACTACCTATAATTAATATACGAGCACCAGGTATAACATTAGATCAAACCCCCTTATTTGTATGAGCTGTAGGTATTACAGCCCTCCTTCTCCTATTATCCCTACCAGTACTAGCCGGTGCCATTACCTATACTTCTTACAGATCGTAATTTAAATACTTCATTTTTCGACCCATGCCGGGGGAGGAGACCCTATTCTCTATCAACACCTTTTCTGATTTTTGGACACCCTGAAGTTTACTACGATGTGATGCTTGCACAAGTGATCCATAGAGCGTGCATATATCTACC
+
~~~~~~~~~~~~~~~~u~~~~}~~~~~~~~~~~~~~~~~~~~~~~~~~~~~~~~~~~~k~~~~~~~~~~~~~~~~~~~~~~~~~~~~~~~~~~~~~~~~~~~)~CA~~~~~~~~~~~~~~~~~~~~~~~~~~~PC)~~~~~~~~~~~~~~~~o~~~~\T~5b~~~~~~~~~~~~~~~~~~~~~~~~~~~~~~~~~~y~~~~~~~~~~~~~~~~~~~~~~~~~~~~~~~~~~~~~~~~~~~~~~~~~~~~~~~~~~~~~~~~M~~p~~~~~~~~~~~~~~~~~~~~~~~~~~~~~~~~'~~h~~~~~~~~~~~~~~~~~~~~~~~~~~~~~~~~~k~~~~~H1~~~~=~~~~~~~~~~~~~~~~~~~~~~~~~~~~G4~~Q4~~~~t~q~~~~~~~~~~~v~~~~~~~~~~~~~~~~~>~~S~~~~~~~~~~~~~~~~~~~~~~~~~~~~~~~~~~z~~~~~~~~~~~~~~~~~~~p~~~~~~Xma~~~~~~~~~~~~~~~~~~~~~~~~~~~~~~~~~~~~~~q~~~M~/~~~~J~}~~~~~~~~~~~~~~~K~~~~~~~~~~~~~~~~~~~~~~~~n~~~~~~~~~~~~~~~~~~~~~~~~~~~~~~~~~~~~~~~~~~~~{RC~~~~~~~~~~~~P~d~~~~~~~~~~~~~~~-~[~~~~~~~~~~~~~~~~~~~~~~~z~~~~~~~~~g~~~~~~~~~~N<~~~G~~~~~~~~~~~~~~~~~~~~~~VF~~~~~~w~~~~~~~>~~~~~~~~~~~{22~~~z~~~~~~~~~~~~~~~~~~~~~~~~~~~~~~~~~~~~~~~~~~~~~~~~~~~~~~
@m54146_190729_151026/6553725/ccs|MID=KMPFS404-19
GGTAGCGCGACACGCTCGCGCGCAGTCGAACATGTAGCTGACTCAGGTCACATTCAACCAATCATAAAGATATTGGAACTTTGTATTTCGTTTTTGGGGCCTGGGCGGGCATAGTCGGAACGTCTTTGAGAATACTTATTCGCTCTGAACTCGGTACTCCCGGGGCATTAATTGGGGATGACCAAATCTATAATGTTATTGTAACTGCGCATGCTTTTATTATAATTTTTTTTATGGTTATACCTATTATAATAGGAGGATTTGGCAACTGGTTAGTCCCTTTAATATTAGGCGCGCCTGATATAGCTTTCCCCCGTATAAATAATATAAGATTTTGCTGCTAGCCCCCATCATTATCACTGCTTCTTATGAGAAGTTTAGTTGATAATGGAGCTGGCACAGGTTGAACAGTGTATACCCTCCTCTATCCTCTAACTATTGCACATAGAGGAGCTTCTGTTGATTTGGCAATTTTTAGTTTACATCTTGCAGGGAATCTCATCTATTCTAGGAGCAGTTAATTTTATTACAACCTGTGATTAATATACGTCCTCGGGGTATATCATTTGATCGTATACCATTATTTGTGTGATCTGTTGTATTAACTGCAGTATTATTATTCTTAGTCTTTACCCTGTACTTGCTGGTGCTATTACAATGTTATTAACAGATCGTAATCTTAATACATCATTCTTTGATCCTGCAGGAGGAGGCGATCCCTATTTTATACCAACACCTATTTTGATTTTTTGGTCATCCAGAAGTTTACTACGATGTGATGCTTGCACAAGTGATCCATGTGTATCAGTACATGCTACC
+
~~~~~~~~~~~~~~~~~~~~~~~~~~~~~~~~~~~~~~~~~~~~~~~~~~~~~~~~~~~~~~~~~~~~~~~~~~~~~~~~~~~~~~~~~~~~~~~~~~~~~~~~~~~~~~~~~~~~~~~~~~~~~~~~~~~~~~~~~~~~~~~~~~~~~~~~~~~~~~~~~~~~~~~~~~~~~~~~~~~~~~~~~~~~~~~~~~~~~~~~~~~~~~~~~~~~~~~~~~~~~~~~~~~~~~~~~~~~~~~~~~~~~~~~~~~~~~~~~~~~~~~~~~~~~~~~~~~~~~~~~~~~~~~~~~~~~~~~~~~~~~~~~~~~~~~~~~~~~~~~~~~~~~~~~~~~~~~~~~~~~~7~~~~~~~~~~~~~~~~~~~~~~~~~~~~~~~~~~~~~~~~~~~~~y~~~~~~~~~~~~~~~~~~~~~~~~~~~Q~~~~~~~~~~~~~~~~~~~%~~~~~~~~~~~~~~~~~~~~~~~~~~~~~~~~~~~~~~~~~X~~~~~~^~~~~~C~~~~~~~~~~~~~~~~~~~~~~~~~~~~~~~~~~~~b~~~~~~~~~~~~~~~~~~~~~~~~~~~~~~~~~~~~~~~~~~w~~~~~~~~~~~~~~~~~~~~~~~~~~~~~~~~~~~~~~~~~~~~~~~~~~~~J~~~~~~~~~~b~~~~~~~~~~~~~~~~~~~~~~~~~~~~~~~~~~~~~~~~~~M~~~~~~~~~~~~~~~~~~~~~~~~~~~~~~~~~~~~~~&~~~~~~~~~~~~~~~~~~~1~~~~~~~~~~~~~~~~~~~~~~~~~~~~~~~~~~~~~~~~~~~~~~~~~~~~~~~~~~~~~~~~~~~~~~~~~~~~~~~~~
@m54146_190729_151026/35258707/ccs|MID=KMPGQ289-19
GGTAGCGCGACACGCTCGCGCGCAGTCGAACATGTAGCTGACTCAGGTCACAGTCAACAAATCATAAAGATATTGGAACCCTTTATTTCATCTTTGGAGCCTGGGCAGGTATATTAGGTACTTCCACTAAGTATCCTTAATCCGTATTGAATTAGGACATCCAGGTTCCCTAATTGGAGATGATCAAATTTATAATGTTATTGTTACTGCTCACGCCTTCGTAATAATCTTCTTCATAGTAATACCAATCATAATTGGTGGATTCGGAAATTGATTAGTACTCTTAATATTAGGGGCAACTGACATAGCATTCCCTCGAATAAATAACATAATGATTTTTATTACTACCCCCTTCTCTCACTCTTCTCCTAGCAAGAAGCCTAGTTGATAATGGAACAGGTACTGGATGAACAGTGTACCCACCTCTCTCAGCCAGGAATCGCACACGCCGGTGCCTCAGTGGATCTCGCAATCTTTTCTCTCCACTTAGCAGGTGTATCTTCAATTCTAGGGGCAGCTAACTTTTATTACTACCATAATTAATATACGAGCTCCAGGTATAACACTAGATCAAACCCCCTTATTTGTATGAGCTGTAGGTATTACAGCCCTCCTTCTCCTGTTATCCCTACCAGTACTAGCCGGTGCCATTACTATACTTCTTACAGATCGTAATTTAAATACTTCATTTTTCGACCCAGCCGGAGGAGGAGATCCTATTCTCTATCAACACCTTTTCTGATTTTTTGGATCATCCAGAAGTTTACTACGATGTGATGCTTGCACAAGTGATCCAGTGCATACATACATATCTCTACC
+
~~~~~~~~~~~~~~~~~~~~~~~~~~~~~~~~~~~~~~~~~~~~~~~~~~~~~~~~~~~~~~~~~~~~~~~~~~~~~~~~~~~~~~~~~~~~~~~~~~~~~~~~~~~~~~~~~~~~~~~~~~~~~~TW~~~~~~Z~~~~~~~~~~~~~~~~~~~~~~~~~~~~~~~~~~~~~~~~~~~~~~~~~~~~~~~~~~d~~~~~~~~~~~~~~~~~~~~~~~~~~~~~~~~~~~~~~~~~~~~~~~~~~~~~~~~~~~~~~~~~~~~~~~~~~~~~~~~~~~~~~~}~~~~~~~~~~~~~~~~[p~~~~~~~~~~~~~~~~~~~~~~~~~~~~~~~~~~~~~~~~~~~~~~~~~~~~~~~~~~~~~~~~~~~~~~~~~~~~~~~~~~~~~~~~~~~~~~~~~~~~~~~~~~~~~~~~~~~~~~~~~~~~~~~~~~~~~~24~~~~~~~~~~~~~~~~~~~~~~~~~~~~~~~~~~~~~~~~~~~~~~~~~~~~~~~~~~~~~~~~~~~~~~~~~~~~~~~~~~~~~~-~~~~~~~~~~~~~~~~~~~~~~~~~~~~~~~~~~~~~~~~~~~~~~~~~~~~~~~~~~~~~~~~~~~~~~~~~~~~~~~~~~~~~~~~~~~~~~~~~~~~~~~~~~~~~~~~~~~~~~~~~~~~~~~~~~~~~~~~~~~~~~~~~~~~~~~~~~~~~~~~~~~~~~~~~~E~~~~~~~~~~~}~~~~~~~~~_~~~~~~~~~~~~~~~~~~~~~~~~~~~~~~~~~~~N~~~~~~~~~~~~~~~~~~~~~~~~~~~~~~~~~~~~~~~~~~~~~~~~~~~~~~~~~~~~~~~mxc~
@m54146_190729_151026/35455416/ccs|MID=KMPGQ289-19
GGTAGCGCGACACGCTCGCGCGCAGTCGAACATGTAGCTGACTCAGGTCACGGTCAACAAATCATAAAGATATTGGAACCCTTTATTTCATCTTTGGAGCCTGGGCAGGTATATTAGGTACTTCCATAAGTATCCTAATCCGTACTGAGTTAGGACACCCGGGTTCCCTAATTGGAGATGATCAAATTTATAATGTTATTGTTACCTGCTCACGCCTTCGTAATAATCTTCTTCATAGTAATACCAATCATAATTGGTGGATTTGGAAATTGATTAGTACCCTTAATATTAGGAGCACCTGACATAGCATTCCCTCGAATAAATAACATAAGATTTTGATTACTACCCCCTTCTCTCACTCTTCTCCTAGCAAGTAGTCTAGTTGATAATGGAGCAGGTACTGGATGAACAGTGTACCCACCTCTCTCAGCCGGAATCGCACACGCTGGTGCCTCAGTTGATCTCGCAATCTTTTCTCTCCACTTAGCAGGTGTATCCTCAATTCTAGGAGCAGCTAACTTTATCACTACTATAATTAATATACGAGCACCAGGTATAACATTAGATTAAACCCCCTTATTTGTATGAGCTGTAGGTATTACAGCCCTCCTTCTCCTATTATCCCTACCAGGTATCTAGCCTGGTGCCTATTACTATACTTCTTACAGATCGTAATTTAAATACTTCATTTTTCGACCCAGCCTGGAGGAGGAGATCCCTATTCTTTATCAACACCTTTTCTGATTTTTTGGACATCCATGAAGTTTACTACGATGTGATGCTTGCACAAGTGATCCAGTGCATACATACATATCTACC
+
~~~~~~~~~~~~~~~~~~~~~~~~~~~~~~~~~~~~~~~~~~~~~~~~~~~~~~~~~~~~~~~~~~~~~~~~~~~~~~~~~~~~~~~~~~~~~~~~~~~~~~~~~~~~~~~~~~~~~~~~~~~~~~~~~~~~~~~~~~~~~~~~~~~~~~~~~~~~~~~~~~~~~~~~~~~~~~~~~~~~~~~~~~~~~~~~~~~~~~~~~~~~~~~~~~~~~~~~~~~~~~~~~~~~~~~~~~~~~~~~~~~~~~~~~~~~~~~~~~~~~~~~~~~~~~~~~~~~~~~~~~~~~~~~~~~~~~~~~~~~~~~~~~~~~~~~~~~~~~~~~~~~~~~~~~~~~~~~~~~~~~~~~~~~~~~~~~~~~~~~~~~~~~~~~~~~~~~~~~~~~~~~~~~~~~~~~~~~~~~~~~~~~~~~~~~~~~~~~~~~~~~~~~~~~~~~~~~~~~~~~~~~~~~~~~~~~~~~~~~~~~~~~~~~~~~J~~~~~~2~~~~~~~~~~~~~~~~~~~~~~~~~~~~~~~~~~~~~~~~~~~~~~~~~~~~~~~~~~~~~~~~~~~~~~~~~~~~~~~~~~~~~~~~~m~~~~~~~~~~~~~~~~~~~~~~~~~~~~~~~~~~~~~~~~~~~A~~~~~~~~~~~~~~~~~~~~~~~~~~_~~~~~~~~~~~~~~~~~~~~~~~~~~~~~~~~~~~~~~~~~~~~~~~~~~~~~~~~~~~~~~~~~~~~~~~~~~~~U~~~~~~~~~~~~~~~~~~~~~~~~~~~~~~~~~~~~~~~~~u~~~~~~~~~~~~~~~~~~~~~~~~~~~~~~~~~~~~~~~~~~~~~~~~~~~~~~~~~~~~
@m54146_190729_151026/59769749/ccs|MID=KMPRO450-19
GGTAGCGCGACACGCTCGCGCGCAGTCGAACATGTAGCTGACTCAGGTCACAGTCAACCAATCATAAAGATATTGGTATTATGTATATCATATTTGCCGTTTTTGCCGGAATTGTCGGAGGGTTATTTTCTCTTCTCTTTAGGTTAGAGCTTGCAATACCCGGTGGCACTTTCTTAAATCATGATTTCCAGCTATATAACGTGCTTATCACGGCACATGCGGTTATTATGGTATTCTTTATGATTATGCCGGCTTTGTTCGGTGGTTTTGGTAACTATTTCGTACCTCTGTTAATAGGGGCTCTCGATATGGCATTTCCACGCCTTAACAATATCAGCTTTTGGCTGTTAGTTCCTGCTTTCATCCTGCTTATGGGTTCTGCTTTTGTTGACGGCGGACCTGGAACGGGCTGGACGCTCTACCCTCCTTTAAGTAATTTGAGCGGTCACCCAGGGGCAGCCGTTGATATGGCTATTTTCAGCTTACATTTAACCGGTCTATCGTCAATCCTTGGATCAATTAATTTAATCGTTACTATATTTAATATGAGAGCTCCTGGCATGGGGCTTTTCAAAATGCCATTATTTGTTTGGTCTATATTAGTTACTGCATTCCTTATAATCTTAGCCATGCCAGTACTTGGCGGAGCTATAACTATGCTGCTTACCGACCGTAACTTTGGAACTAATTTCTTTAAACCGGACGGTGGTGGCGATCCTGTATTATTTCAGCATCTATTTTGATTTTTTGGTACATCCCTGAAGTTTACTACGATGTGATGCTTGCACAAGTGATCCATATACGAGATACGTGACTACC
+
~~~~~~~~~~~~~~~~~~~~~~~~~~~~~~~~~~~~~~~~~~~~~~~~~~~~~~~~~~~~~~~~~~~~~~~~~~~~~~~~~~~~~~~~~~~~~~~~~~~L~~~~~~~~~~~~~~~~~~~~~~~~~_~~~~~~~~~~~~~~~~~~~~~~~~~~~~~~~~~~~~~~~~~~~~~~~~~~~~~~~~~~o~~~~~~~~~~~~~~~~~~~~~~~~~~~~~~~~~~~~~~~~~~~~~~~~~~~~~~~~~~~~~~~~~~~~~~~~~~~~~~~~~~~~~~~~~~~~~~~~~~~~~~~~~~~~~~~f~~~~~~~~~~~~~~~~~t~~~~~~~~~~~~~~~~~~~~~~~~~~~~~~~~~~~~~~~~~~~~~~~~~~~~~~~~~~~~~~~~~~~X~~~~~~~~~~~~~~~~~~~~t~~~~~~~~~~~~~~~~~~~~~~~~~~~~~~~~~~~~~~~~~~~~~~~~~~~~~~~~~~~~~~~~~~~~~~e~~~~~~~~~~~~~~~~~~~~~~~~~~~~~~~~~~~~~~~~~~~~~~~~~~~~~~~~~~~~~~~~~~~~~~~~~~~~~~~~~~~~~~~~~~~~~~~~~p~~~~~~~~~~~~~~~~~~~~~~~~~~~~~~~~~~~~~~~~~~~~~~~~~~~~~~~~~~~~~~~~~~~~~~~~~~~~~~~Y~~~~~~~~~~~~~~~~~~~~~~~~~~~~~~~~~~~~~~~~~~|~~~~~~~~~~~j~~~~~~~~~~~~~~~~~l~~~~~~~~~~~~~~~~~Q~~~~~~~e~~~r^~~~~~~~~~~~~~~~~~~~~~~~~~~~~~~~~~~~~~~~~~~~~~~~~~~~~~~~~~~~~~~
@m54146_190729_151026/12714835/ccs|MID=KMPGQ285-19
GGTAGCGCGACACGCTCGCGCGCAGTCGAACATGTAGCTGACTCAGGTCACGTTCAACAAATCATAAAGATATTGGAACCCTTTATTTCATCTTTGGAGCCTGAGGCAGGTATACTAGGGTACTTCCATAAGTATCTTAATCCGTATTGAACTAGGGACATCCCAGGTTCCCTAATTGGAGATGATCAAATTTATAATGTTATTGTTACTGCTCACGCCTTCGTAATAATCTTCCTCATAGTAATACCAATCATAATTGGTGGATTCGGAAATTGATTAGTACCCTTAATATTAGGAGGCACCTGACATAGCATTCCCTCGAATAAATAACATAAGATTTTGATTACTACCCCCTCTCTCACTCTTCTCCTAGCAAGTAAGCCTAGTTGATAATGGAGCAGGTACTGGATGAACAGTATACCCACCTCTCTCAGCCGGAATCGCACACGCCGGTGCCTCAGTTGATCTCGCAATCTTTTCTCTCCACTTAGCAGGTGTATCCTCAATTCTAGGAGCAGCTAACTTTATTACTACCTATAATTAATATACGAGCACCAGGTATAACATTAGATCAAACCCCCTTATTTGTATGAGCTGTAGGTATTACAGCCCTCCTTCTCCTGTTATCCCTAGCCAGTACTAGCCGGTGCTATTACTATACTTCTTACAGATCGTAATTTAAATACTTCATTTTTCGACCCAGCCGGAGGAGGAGACCCTATTCTCTATCCAACACCTTTTCTGATTTTTTGGTCACCCTGAAGTTTACTACGATGTGATGCTTGCACAAGTGATCCACTGTGTGTGATAGAGTCTACC
+
~~~~~~~~~~~~~~~~~~~~~~~~~~~~~~~~~~~~~~~~~~~~~~~~~~~~~~~~~~~~~~~~~~~~~~~~~~~~~~~~~~~~~~~~~~~~~~~b~Ab~~~~`F~~~~~~~~~~e~;~~~~~~~~~~~~~~~~~~~~~~~~~~~~L~~~~~u~-~~I~~~.~~~~~~~~~~~~~~~~~~~~~~~~~~~~~~~~~~~~~~~~~~~~~~~~~~~~~~~~~~~~~~~~~~~~~~~~~S~~~~~~~~~~~~~~~~~~~~~~~~~~~~O~P~~~~~~~~~~~~~~~~~~~~~~~~~~~~~~N~~~~~~~~~~~~~~~~~~~~~~~~~~~~~~~~~~~~~~~~~~~~~~~~~~~,~~~~D~~~~~~~~~~~~~~~~~~~~~~~~~~~~~~~~~~~~~~~~~~~~~~~~~~~~~~~~~~~~~~dU~~~~~~~~~~~~~~~~~~~~~~~~~~~~~~~~~~~~~~~~~~~~~~~~~~~~~~~~~~~~]~~~~~~~~~~~~~~~~~~~~~~~~~~~~~~~~~~~~~~t~~~~~~~~~~~~~~E~s~~~~~~~~~~~~~~~~~~~~~~~~~~~~~~~~~~~~~~~~R~~~~~~~~~~~~~~~~~~~~~~~~~~~~~~~~~~~~~~~~~~~~~~~~~~~~~~j~~~~~~~~~~~~~~~~~~~~~~~~~~~~~~~~~~~~~~~~~~~~~~~~~~~~~~~~~~~~~~~~~~~~~~~~~~~~~~~~~~~~~~~~~~~~~~~~x<~~~~~~~~~~~~~~~~~~~~~~~PC~~~~~~~~~~~~~~~~~~~~~~~~~~~~~~~~~~~~~~~~~~~~~~~~~~~~~~~~~~~~~~~~
@m54146_190729_151026/15859816/ccs|MID=KMPGQ281-19
GGTAGCGCGACACGCTCGCGCGCAGTCGAACATGTAGCTGACTCAGGTCACAGTTCAACAAATCATAAAGATATTGGAACCCTTTATTTCATCTTTGGAGCCTGGGCAGGTATATTAGGTACTTCCATAAGTATCCTAATCCGTACTGAATTAGGACATCCAAGGCTCCCTAATTGGAGATGATCAAATTTATAATGTTATTGTTAACTGCTCACGCCTTCGTAATAATCTTCTTCATAGTAATACCAATCATAATTGGTGGATTCGGAAATTGATTAGTACCCTTAATATTAGGGAGCACCTGACTATAGCATTCCCTCGAATAAATAACATAAGATTTTGATTACTACCTCCCTCTCTCACTCTTCTCCTAGCAAGTAAGCCTAGTTGATAATGGAGCAGGTACTGGATGAACAGTATACCCACCTCTCTCAGCCGGAATCGCACACGCTGGTGCCTCAGTTGATCTCGCAATCTTTTCTCTCCACTTAGCAGGTGTATCCTCAATTCTAGGAGCAGCTAACTTTATCACTACTATAATTAATATACGAGCACCAGGTATAACATTAGATCAAACCCCCTTATTTGTATGAGCTGTAGGTATTACAGCCCTCCTTCTCCTATTATCCCTACCAGTTACTAGCCGGTGCCATTACTATACTTCTTACAGATCGTAATTTAAATACTTCATTTTTCGATCCCAGCCGGAGGAGGAGACCCTATTCTCTATCAACACCTTTTCTGATTTTTTGGTCATCCAGAAGTTTACTACGATGTGATGCTTGCACAAGTGATCCAATAGCGACGCGATATACTACC
+
~~~~~~~~~~~~~~~~~~~~~~~~~~~~~~~~~~~~~~~~~~~~~~~~~~~P~~~~~~~~~~~~~~~~~~~~~~~~~~~~~~~~~~e~~~~~~~~~~~~~~~~~~~~~~~~~~~~~~~~~~~~~~~~i~~~~~~~~[~~~~~~~~~~~~~~~~~~~~~~~~k.~tx~~~~~~~~~~~~~~~~~~~~~~~~~~~~~~~~~~~~~~~~~~~~~~~~~~~~~~~~~~~~~~~~~~~~~~~~~~~~~~~~~~~~~~~~~~~~~~~~~C~t~~~~~~~~~~~~~~~~~~~~~~~~~~~3~~~~~~~~~~~~~~~~~~~~~v~~Z~~~~~~~~~~~~~~~~~~~~~~~~~~~~m~~~~~~~n~~~~~~~~~~~~~~~~~~~~~~~~~~~~~~~~~~~~~~~~~~~~~~~~~~~~~~~~~~~~~~~~~~~~~~~~~~~~~~~~~~~~~~~~~~~~~~~~~~~~~~~~~~~~~~~~~~~~~~~~~~~~~~~~~~~~~~~~~~~~~~~~~~~~~~~~~~~~~~~~~~~~~~~~~~~~~~~~~~~~~~~~~~~~~~~~~~~~~~~~~~~~~~~~~~~~~~~~~~~~~~~~~~~~~~~~~~~~~~~~~~~~~~~~~~~~~~~~~~~~~~~~~~~~~~~~~~~~~~~~<~~~~~~~~~~~~~~~~~~~~~~~~~~~~~~~~~~~~~~~~~~~~~~~~~~~~~~~~~~~~~~$~~~~~~~~~~~~~~~~~~~~~~~~~~~~~~~~~~~~~~~~~~~~~~~~~~~~~~~~~Y~~~~~~~~~~~~~~~~~~~~~~~~~~~~~~~~~~~~~~~~~~~~~~~~~~~~~~~~~~~~~
@m54146_190729_151026/17826304/ccs|MID=KMPGQ279-19
GGTAGCGCGACACGCTCGCGCGCAGTCGAACATGTAGCTGACTCAGGTCACAGTCAACAAATCATAAAGATATTGGAACCCTTTATTTCATCTTTGGAGCCTGGGCAGGTATATTAGGGTACTTCCTATAAGTATCCTTAATCCGTACTGAATTAGGGACATCCAGGGTTCCCTAATTGGAGATGATCAAATTTATAATGTTATTGTTACTGCTCACGCCTTCGTAATAATCTTCTTCATAGTAATACCAATCATGATTGGTGGATTCGGAAATTGATTAGTACCCTTAATATTAGGGGCACCTGACATAGCATTCCCTCGAATAAATAACATAAGATTTTGATTACTACCCCCTTCTCTCACTCTTCTCCTAGCAAGAAGCCTAGTTGATAATGGAGCAGGTACTGGATGAACAGTATACCCACCTCTCTCAGCCGGAATCGCACACGCCTGGTGCCTCAGTTGATCTCGCAATCTTTTCTCTCCACTTAGCAGGTGTATCCTCAATTCTAGGAGCAGCCTAACTTTATTACTACCTATAATTAATATACGAGCACCAGGTATAACATTAGATCAAACCCCTTTATTTGTATGAGCTGTAGGTATTACAGCCCTCCTTCTCCTGTTATCCCTGCCAGTACTAGCCGGTGCTATTACTATACTTCTTACAGATCGTAATTTAAATACTTCATTTTTCGACCCAGCCGGAGGAGGAGACCCTATTCTTTACCAACACCTTTTCTGATTTTTTGGACACCCAGAAGTTTATTACGATGTGATGCTTGCACAAGTGATCCACGTCTCTATCTCTCTACTACC
+
~~~~~~~~~~~~~~~~~~~~~~~~~~~~~~~~~~~~~~~~~~~~~~~~~~~~~k~~~~9~~~~~~~~~~~~~~~~~~~~~~~~~~~~~~~~~~~~~~~~~~~~~~~~~~~~~~~~~c~~~~~~~$~l~~~~~~~~:~~~~~~~~~~~~~~~~~~~~~~~~~~~~~x~~~~~~~~~~~~~~~~~~~~~~~~~~~~~~~~~~~~~~~~~~~~~~~~~~~~~~~~~~~~~~~~~~~~~~~~~~~~~~~~~~~~~~~~~~~~~~~~~~~~~~~~~~~~~~~~~~~~~~~~~~~~~~~~~~~~~~~~~~~~~~~~~~~~~~~~~~~~~~~~~~~~~~~~~~~~~~~~~~~~~~~~~~~~~~~~~~~~~~~~~~~~~~~~~~~~~~~~~~~~~~~~~~~~~~~~~~~~~~~~~~~~~~~~~~~{G~~~~~~~~~~~~~~~~~~~~~~~~~~~~~~~~~~~~~~~~~~~~~~~~~~~~~~~~~~~~~~~~~~~~~~~~~~~~~~~~~~~~~~~~~~~~~~~~~~~~F~~~~~~~~~~~~~~~1~~~~~~~~~~~~~~~~~~~~~~~~~~~~~~~~~~~~~~~~~~~~~~~~~~~~~~~~~~~~~~~~~~~~~~~~~~~~~~~~~~~~~~~~~~~~~~~~~~~~~~~~~~~~~~~~~~~~~~~~~~~~~~~~~~~~~~~~~~~~~~~~~~~~~~~~~~~~~~~~~~~~~~~~~~~~~~~~~~~~~~~~~~~~~~~~~~~~~~~~~~~~~~~~~~~~~~~~~~~~~~~~~~~~~~~~~~~~~~~~~~~~~~~~~~~~~~~~~~~~~~~~~~~~~~~~~~~~~~~~~~~
@m54146_190729_151026/20709500/ccs|MID=KMPGQ285-19
GGTAGCGCGACACGCTCGCGCGCAGTCGAACATGTAGCTGACTCAGGTCACAGGTCAACAAATCATAAAGATATTGGAACCCTTTATTTCATCTTTGGAGCCTGGGCAGGTATATTAGGTACTTCCATAAGTATCCTAATCCGTACTGAATTAGGACACCCGGGTTCCCTAATTGGAGATGATCAAATTTATAATGTTATTGTTACTGCTCACGCCTTCGTAATAATCTTCTTCATAGTAATACCAATCATAATTGGTGGATTTGGAAATTGATTAGTACCCTTAATATTAGGAGCACCTGATATAGCATTTCCCTCGAATAAATAACATAAGATTTTGATTAGTTACCTCCTTCTCTTACCCTTCTTCTAGCAAGTAGTCTAGTTGATAATGGAGCAGGTACTGGATGAACAGTGTATCCATCTCTCTCAGCCGGAATCGCACACGCCTGGGCCCTCAGTTGATCTTCGCAATTTTTTCTCCTTCATTTAGCAGGTGTATCCTTCAATTCTAGGAGCAGCTAACTTTATTACTACTATAATTAATATACGAGCACCAGGTATAACATTAGATCAAACCCCCTTATTTGTATGAGCTGTAGGTATTACAGCCCTCCTTCTCCTCTTATCCCTACCAGTTACTAGCCGGTGCCATTACTATACTTCTTACAGATCGTAATTTAAATACTTCATTTTTCGACCCAGCCGGAGGAGGAGACCCTATTCTCTATCAACACCTTTTCTGATTTTTTGGACATCCAGAAGTTTACTACGATGTGATGCTTGCACAAGTGATCCACTGTGTGTGATAGAGTCTACC
+
~~~~~~~~~~~~~~~~~~~~~~~~~~~~~~~~~~~~~~~~~~~~~~~~~~~e~~~~~~~~~~~~~~~~~~~~~~~~~~~~~~~~~~~~~~~~~~~~~~~~~~~~~~~~~~~~~~~~~~~~~~~~~~~~~~~~~~~~~~~~~~~~~~~~~~~~~~~~~~~~~~~~~~~~~~~~~~~~~~~~~~~~~~~~~~~~~~~~~~~~~~~~~~~~~~~~~~~~~~~~~~~~~~~~~~~~~~~~~~~~~~~~~~~~~~~~~~~~~~~~~~~~~~~~~~~~~~~~~~~~~~~~~~~~~~~~~~~~~~~~~~~~~~~~~:~~~~~~~~~~~~~~~~~~~~~~~~~~~~~~~~~K~~~~~~~~~~~~~~~~~e5~~~~~2~~~~~~~~~~~'~~~~~~~~~~~~~~~~~~~~~~~~~~~~~~~~~~~~~~2~~~<~~~~~~~~~~~~~~~~~~~~~~~~~~~~n~\~~~~~~~~~~~~~3~~~~@Y~~~~~~~~~~~~~~~~~~~}~~~~~~F~~~~~~~~~~~~~~~~~~~~~~~~~~~~~M~~~~~~~~~~~~~~~~~~~~~~~~~~~~~~~~~~~~~~~~~~~~~~~~~~~~~~~~~~~~~~~~~~~~~~~~~~~~~~~~~~~~~~~~~~~~~~~~~~~~~~~~~e~~~~~~~~~~~~~~~~~~~~~~~~~~~~~~~~~~~~~~~~~~~~~~~~~~~~~~~~~~~~~~~~~~~~~~~~~~~~~~~~~~~~~~~~~~~~~~~~~~~~~~~~~~~~~~~~~~~~~~nE~~~~~~~~~~~~~~~~~~~~~~~~~~~~~~~~~~~~~~~~~~~~~~~~~~~~~~~~~~~~~
@m54146_190729_151026/34930827/ccs|MID=KMPRO984-19
GGTAGCGCGACGAGCGTAGACTGGATCACTTGTGCAAGCATCACATCGTAGTAAACTTCTGGATGTACCAAAAAATCAGAAAAGGTGTTGATAGAGAATAGGGTCTCCTCCTCCGGCTGGGTCGAAAAATGAAGTATTTAAATTACGATCTGTAAGAAGTATAGTAATAGGCACCAGGCTAGTACCTGGTAGGGATAATAGGAGAAGGAGGGCTGCTAATACCTACAGCTCATACAAATAAGGGGGTTTGATCTAATGTTATACCTGGTGCTCGTATATTAATTATAGGTAGTGATAAAGTTAGCTGCTCCTAGAATTGAGGATACACCTGCTAAGTGGAAGAGAAAAGATCGCGAGATCAACTGAGGCACCAGCGTGTGCGATTCCGGCTGAGAGAGGTGGGTACACTGTTCATCCAGTACCTGCTCCATTATCAACTAGACTACTTGCTAGGAGAAGAGTGAGAGAAGGGGGTAGTAATCAAAATCTTATGTTATTTATTCGAGGGAATGCTATGTCAGGTGCTCCTAATATTAAAGGTACTAATCAATTTCCAAAGCCACCAATTATGATTGGTATTACTATGAAGAAGATTATTACGAAGGCGTGAGCAGTAACAATAACATTATAAATTTGATCATCTCCAATTAGGGAACCCGGGTGTCCTAATTCAGTACGGATTAGGATACTTATGGAAGTACCTAATATACCTGCCCAGGCTCCAAAGATGAAATAAAGGGTTCCAATATCTTTATGATTGTTGAACTGTGACCTGAGTCAGCTACATGTTCGACTGCGCACAGACGAGAGAACGCTACC
+
~~~~~~~~~~~~~~~~~~~~~~~~~~~~~~~~~~~~~~~~~~~~~~~~~~~~~~~~~~~~~~~~~~~~~~~~~~~~~~~~~~~~~~~~~~~~~~~~~~~~~~~~~~~~~~~~~~~~~~~~~~~~~~~~~~~~~~~~~~~~~~~~~~~~~~~~~~~~~~~~~~~~~~~~~r~~~~~q~~~~~~~f5~~~~~~~~~~~~~~~~~~~~~~~~~~~~~~~H~~~~~~~~~~~~~~~~~~~~~~~~~~~~~~~~~~~~~~~~~~~~~~~~~~~~~~~~~~~~~~~~~~~~~~J~~~~~~~~~~~~~~~~~~~~~~~~~~~~~~~~~~~~~~~~~~~~~~~~~~~&~~~~~~~~~~~~~~~~~~~~~~~~~~~~~~~~~t~~~~~~~~~~~~~~~~~~~~~~~~~~~~~~~~~~~~~~~~~~~~~~~~~~~~~~~~~~~~~~~~~~~~~~~~~~~~~~~~~~~~~~~~~~~~~~~~~~~~~~~~~~~~~~~~~~~~~~~~~~~~~~~~~~~~~~~~~~~~~~~~~~~~~~~~~~~~~~~~~~~~~~~~~~~~~~~~~~~~~~~~~~~~~~~~~~~~~~~~~~~~~~~~~~~~~~~~~~~~~~~~~~~~~~~~~~~~~~~~~~~~~~~~~~~~~~~~~~~~~~~~~~~~~~~~~~~~~~~~~~~~~~~~~~~~~~~~~~~~~~~~~~~~~~~~~~~~~~~~~~~~~~~~~~~~~~~~~~~~~~~~~~~~~~~~~~~~~~~~~~~~~~~~~~~~~~~~~~~~~~~L~q~~~~~~x~~v~~~~~~~~~~~~~~~~~~~~~~~~~~~~~~~~~~~~~~~~~3~~~~~~~
@m54146_190729_151026/43385773/ccs
GGTAGCGCGCACATGCGAGTGTCTGGATCACTTGTGCAAGCATCACATCGTAGTAAACTTCATGGGATGTCCAAAAAATCAAAATAGATGTTGATATAAAATAGGGTCTCCCTCCTCCAGCTGGGATCAAAGAATGAGGTATTTAAATTTCGATCAGTTAATAATATAGTAATAGCACCAGCTAATACTGGTAATGATAAAAGTAATAAAATGGCAGTAATTAGTACTGATCAAACAAATAAAGGTATTCGGTCAAATGTAATTCCTGTTGATCGTATATTAATTACTGTAGTAATAAAATTAATAGCCCCAAGAATTGATGAAATTCCTGCTAAATGAAGAGAGAAAATAGCTAAATCTACAGATCTATTATTATGTCCTATAATTGATGATAAAGGAGGATCAACTGTTCATCCAGTCCCAACTCCTGTTTCAATTATATTACTTATTAATAAAAGAGACAATGATGGAGGTAATAATCAGAATCTTATATTATTTATTCGTGGGAATGCTATATCAGGAGCTCCAAGTATTAATGGAACTAATCAGTTTCCAAATCCTCCAATTATAGTTGGTATAACTATAAAAAAAATTATTACAAATGCATGAGCTGTTACGATAGTATTATATAATTGATCATTTCCAATTAGGGAACCTGGATGTCCTAATTCCAAATCGAATTAATATTCTTAAAGAAGTTCCAATTATACCTGCTCATATTCCAAATATAAAATAAAGTGTTCCAATATCTTTATGATTGGTTGACCGTGACCTGAGTCAGCTACATGTTCGACTGCAGAGAGTACGATATGTCTCTAC
+
`~~{ZJ~~~~~~~~~~~~~~~~~~~~~~~~~~~~~~~~~~~~~~~~~~~~~~~~~~~~~~~hB^~~~~~~~~e~~~~~~~~~~~~~~~~~~~~~~~~w~~~~~~~~~~~d~~~~~~~~~~~~]~~~~~~~~~~~~~~~~~~~~~~~~~~~~~~~~~~~~~~~~~~~~~~~~~~~~~~~~~~~~~~~~~~~~~~~~~~~~~~~~~~~~~~~~~~~~~~~~~~~~~~~~~~~~~~~~~~~~~~~~~~~~~~~~~~~~~~~~~~~~~~~~~~~~~~~~~~~~~~~~~~~~~~~~~~~~~~~~~~~~~~~~~~~~~~~~~~~~~~~~~~~~~~~~~~~~~~~~~~~~~~~~~~~~~~~~~~~~~~~~~~~~~~~~~~~~~~~~~~~~~~~~~~~~~~~~~~~~~~~~~K~~~~~~~~~~~~~~~~~~~~~~~~~~~~~~~~~~~~~~~~~~~~~~~~~~~~~~~~~~~~~~~~~~~~~~~~~~~~~~~~~~~~~~~~~~~~~~~~~~~~~~~~~~~~~~~~~~~~~~~~~~~~~~~~~~~~~~~~~~~~~~~~~~~~~~~~~~~~~~~~~~~~~~~~~~~~~~~~~~~S~~~~~~~~~~~~~~~~~~~~~~~~~~~~~~~~~~~~~~~~~~~~~~~~~~~~~~~~~~~~~~~~~~~~~~~~~~~~~~~~~~~~~4~~~~~~~~~~~~~~~~~~~~~~~~~~~~~~~~~~~~~~~~~~~~~~~~~~~~~~~~~~~~~~~~~~~~~~~~~~~~~~~~~~~~~~~~~~~~~~~~~~~~~~~~~~~~~~~~~~~~~~~~~~~~~~~~~~~~~~~~~~~~~~~~HITM
@m54146_190729_151026/10421138/ccs|MID=KMPIT178-19
GGTAGCGCGCGAGTATCTCGTGCAGTCGAACATGTAGCTGACTCAGGTCACAGGTCAACAAATCATAAAGATATTGGCACTTCATACTTTATCTTTGGAGCATGATCTGGAATAATTGGAACATCCCTAAGTATATTAATTCGAGCAGAATTAAATCAACCATGGATCATTAATTGGAGATGATCAAATTTATTAATGTTATTGTTACAAGCCCATGCATTTGTAATAATTTTTCTTTATAGCAATACCAATTCTTATTGGTGGTTTTGGTAATTGATTGATTCCATTAGCATTAGGAGCACCAGACTATGGTCTTCCCACGAATAAATAATATAAAGACTTTTGACTTCTTCCACCCTCATCAACTTTACTTATTACCAGAAGATTAGTAGAAAGAGGAGCTGGAACAGGTTGAACAGTTTATCCCCCTCTAGCAAGAGGAATTGCTGATGCGGGGGCATCAGTAGATTTAGCTATTTTCTCTTTACATTTGGAGGGGGTATCATCAATCTTAGGGGCAGTTAATTTCATCTCCACTATCATTAATATAAAACCTATCAATATATACCCTGAACAAATTCCTTTATTTATTTGAGCAGTTGGTATTACAGCATTATTACTTCTATTATCTTTACCAGTATTGGCTGGTGCAATTACCATGTTATTAACAGATCAAAATTTAAATACATCTTTCTTTGATCCTGCTGGTGGTGGTGACCCTATTCTATATCAACATTTATTTTGATTTTTTGGTCACCCTGAAGTTTACTACGATGTGATGCTTGCACAAGTGATCCAAGCGACGCGAGAGTGCCTACC
+
~~~~~~~~~~~~~~~~~~~~~~~~~~&~~~~~~~~~~~~~~~~~~~~~~~~}:F~~~~~~~~~~~~~~~~~~~~~~~F8~0~~h~~~~~~~~~~~~~~~~~~~~~~~~~~~~~~~~~~~~~~~~~~~~~~~~~~~~~~~~~~~~~~~~~~~~~~~~~~~~~BC~~~~~~~~~~~~~~~~~~~~~~~~~z~~~~~i~~~~~a~~~~~~~P~Y~~~~~~~]S~~~~~~~~~'~~~~~~~~~~~~~q~~~~~~~~~~~~~~~~~~~~~~~~~~~~~~~~~~~4va~8f~~~~2~~~~~~~~~~~~~~~~~.~~~~dX~~~~~~~~~~~~~~~~~~~~J~~R8~8~~~~~~~~~~~~~~~~~~~~~~~~~~~~~~~~~~~~~~~~~~~~~~~~~~~~~~~~~~~~~~~~~~~~~~~~~~~~~~~~~~~~~~~~~~~~~~~~~~~~~~~~~~~~~~~~~~~~~~~~~~~~~~~~~~~~~~~v~~~~~~~~~~~~~~~~~~~~~~~~~~~~~~~~~~~~~~~~~~~~~~~~~~~~~~~~~~~~~~~~~~~~~~~~~~~~~~~~~~~~~~~~~~~~~~~~~~~~~~~~~~~~~~~~~~~~~~~~~~~~~~~~~~~~~~~~~~~~~~~~~~~~~~~~~~~~~~~~~~~~~~~~~~~~~~~~~~~~~~~~~~~~~~~~~~~~~~~~~~~~~~~~~~~~~~~~~~~~~~~~~~~~~~~~~~~~~~~~~~~~~~~~~~~~~~~~~~~~~~~~~~~~x~~~~~~~~~~~~~~~~~~~~~~~~~~~~~~~~~~~~~~~~~~~~~~~~~~~~~~~~~~~~~~~~~~~~~~~~~
@m54146_190729_151026/16187665/ccs|MID=KMPNP027-19
GGTAGCGCGCGAGTATCTCGTGCAGTCGAACATGTAGCTGACTCAGGTCACAGTCAACCAATCATAAAGATATTGGTATTTTATATATTTATATTTGGAATTTCGAATAGGAATTTTAGGATTAAGACTATAGTTTATTGATTCATTATAAAATTAAGAATTTGTGGTTAATTCAATTGGTAATGATCGAATCTATAACACTATTTGTACTATACATGCATTTGTGATAATTTTTTTTATAGTTAGACCAATTATTAATTAGAGGATTTGGTATTGATTAATTCCTTTGATATTACGGAGGTCCAGATATAGCTTTCCCTCGAACAAATAACAGAAGATTTCGATTATTATTACGTTCTTTCAATATTATTAATTTTAAGATCATTAATTAATATTGGTGCAGGTACAGGACGAACAGTTTATCTACCTTTATCATTGAATGCATGTCATAGAGGTATATCTGTAGATTTAGGTTATTTTTCCAATGCATATTGCTGGAATTTCTTCCATTATAGGAGCAATTGATTTCATTAGAACGATATTCAATATATGAATTATGAATGTAAAATTAGATAAATTAACTTTATTAACTTGATACTATTTCATTAACAGCTATTTCATTGTTATTATCTTTACCAGTTTTAGCAGGTGCTATTACTATATTATTAACAGATCGAAATTTATATACTTGTTTTTTTGATCCTTCTGGAGGTGGTGACTTAATTTTATATCAACATTTATTTTGATTTTTTGGACATCCTGAAGTTTACTACGATGTATGCTTGCACAAGTGATCCAGCGCACAGACATCTGTCTACC
+
~~~~~~~~~~~~~~~~~~~~~~~~~~~~~~~~~~~~~~~~~~~~~~~~~~~~P~~~~~~~~~~~~~~~~~~~~~~~~~~~~~~~~~~{~~~~~~~~~~~~j~~~~>~~~~~~~~~~~~~~~~~~~~~~~~~~~~~~~~~~~~~~~~~~~~~~~~~~~~~~~~~~~~~'~~~~~~~~~~~~~~~~~~~~~~~~~~~~~~~~~~~N~~~~~~~~~~~~~~~~~~~~~~~~~~~~~~~~~~~~~~~~~~~~~~~~~~~~~~~~~~~~~~~~~~~~~~~~~~~~~q~~~~~~q~~~~~~~E~~~~~~~~~~~~~~~~~~~~~~~~~~~~~~~~~~~~~~~~~k~~~~~~~~~~U~~~~~~~~E~~~~~~~~~~~~~~~~~~~~~~~~~~~~~~~~~~~~~~~~~~~~~~~~~~~~~~~~~~~~~~~~C~~~~~~~~~~~~~~~~~~~~~~~~~~~~~~~~~~~~~~~~~~~~~~~~~~~~~~~~~~~~~~~~~~~~~~~~~~~~~~~~~~~~~~~~~~~~~~~~~~~~~~~~~~~~~~~~~~~~~~~~~~~~~~~~~~~~~~~~~~~~~~~~~~~~~~~~~~~~~~~~~~~~~~~~~~~~~~~~?~~~~~~`~~~~~~~~~~~~~~~~~~~~~~~~~~~~~~~~~~~~~~~~~~~~~~~~~~~~~~~~~~~~~~~~~~~~~~~~~~~~~~~~~~~~~~~~~~~~~~~~~~~~~~~~~~~~~~~~~~~~~~~~~~~~~~~~~~~~~~~~~~~~~~~~~~~~~~~~~~~~~~~~~~~~~~~~~~~~~~~~~~~~~~~~~~~~~~~~~~~~~~~~~~~~~~~~~~~
@m54146_190729_151026/30933693/ccs|MID=KMPRO925-19
GGTAGCGCGCGAGTATCTCGTGCAGTCGAACATGTAGCTGACTCAGGTCACATTCAACAAATCATAAAGATATTGGAACCCTTTATTTCATCTTTGGAGCCTGGGCAGGTATATTAGGTACTTCCATAAGTATCCTAATCCGTACTGAATTAGGACACCCGGATTCTCTAATTGGAGATGATCAAATTTATAATGTTATCGTACTGCTCACGCCTTCGTAATAATCTTCTTCATAGTAATACCAATCATAATTGGTGGATTTCGAAGTTGATTAGTACCCTTAATATTAGGAGCACCTGCTATAGCATTCCCCCGAATAAATAACATAAGATTTTGATTGTTACCTCCTTCTCTTACCCTTCTTCTAGCAAGAAGCCTAGTTGATAATGGAGCAGGTACTGGATGAACAGTGTACCCACCTCTCTCGGCCGGAATCGCACACGCTGGTGCCTCAATTGATCTCGCAATTTTTTCCCTTCACTTAGCAGGTGTATCCTCAATTCTAGGAGCAGCTAACTTTATTACTACTATAATTAATATACGAGCACCGGGTATAACATTAGATCAAACCCCCTTATTTGTATGAGCTGTAGGTATTACAGCCCTCCTTCTCCTCTTATCCTTCTTATCCTTACCGGTACTAGCTGGTGCTATTACAATACTTCTTACAGATCGTAATTTAAATACTTCATTTTTCGACCCAGCCGGAGGAGGAGACCCCATTCTTTACCAACATCTTTTCTGATTTTTTGGACACCCTGAAGTTTACTACGATGTGATGCTTGCACAAGTGATCCATATACGAGATACGTGACTACC
+
~~~~~~~~~~~~~~~~~~~~~~~~~~~~~~~~~~~~~~~~~~~~~~~~~~~~~~~~~~~~~~~~~~~~~~~~~~~~~~~~~~~~~~~~~~~~~~~~~~~~~~~~~~~~~~~~~~~~~~~~~~~~~~~~~~~~~~~~~~~~~~~~~~~~~~~~~~~~~~~~~~~~~~~~~~~~~~~~~~~~~~~~~~~~~~~~~~~~~~~~~]P~~~~~~~~~~~~~~~~~~~~~~~~~~~~~~~~~~~~~~~~~~~~~~~~~~~~~~~~~~~~~~~~~~~~~~~~~~~~~~~~~~~~~~~~~~~~~~~~~~~~~~~~~~~~~~~~~~~~~~~~~~~~~~~~~~~~~~~~~~~~~~~~~~~~~~~~~~~~~~~~~~~~~~~~~~~~~~~~~~~~~~~~~~~~~~~~~~~~~~~~~~~~~~~~~~~~~~~~~~~~~~~~~~~~~~~~~~~~~~~~~~~~~~~~~~~~~~~~~~~~~~~~~~~~~~~~~~~~~~~~~~~~~~~~~~~~~~~~~~~~~~~~~~~~~~~~~~~~~~~~~~~~~~~~~~~~~~~~~~~~~~~~~~~~~~~~~~~~~~~~~~~~~~~~~~~~~~~~~~~~~~~~~~~~~~~~~~~~~~~~~~~~~~~~~~~~~~~~~~~~~~~~~~~~~~~~~~~~~~~~~~~~~~~~~~~~~~~~~~~~~~~~~~~~~~~~~~~~~~~~~~~~~~~~~~~~~~~~~~~~~~~~~~~~~~~~~~~~~~~~~~~~~~~~~~~~~~~~~~~~~~~~~~~~~~~~~~~~~~~~~~~~~~~~~~~~~~~~~~~~~~~~~~~~~~~~~~~~~~~~~~~~~~~~~~~~~~~~
@m54146_190729_151026/64946771/ccs|MID=KMPRN1211-19
GGTAGCGTAGCTCTCGCATACGCGAGGCAGTCGAACATGTAGCTGACTCAGGTCACATTCAACCAATCATAAAGATATTGGAACCCTTTATTTCATCTTTGGAGCCTGGGCAGGTATATTAGGTACTTCCATAAGTATCTTAATCCGTACTGAATTAGGACACCCAGGCTCTCTAATCGGAGATGATCAAATTTATAATGTTATTGTAACTGCTCACGCCTTCGTAATAATCTTCTTCATAGTAATACCAATCAGAATTGGTGGATTCGGAAATTGATTAGTACCCTTAATATTAGGGGCACCTGATATAGCATTCCCCCGAATAAATAACATAAGATTTTGATTATTACCTCCTTCTCTCACTCTTCTCCTAGCAAGAAGCCTAGTTGATAATGGAACAGGTACTGGATGAACAGTGTACCCACCTCTCTCAGCCGGAATCGCACACGCCGGTGCCTCAGTGGATCCTCGCAATCTTTTCTCTCCACTTAGCAGGTGTATCTTCAATTCTAGGGGCAGCTAACTTTATTACTACCATAATTAATATACGAGCACCAGGTATAACACTAGATCAAACCCCCTTATTTGTATGAGCTGTAGGTATTACAGCCCTCCTTCTCCTGTTATCCCTACCAGTACTAGCCGGTGCCATTACTATACTTCTTACAGATCGTAATTTAAATACTTCATTTTTCGACCCAGCCGGAGGAGGAGACCCTATTCTCTATCAACACCTTTTCTGATTTTTTGGTACACCCATGAAGTTTACTACGATGTGATGCTTGCACAAGTGATCCAGTGCATACATACATATCTACC
+
~~~~I2@~~~~~~~~~~~~~~~~~~~~~~~~~~~~~~~~~~~~~~~~~~~~~~~~~~~~~~~~~~~~~~~~~~~~~~~~~~~~~~~~~~~~~~~~~~~~~~~~~~~~~~~~~~~~~~~~~~~~~~~~~~~~~~~~~~~~~~~~~~~~~~~~~~~~~~~~~~~~~~~~~~~~~~~~~~~~~~~~~~~~~~~~~~~~~~~~~~~~~~~~~~~~~~~~~~~~~~~~~~~~~~~~~~~~~~~~~~~~~~~~~~~~~~~~~~~~~~~~~~~~~~~~~~~~~~~~~~~~~~~~~~~~~~~~~~~~~~~~~~~~~~~~~~~~~~~~~~~~~~~~~~~~~~~~~~~~~~~~~~~~~~~~~~~~~~~~~~~~~~~~~~~~~~~~~~~~~~~~~~~~~~~~~~~~~~~~~~~~~~~~~~~~~~~~~~~~~~~~~~~~~~~~~~~~~~~~~~~~~~z~~~~~~~~~~~~~~~g\~~~1~~~~~~~~~~~~~~~~~~~~~~~~~~~~~~~~~~~~~~~~~~~~~~~~~~~~~~~~~~~~~~~~~~~~~~~~~~~~~~~~~~~~~~~~~~~~~~~~~~~~~~~~~~~~~~~~~~~~~~~~~~~~~~~~~~~~~~~~~~~~~~~~~~~~~~~~~~~~~~~~~~~~~~~~~~~~~~~~~~~~~~~~~~~~~~~~~~~~~~~~~~~~~~~~~~~~~~~~~~~~~~~~~~~e~~~~~~~~~~~~~~~~~~~~~~~~~~~~~~~~~~~~~~~~~~~~~~~~~~~~~~~~~~~~~~~~~~~~~~~~~~~~~~~~~~~~~~~~~~~~~~~~~~~~~~~~~~~~~~~~~~~~~~~~~~~~
@m54146_190729_151026/10814385/ccs|MID=KMPRT210-19
GGTAGCGTCGAGTCACATGTGTGGATCACTTGTGCAAAGCATCACATCGTAGTAAACTTCAGGGATGTCCAAAAAATCAAAATAAATGTTGATAAAGAATAGGGATCACCTTCCTCCTGCTTGGGTCAAAGAATGAGGTATTTAAATTTCGGTCTGTTAATAATATAGTAATTGCTCCGGCTAATACTGGCAGAGATAAAAGTAATAATAGAGCAGTAATTACTACAGATCAAACAAATAAAGGCTATTCGAGTCAAAGGTAATTCCTGTTGATCGTATATTAATAACTAGTAGTAATAAAATTTACTGCTCCTAAAATCGATGAAATTCCAGCTAAGTGTAAAGAAAACATAGCTAAATCAACAGATGCCCCTCCATGAGCAATGTTAGATGATAGAGGAGGGTAAACCGGTTCATCCAGTTCCAGCTCCGTTTTCTACTATACTACTTACTAGAAGAAGAGTTAAAGCAGGAGGAAGGAGTCAAAATCTTATATTATTTATTCGAGGAAAAGCTATATCAGGAGCTCCTAATATTAAAGGAACTAATCAATTTCCGAATCCTCCAATTATAATAGGTATTACTCTAAAAAAAGATTATAATAAATGCATGAGCTGTTACAATTACATTATAAATTTGATCAGTCTCCAATTAAAGCTCCAGGATGACCTAATTCTGCTCGAATTAAAATCTTAGAGAAGTTCCTACTATTCCGGCTCAAGCTCAAAAATAAAATAAAGTGTTCCAATATCTTTATGATTGTTGACTGTGACCTGAGTCAGCTACATGTTCGACTGCCTCTCTGCTCTACATGCTACC
+
~~~~~~~~~~~~~~~~~~~~~~~~~~~~~~~~~~~Q~~~~~~~~~~~~~~~~~~~~~~~~~M~~~~~~~~~~~~~~~~~~~~~~~~~~~~o~~~~~~~~~~Q~~~~~~~~~~~~~~~~~~I~9~~~~~~~~~~~~Z~~~~~~~~~~1~yr~~~~~~~~~~~~~~~~~~~~~~~~~~~~=~~~~~~~~~~~~~~~~~~~~~~~~~~~~~S~~~~~~~~~~~~~~~~~~~~~~~~~~~~~~~~~~~~6~~~~~<~~~~~~~~~~~~~~~~~~~~~~~~~~~~~~~~~~~~~}b~~~~~~~~~~~~~~~~~~~~~~~~~~~~~~~~~~~~~~~~~~~~:~~~~~~~~~b~~~~~~~~~~~~~~~~~~~~~~~[@~~~~~~~~~~~~~~~~~~~~~~~~~~~~~~~~~~~~~~~~~~~~~~~~~~~~~~~~~~~~~~~~~~~~~~~~~~~~~~~~~~~~~~~~~~~~~~~~~~~~~~~~~~~~~~~~~~~~~~~~~~~~~~~~~~~~~~~~~~1~~28~~~~~~~~~~~~~~~~~~~~~~~~~~~~~~~~~~~~~~~~~~~'U~~~~~~~~~~~~~~~~~~~~~~~~~~~~~~~~~~~O~~~~~~~~~~~~~~~~~~~~~~~~~~~~~~~~~~~~~~~~~~~M~3~M~~~~~~~~~~~~~~~~~~~~~~~~~~~~~~~~~~~~~~~~~~~D~~~~~~~~~~~~~~~~~~~~~~~~~~~~~~~~~~~`~/~~~~~~~~~~~~~~~~~~~~~~~~~~~~~~~~~~x~m~~~~~~~~~~~~~~~~~~~~~~~~~~~~~~~~~~~~~~~~~~~~~~~~~~~~~~~~~
@m54146_190729_151026/34669455/ccs|MID=KMPRO984-19
GGTAGCGTCTCTCGTCTGTGCGCAGTCGAACATGTAGCTGACTCAGGTCACGTTCAACAAATCATAAAGATATTGGAACCCTTTATTTCATCTTTGGAGCCTGAGCAGGTATACTAGGTACTTCCATAAGTATTTTAATCCGTACTGAACTAGGACACCCAGGTTCCCTAATTGGAGATGATCAAATTTATAATGTTATCGTAACTGCTCACGCCTTCGTAATAATCTTCTTCATAGTAATACCAATCATAATTGGTGGATTTGGAAATTGATTAGTACCCTTAATATTAGGAGCACCTGATATAGCATTCCCTCGAATAAATAACAGTAAGATTTTGATTAGCTACCTCCTTCTCTCACCTCTTCTCCTAGCAAGTAAGTCTAGTTGATAATGGAGCAGGTACTGGATGAACAGTGTACCCACCTCTCTCAGCCGGAATCGCACACGCTGGTGCCTCAATTGATCTCGCAATCTTTTCCTCTCCACTTAGCAGGTGTATCCTCAATTCTAGGAGCAGCTAACTTTATCACTACTATAATTAATATACGAGCACCAGGTATAACATTAGATCAAACCCCCTTATTTGTATGAGCTGTAGGTATTACAGCCCTCCTTCTCCTATTATCCCTACCAGTTACTAGCCTGGTGCCTATTACTATACTTCTTACAGATCGTAATTTAAATACTTCATTTTTCGACCCAGCCGGAGGAGGAGACCCTATTCTCTATCAACACCTTTTCTGATTTTTTGGACATCCAGAAGTTTACTACGATGTGATGCTTGCACAAGTGATCCAGTCTACGCTCGTCGCGCTACC
+
~~~~~~~~~~~~~~~~~~~~~~~~~~~~~~~~~~~~~~~~~~~~~~~~~~~~~~~~~~~~~~~~~~~~~~~~~~~~~~~~~~~~~~~~~~~~~~~~~~~~~~~~~~~~~~~~~~~~~~~~~~~~~~~~~~~~~~~~~~~~~~~~~~~~~~~~~~~~~~~~~~~~~~~~~~~~~~~~~~~~~~~~~~~~~~~~~~~~~~~~~~~~~~~~~~~~~~~~~~~~~~~~~~~~~~~~~~~~~~~~~~~~~~~~~~~~~~~~~~~~~~~~~~~~~~~~~~~~~~~~~~~~~~~~~~~~~~~~~~~~~~~~~~~~~~~~~'~~~~~~~~~~~~~~~~~~~~~~~~~~~LV~~~\~~~~~~~~~iB~$~~~~~~~~~~~~~A~~~~~~~j~~~~~~~~~~~~~~~~~~~~~~~~~~~~~~~~~~~~~~~~~~~~~~~~~~~~~~~~~~~~~~~~~~~~~~~~~~~~~~~~~~~~~~~~~~~~t~~~J~~~~;~~~~~~~~~~~~~~~~~~~~~~~~~~~~~~~~~~~~~~~~~~~~~~~~~~~~~~~~~~~~~~~~~~~~~~~~~~~~~~~~~~~~~~~~~~~~~~~~~~~~~~~~~~~~~~~~~~~~~~~~~~~~~~~~~~~~~~~~~~~~~~~~~~~~~~X~~~~~~~p~<~~~~~~~~~~~~~~~~~~~~~~~~~~~~~~~~~~~~~~~~~~~~~~~~~~~~~~~~~~~~~~~~~~~~~~~~~~~~~~~~~~~~~~~~~~~~~~~~~~~~~~~~~~~~~~~~~~~~~~~~~~~~~~~~~~~~~~~~~~~~~~~~~~~~~~~~~~~~~~~~~~~~~~~~~~~~~~
@m54146_190729_151026/34799852/ccs|MID=KMPRO793-19
GGTAGCGTCTCTCGTCTGTGCGCAGTCGAACATGTAGCTGACTCAGGTCACGGTCAACAAATCATAAAGATATTGGCTTTCTATATTTTATCTTTGCTATATGATCAGGAATATTAGGGTCTTCACTTAGGTTAATTATTCGAATTGAATTAAGATGCCCCCATGCTATTATTAGCAATGAACAAATTTATAACTCTATTGTTACACTACAAGCTTTTGTAATATTTTTTTATAGTTATACCTTGTATAATTGGGGGATTTGGCAATTACCTTATTCCCTTAATAATTCACTCCCCTGATCTAGCCTTCCCTCGTATAAATAATATAAGATTCTGACTTTTACCACCGTCTTTGACCCTCTTAATTTCTTCATGGCTCCTTAATTCTGGTATCGGAACAGGATGAACAATTTACCCCCCTCTATCATCAAATATATTTCATAGAGGTGTTTCATAGAGGCTCTATAGATTTATCAATTTTCTCTATTCATCTTTCAGGTATAGCCTCTATTTTAGGATCAATTAACTTTATATCTTCAATCTTTAACATAAAGCACTGATTAATTAAACGAAACCAAGTTACTCTCTTCACCTGATCAATTCTTCTAACTACAATTCTTCTCCTTCTTTCCATTCCTGTATTAGCTGGGGGAATCACAATACTTCTACTAGACCGTAATCTCAATACATCCTTCTTTGATCCGGGGGGAGGGGGGGACCCCATTTTATTTCAACACATCTCTTGATTTTTTGGACACCCTGAAGTTTACTACGATGTGATGCTTGCACAAGTGATCCAGTGTATCAGCGAGTATCTACC
+
~~~~~~~~~~~~~~~~~~~~~~~~~~~~~~~~~~~~~~~~~~~~~~~~~~~~~~~~~~~~~~~~~~~~~~~~~~~~~~~~~~~~~~~~~~~~~~~~~~~~~~~~~~~~~~~~~~~~~~~~~~~~~~~~~~~~~~~~~~~~~~~~~~~~~~~~~~~~~O~~~~~~~~~~~~~~~~~~~~~~~~~~~~~~~~~~~~~~~~~~~~~~~~~~~~~~~~~~~~~~~~~~f~~~~~~~~~~~~~~~~~~~~~~~~~~~~~~~~~~~~~~~~~~~~~~~~~~~~~~~~~~~~~~~~~~~~~~~~~~~~~~~~~~~~~~~~~~~~~~~~~~~~~~~~~~~~~~~~~~~~~~~~~~~~~~~~~~~~~~~~~~~~~~~~~~~~~~~~~~~~~~~~~~~~~~~~~~~~~~~~~~~~~~~~~~~~~~~~~~~~~~~~~~~~~~~~~~~~~~~~~~~~~~~~~~~~~~~~~~~~~~~~~~~~~~~~~~~k~~~~~~~~~~~~~~~~~~~~~~~~~~~~~~~~~~~~~~~~~~~~~~~~~~~~~~~~~~~~~~~~~~~~~~~~~~~~~~~~~~~~~~~~~~~~~~~~~~~~~~~~~~~~~~~~~~~~~~~~~~~~~~~~~~~~~~~~~~~~~~~~~~~~~~~~~~~~~~~~~~~~~~~~~p~~~~~~~~~~~~~~~~~~~~~~~~~~~~~~~~~~~~~~~~~~~~~~~~~~~~~~~w~~~~~~z~~~~~~~~~~~~~~~~~~~~~~~~~~~~~~~~~~~~~~~~~~~~~~~~~~~~~~~~~~~~~~~~~~~~~~~~~~~~~~~~~~~~~~~~~~~~~~~~~~~~~~~~~~~~~
@m54146_190729_151026/13893916/ccs|MID=KMPNT199-19
GGTAGCGTGTAGCGTGTCTAGCGCGCGCGCAGTCGAACATGTAGCTGACTCAGGTCACAGTCAACAAATCATAAAGATATTGGAACATTATACTTTATTTTTGGAGCCTGAGCCGGGATAGTTAGAACTTCATTAAGAATCTTAATTCGAGCTGAATTAGGACATCCAGGAGCTTTAATCGGAAATGATCAAATCTATAACGTTATTGTAACAGCTCATGCACTTGTAATAATTTTTTTTATAGTAATACCCATTATAATTGGGGGCTTTGGAAATTGACTTGTACCCTTAATATTGGGTGCCCCAGATATAGCTTTTCCCCGAATAAATAATATAAGATTTTGGATACTGCCCCCTTCATTATCTTTATTATTAATTAGAAGTCTAGTTGAAAACGGGGCTGGCACAGGGTGAACAGTTTACCCCCCATTAGCAAGAAACATTGCCCATAGAGGAGCTTCTGTCTATCTAGCAATTTTTTCACTTCATTTAGCTGGTATTTCTTCAATTTTAGGAGCTGTAAATTTTATTACAACAATTATTAACATACGATCAAAAGGTATTACTTTCGACCGAATACCCCTATTTGTGTGATCAGTTTTAATTACAGCAATCCTATTATTACTTTCACTACCTGTATTGGCCGGAGCAATTACAATACTATTAACAGACCGAAATCTTAATACATCATTTTTTGACCCAGCTGGAGGGGGTGACCCCATTTTATACCAACACTTATTTTGATTTTTTGGTACACCCTGAAGTTTACTACGATGTGATGCTTGCACAAGTGATCCAATATAGCGCATAGCTCCTACC
+
~~~~~~G4>~~~~~~~~~~~~~~~~~~~~~~~~~~~~~~~~~~~~~~~~~~~~~~~~~~~~~~~~~~~~~~~~~~~~~~~~~~~~~~~~~~~~~~~~~~~~~~~~~~~~~~~~~~~~~~~~~~~~~~~~~~~~~~~~~~~~~~~~~~~~~~~~~~~~~~~~~~~~~~~~~~~~~~~~~~~~~~~~~~~~~~~~~~~~~~~~~~~~~~~~~~~~~~~~~~~~~~~~~~~~~~~~~~~~~~~~~~~~~~~~~~~~~~~~~~~~~~~~~~~~~~~~~~~~~~~~~~~~~~~~~~~~~~~~~~~~~~~~~~~~~~~~~~~~~~~~~~~~~~~~~~~~~~~~~~~~~~~~~~~~~~~~~~~~~~~~~~~~~~~~~~~~~~~~~~~~~~~~~~~~~~~~~~~~~~~~~~~~~~~~~~~~~~~~~~~~~~~~~~~~~~~~~~~~~~~~~~~~~~~~~~~~~~~~~~~~~~~~~~~~~~~~~~~~~~~~~~~~~~~~~~~~~~~~~~~~~~~~~~~~~~~~~~~~~~~~~~~~~~~~~~~~~~~~~~~~~~~~~~~~~~~~~~~~~~~~~~~~~~~~~~~~~~~~~~~~~~~~~~~~~~~~~~~~~~~~~~~~~~~~~~~~~~~~~~~~~~~~~~~~~~~~~~~~~~~~~~~~~~~~~~~~~~~~~~~~~~~~~~~~~~~~~~~~~~~~~~~~~~~~~~~~~~~~~~~~~~~~~~~~~~~~~~~~~~~~~~~~~~~~~~~~~~~~~~~~~~~~~~~~~~~~~~~~~~~~~~~~~~~~~~~~~~~~~~~~~~~~~~~~~~~~~~~~~~~~~~~~~~~~~~~~~~~~~~
@m54146_190729_151026/5112718/ccs|MID=KMPGQ265-19
GGTAGCTATACATAGTGATGTGCAGTCGAACATGTAGCTGACTCAGGTCACATTCAACCAATCATAAAGATATTGGCACTTTATACTTTATCTTTGGTATATGAGCAGGAATATTAGGAACTTCATTAAGATGAATCATTCGTATTGAATTAGGAATACCTGGATCTTTTATTGGAGATGATCAAACATATAGTAATGTAGTAGTGAACAGCACATGCATTTATTATAATTTTTTTTATAGTTATACCAATTATAATTGGTGGATTTGGTAATTGATTAGTACCTTTAATAATTGGAGCACCAGATATAGCCTTCCCACGAATAAATAATATAAGATTTTGATTATTACCCCCATCAATTACATTATTAATTATAAGAAGAATTGTTGAAAATGGAGCAGGAACTGGTTGAACAGTTTATCCACCTTTATCAGCAAATATTTCACATAATGGGGCATCTGTTGATTTCGCAATTTTTTCACTACATTTAGCAGGAGTTTCATCTATTTTAGGAGCAGTAAATTTTATTTCAACAATTATTAACATACGACCAGTAGGAATAAATGCTGAACGTATTCCTTTATTTGTTATGATCAGTAGCAATTACTGCTTTATTATTATTATTATCATTACCAGTATTAGCTGGCTGCTATTACAATACTATTAACAGACCGTTAATTTTAATACATCATTTTTTGATCCAGCAGGAGGAGGAGATCCAATTTTATATCAACATCTATTTTGATTTTTTGGTACATCCTGAAGTTTACTACGATGTGATGCTTGCACAAGTGATCCAGTGCATACATACATATCTACC
+
~~~~~~~~~~~~~~~~~~~~~~~~~~~~~~~~~~~~~~~~~~~~~~~~~~~~~~~~~~~~~~~~~~~~~~~~~~~~~~~~~~~~~~~~~~~~~~~~~~~~~~~~~~~~~~~~~~~~~~~~~~~~~~~~~~~~~~~~~~~~~~~~~~~~~~~~~~~~~~~~~~~~~~~~~~~~~~~~~~~~~~~~~~~~~~~~~~~~~~~~~~~~~A2~~~~~~~~~~~~~~~~~~~~~~~~~~~~~~~~~~~~~~~~~~~~~~~~~~~~~~~~~~~~~~~~~~~~~>~~~~~~~~~~~~~~~~~~~~~~~~~~~~~~~~~~~~~~~~~~~~~~~~~~~~~~~~~~~~~~~~~~~~~~~~~~~~~~~~~~~~~~~~~~~~~~~~~~~~~~~~~~~~~~~~~~~~~~~~~~~~~~~~~~~~~~~~~~~~~~~~~~~~~~~~~~~~~~~~~~~~~~~~~~~~~~~~~~~~~~~~~~~~~~~~~~~~~~~~~~~~~~~~~~~~~~~~~~~~~~~~~~~~~~~~~~~~~~~~~~~~~~~~~~~~~~~~~~~~~~~~~~~~~~~~~~~~~~~~~~~~~~~~~~~~~~~~~~~~~~~~~~~~~~~~~~~~~~~~~~~~~~~~~~~~~~~~~~~~~~~~~~~~~~~~~~~~~~~~~~~~~~~~~_~~~~~~~~~~~~~~~~~~~~~~~~~~v~~~~~~~~~~~~~~~~~~~~~~~~~~~~~~~~~~~~~~~~~~~~~~~~~~~~~~~1~~~~~~~~~~~~~~~~~~~~~~~~~~~~~8L~~~~~~~~~~~~~~~~~~~~~~~~~~~~~~~~~~~~~~~~~~~~~~~~~~~~~~~~~~
@m54146_190729_151026/15663615/ccs|MID=KMPGQ265-19
GGTAGCTATACATAGTGATGTGCAGTCGAACATGTAGCTGACTCAGGTCACAGTCAACAAATCATAAAGATATTGGCACTTTATACTTTATCTTTGGTATATGAGCAGGAATATTAGGAACTTCAGTTAAGATGAATCATTCGTATTGAATTAGGAATACCTGGATCTTTTATTGGAGATGATCAAACATATAGTAATGTAGTAGTAACAGCACATGCATTTATTATAATTTTTTTTATAGTTATACCAATTATAATTGGTGGATTTGGTAATTGATTGGTACCTTTAATAATTGGAGCACCAGATATAGCCTTCCCACGAATAAATAATATAAGATTTTGATTATTACCCCCATCAATTACATTATTAATTATAAGAAGAATTGTTGAAAATGGAGCAGGAACTGGTTGAACAGTTTATCCACCTTTATCAGCAAATATTTCACATAATGGGGCATCTGTTGATTTCGCAATTTTTTCACTACATTTAGCAGGAGTTTCATCTATTTTAGGAGCAGTAAATTTTATTTCAACAATTATTAACATACGACCAGTAGGAATAAATGCTGAACGTATTCCTTTATTTGTTATGATCAGTAGCAATTACTGCTTTATTATTATTATTATCATTACCAGTATTAGCTGGCTGCTATTACAATACTATTAACAGACCGTTAATTTTAATACATCATTTTTTGATCCAGCAGGAGGAGGAGATCCAATTTTATATCAACATCTATTTTGATTTTTTGGTACACCCTGAAGTTTACTACGATGTGATGCTTGCACAAGTGATCCAGTGCATACATACATATCTACC
+
~~~~~~~~~~~~~~~~~~~~~~~~~~~~~~~~~~~~~~~~~~~~~~~~~~~~~~~~~~@~~~~~~~~~~~~~~~~~~~~~~~~~~~~~~~~~~~~~~~~~~~~~~~~~~~~~~~~~~~~~~~~~~~~~~~~~~~~~~~~~~~~~~~~~~~~~~~~~~~~~~~~~~~~~~~~~~~~~~~~~~~~~~~~~~~~~~~~~~~~~~~~~~~?~~~~~~~~~~~~~~~~~~~~~~~~~~~~~~~~~~~~~~~~~~~~~~~~~~~~~o~~~~~~~~~~~~~~~~~O~~~~~~~~~~~~~~~~~~~~~~~~~~~~~~~~~~~~~~~~~~~~~~~~~~~~~~~~~~~~~~~~~~~~~~~~~~~~~~~~~~~~~~~~~~~~~~~~~~~~~~~~~~~~~~~~~~~~~~~~~~~~~~~~~~~~~~~~~~~~~~~~~~~~~~~~~~~~~~~~~~~~~~~~~~~~~~~~~~~~~~~~~~~~~~~~~~~~~~~~~~~~~~~~~~~~~~~~~~~~~~~~~~~~~~~~~~~~~~~~~~~~~~~~~~~~~~~~~~~~~~~~~~~~~~~~~~~~~~~~~~~~~~~~~~~~~~~~~~~~~~~~~~~~~~~~~~~~~~~~~~~~~~~~~~~~~~~~~~~~~~~~~~~~~~~~~~~~~~~~~~~~~~~&~~~~~~~~~~~~~~~~~~~~~~~G~~~~~~~~~~~~~~~~~~~~~~~~~~~~~~~~~~~~~~~~~~~~~~~zN~~~~~~~~Rw~~~~~~~~~~~~~~~~~~~~~~~~~~~~~~~~~~~~~~~~~~~~~~~~~~~~~~~~~~~~~~~~~~~~~~~~~~~~~~~~~~~~~~~~~
@m54146_190729_151026/37749357/ccs|MID=KMPRN1190-19
GGTAGCTATACGTATATCTATGCAGTCGAACATGTAGCTGACTCAGGTCACGGTCAACAATCATAAAGATATTGGAACCCTTTATTTCATCTTTGGAGCCTGAGGCAGGTATATTAGGTACTTCCATAAGTATCTTAATCCGTACTGAATTAGGACACCCAGGGTTCTCTAATCGGAGATGATCGAATTTATAATGTTATTGTACTGCTCACGCCTTCGTAATAATCTTCTTCATAGTAATACCAATCATAATTGGTGGATTCGGAAATTGATTAGTACCCTTAATATTAGGGGCACCTGATATAGCATTCCCTCGAATAAATAACATAAGATTTTGATTATTACCTCCCTTCTCTCACTCTTCTCCTAGCAAGAAGTCCTAGTTGATAATGGAGCAGGTACTGGATGAACAGTAGTACCCACCTCTCTCAGCCGGAATCGCACACGCCTGGTGCCTCAGTTGATCTCGCAATCTTTTCCTCTCACTTAGCAGGTGTATCCTCAATTTTAGGAGCAGCTAACTTTATTACTACCGATAATTAATATACGAGCACCAGGTATAACATTAGATCAAACCCCCTTATTTGTATGAGCTGTAGGTATTACAGCCCTCCTTCTCCTCTTATCCCTACCAGTTACTAGCTGGTGCCATTACTATACTTCTTACAGATCGTAACTTAAATACTTCATTTTTCGACCCAGCCGGGGGAGGAGACCCTATTCTCTATCAACACCTTTTCTGATTTTTTGGTACACCCATGAAGTTTACTACGATGTGATGCTTGCACAAGTGATCCATCTACTACACTGTACTCTACC
+
~~~~~~~~~~~~~~~~~~~~~~~~~~~~~~~~~~~~~~~~~~~~~~~~~~~~~~~~~E/~~~~~~~~~~~~~~~~~~~~~~~~~~~~~~~~~~~~~~~~~~~~~~~~~~~~~~~~~~~~~~~~~~~~~~~~~~p~~~~~~~~~~~~~~~~~~~~~~~~~~9H~~~~~~~~~~~~~~~~~~~~~~~~~~~~~~~~~~~~~~~~f~~~~~~~~~~~~~~~~~~~~~~~~~~~~~~~~~~~~~~~~~~~~~~~~~~~~~~~~~M~~~~~~~~~~~~~~~~~~~~~~~~~~~~~~~~~~~~~~~~~~~~~~~~~[~~~~~~~~~~~~~~~~~~~~~~~~~~~~~~~~~~~r,~~~~~~~~~~~~~~~~~~~~~~~~~~~~~~{~~~~~~~~~~~~~~~~~~~~~~~~~~~~~~~~~~~~~~~~~~~~~~~~~~~~~~~~~~~~~~~~~~~~~~~~~~~~~~~~~~~~~~~~~~~~~~~k~~y2~~~4Y~~~~~~~~~~~~~~~~~~~~~G~pv~~~~~~~~~~~~~~~~~~~;~~~~~~~~~~~~g~~~~~~~~~~~~~~~~~~~~~~~~~~~~~~~~~~~~~~~~~~~~~~~~~~~~~~~~~~~~~~~~~~~~~~~~~~~~~~~~~~~~~~~~~~~~~S~~~~~~~~~~~~~~~~~~~~~~~~~~~~~~~~~~~~~~~~~~~~~~~~~~~~~~~~~~~~~~~~~~~~~~~~~~~~~~~~~~~~~~~~~~~~~~~~~~~~~~~~~~~~~~~~~~~~~~~~~~q~~~~~~~~~~~~~~~~~~~~~~~~~~~~~~~~~~~~~~~~~~~~~~~~~~~~~~~~~~~~
@m54146_190729_151026/40239915/ccs|MID=KMPRN1193-19
GGTAGCTATACGTATATCTATGCAGTCGAACATGTAGCTGACTCAGGTCACGTTCAACCAATCATAAAGATATTGGAACCCTTTATTTCATCTTTGGAGCCTGGGCAGGTATATTAGGTACTTCCATAAGTATCTTAATCCGTACTGAATTAGGACATCCAGGGTTCCCTAATTGGAGATGATCAAATTTATAATGTTATTGTTACCTGCTCACGCCTTCGTAATAATCTTCTTCATAGTAATACCAATCATAATTGGTGGATTCGGAAATTGATTAGTACCCTTAATATTAGGGGCACCTGACATAGCATTCCCTCGAATAAATAACATATGATTTTGACTACTACCCCCTTCTCTCACTCCTTCTCCTAGCAAGAAGCCTAGTTGATAACTGGAACAGGTACTGGATGAACAGTAGTACCCACCTCTCTCAGCCGGAATCGCAGCACGCTGGTGCCTCAGTTGATCTCGCAATCTTTTCTCTCCACTTAGCAGGTGTATCCTCAATTCTAGGAGCAGCTAACTTTATTACTACCATAATTAATATACGAGCACCAGGTACAACATTAGATCAAACCCCCTTATTTGTATGAGCTGTAGGTATTACAGCCCTCCTTCTCCTAGTTATCCCTACCAGTTACTAGCCGGTGCCATTACTATACTTCTTACAGATCGTAATTTAAATACTTCATTTTTCGACCCAGCCGGAGGAGGAGACCCTATTCTCTATCAACACCTTTTCTGATTTTTTGGACGCCCAGAAGTTTACTACGATGTGATGCTTGCACAAGTGATCCACACAGTCGCAGTACGCCTACC
+
~~~~~~~~~~~~~~~~~~~~~~~~~~~~~~~~~~~~~~~~~~~~~~~~~~~~f~~~~~~~~~~~~~~~~~~~~~~~~~~~~~~~~~~~~~~~~~~~~~~~~~~~~~~~~~~~~~~~~~~~~~~~~~~~~~~~~C~~~~~~~~~~~~~~~~~~~~~~~~~~~<~~~~~~~~~~~~~~~~~~~~~~~~~~~~~~~~~~~~~~~~~~~h~~~~~~~~~~~~~~~~~~~~~~~~~~~~~~~~~~~~~~~~~~~~~~~~~~~~~~~~~~~~~~~~~~~~~~~~~~~~~~~~~~~~~~~~~~~~~~~~~~~~~~~~~~~~~~~~~~~~~~~~~~~~~~~~~~~~~~~~~~~~~~~~~~~~~~~~~~~-~~~~~~~~~~~~~~~~~~~~~~~~~~~~~~i~~~~u~~~~~~~~~~~~~~~~~~Km~~~~~~~~~~~~~~~~~~~~~~~~~~~~~~~~~~~~~~~~~~~~~~~~~~~~~~~~~~~~~~~~~~~~~~~~~~~~~~~~~~~~~~~~~~~~~~~~~~~~~~~~~~~~~~~~~~~~~~~~~~~~~~~~~~~~~~~~~~~~~~~('~~~7~~~~~~~~~~~~~~~~~~~~~~~~~~~~~~~~~~~~~~~~~~~~~~~~~~~~~~~(C~~~~~~~~~~~~~~~~~~~~~~~~~~~~~~~~~~~~~~~~~~~~~~~~~~~~~~~~~~~~~~~~~~~;~~~~~~~~~~~~~~~~~~~~~~~~~~~~~~~~~~~~~~~~~~~~~~~~~~~~~G~~~~~~~\AS~~~~~~~~~~~~~~~~~~~~~~~~~~~~~~~~~~~~~~~~~~~~~~~~~~~~~~~~~~~~~~~
@m54146_190729_151026/43581670/ccs|MID=KMPFS320-19
GGTAGCTATACGTATATCTATGCAGTCGAACATGTAGCTGACTCAGGTCACAGTTCAACAAATCATAAAGATATTGGTACTATATATTTTATTTTTGGTATTTGAGCAGGAATAATTGGAACTTCTTTAAGAATTTTAATTCGTATAGAATTAAGAACTATTTCTAATTTAATTGGAAATGATCCAAATTTATAATGTAATTGTAACTGCTCATGCTTTTATTATAATTTTTTTTTATAGTTATACCTATTTTAATTGGAGGATTTGGAAATTGATTAGTTCCTATTATATTAGGAGCTCCTGATATAGCTTTTCCTCGAATAAATAATATAAGATTTTGATTATTACCCCCCTCTTTATCTTTACTATTAATTAGAAGAATAGTTGAAACCTGGGACTGGAACTGGTTGAACAGTTTTATCCCCCTCTTTCTTCAATTATTGCACATACTGGATCTTCAGTTGATTTTTCTATTTTTTCTCTACATATTGCTGGTATTTCATCTATTTTAGGAGCTATCAATTTTATTTCAACAATATTAAATATAAAAATTAAATTTTTAAATTTTGATCAAATTTCTTTATTTATTTGATCAATTTTAATTACAACTGTTCTTTTACTTTTATCTTTACCTGTACTTGCTGGTGCAATTACTATATTATTAACAGATCGAAATTTAAATACTTCATTTTTTGATCCTATAGGAGGAGGTGATCCAATTCTTTACCAACATTTATTTTGATTTTTTGGACACCCTGAAGTTTACTACGATGTGATGCTTGCACAAGTGATCCATACTCATATATGCTACCTACCTAC
+
~~~~~~~~~~~~~~~~~~~~~~~~~~~~~~~~~~~~~~~~~~~~~~~~~~~+~~~~~~~~~~~~~~~~~~~~~~~~~~~~~~~~~~t~~~~D~~~~~~~~~~~~~~~~~~~~~~~~~~~~~~~~~~~~~~~~~~~~~~~~~~~~~~~~~~~~~~~~~~~~~~~~~~~~~~~~~~~~~~~~~~~j~~~~~~~~~~~~~~~~~~~~~~~~~~~~~~~~~~~~~~~~~~~C~~~~~~~~~~~~~~~~~~~~~|~~~~~~~~~~~~~~~~~~~~~~~~~~~~~j~~~~~~~~~~~~~~~~~~~~~~~~~~~~~~c~~~~~~~~~~~~~~~~~~~~~~~~~~~~~~~~~~~~Y~~~~~~~~~~~~~~~~~~~~~~~~~~~~~~~~~~~~t~~Q~~~~~~~~~~~~~~~~~~~~~~~~~~~<~~~~~~~~~~~~~~~~~~~~~~~~~~~~~~~~~~~~~~~~~~~~~~~~~~~~~~~~~Q~~~~~~~~~~~~~~~~~~~~~~~~~~~~~~~~~~~~~~~~~~~~~~~~~~~~~~~~~~~~~~~~~~~~~~~~~~~~~~~~~~~~~~~~~~~~~~~~~~~~~|~~~~~~~~~~~~~~~~~~~~~~~~~~~~~~~~~~~~~~~~~~~~w~~~~~~~~~~~~~~~~~~~~~~~~~~~~~~~~~~~~~~~~~~~~~~~~~~~~~~~~~~~~~~~~~~~\~~~~~~~~~~~~~~~~~~~~~~~~~~~~~~~~~~~~~~~~~~~~~~~~~~~~~c~~~~~~~~~~~~~~~~~~~~~~~~~~~~~~~~~~~~~~~~~~~~~~~~~~~~~~~~~~~~~~~~~~~~~~~~~)~~
@m54146_190729_151026/46071933/ccs|MID=KMPRN1190-19
GGTAGCTATACGTATATCTATGCAGTCGAACATGTAGCTGACTCAGGTCACGGTCAACAAATCATAAAGATATTGGAACCCTTTATTTCATCTTTGGAGCCTGCGCAGGTATATTAGGTACTTCCATAAGTATCCTTAATCCGTACTGAATTAGGACATCCAGGGTTCCCTAATTGGAGATGATCAAATTTATAATGTTATTGTTACTGCTCACGCCTTCGTAATAATCTTCTTCATAGTAATACCAATCATAATTGGTGGATTCGGAAATTGATTAGTATCCCTTAATATTAGGGGCACCTGACATAGCATTCCCTCGAATAAATAACATAAGATTTTGATTACTACCCCCTTCTCTCACTCTTCTCCTAGCAAGAAGTCCTAGTTGATAATGGAGCAGGTACTGGATGAACAGTGTACCCACCTCTCTCAGCCGGAATCGCACACGCCTGGTGCCTCAGTGATCTCGCAATCTTTCTCTCCACTTAGCAGGTGTATCCTTCAATTCTAGGAGCAGCTAACTTTATTCACTACCGATAATTAATATACGAGCACCAGGTATAACACTAGATCAAACCCCCTTATTTGTATGAGCTGTAGGTATTACAGCCCTCCTTCTCCTATTATCCCTACCAGTACTAGCCGGTGCCATTACTATACTTCTTACAGATCGTAATTTAAATACTTCATTTTTCGACCCAGCCGGAGGAGGAGACCCTATTCTCTATCAACACCTTTTCTGATTTTTTGGTACATCCCTGAAGTTTACTACGATGTGATGCTTGCACAAGTGATCCATCTACTACACTGTACTCTACC
+
~~~~~~~~~~~~~~~~~~~~~~~~~~~~~~~~~~~~~~~~~~~~~~~~~~~~~~~~~~~~~~~~~~~~~~~~~~~~~~~~~~~~~~~~~~~~~~~~~~~~~~~~~~~~~~~~~~~~~~~~~~~~~~~~~~~~~,~~~~~~~~~~~~~~~~~~~~~~~~~~~~G~~~~&~~~~~~~~~~~~~~~~~~~~~~~~~~~~~~~~~~~~~~~~~~~~~~~~~~~~~~~~~~~~~~~~~~~~~~~~~~~~~~~~~~~~~~~~~~~~~~~~~~~~~~~~~~~~~~~~~r~~~~~~~~~~~~~~~~~~~~~~~~~~~~~~~~~~~~~~~~~~~~~~~~~~~~~~~~~~~~~~~~~~~~~~~~~~~~~~~~~~~~~~~~~~~~~~~~~~5~~~~~~~~~~~~~~~~~~~~~~~~~~~~~~~~~~~~~~~~~~~~~~~~~~~~~~~~~~~~~~~~~~~~~~~~~~~~~~~~~+~~~~~~~~~~~g~~~~~~~~~~~~~~~~~~~~~~~~~~~~~~~~~~~~~~~~~~~~~~~~~~~~~[~~~~~~~~~~~~~~~~~~~~~~~~~~~~~~~~~~~~~~~~~~~~~~~D~~~~~~~~~~~~~~~~~~~~~~~~~~~~~~~~~~~~~~~~~~~~~~~~~~~~~~~~~~~~~~~~~~~~~~~~~~~~~~~~~~~~~~~~~~~~~~~~~~~~~~~~~~~~~~~~~~~~~~~~~~~~~~~~~~~~~~~~~~~~~~~~~~~~~~~~~~~~~~~~~~~~~~~~~~~~~~~~~~~~~n~~~~~~~~~~~~~~~~~~~~~~~~~~~~~~~~~~~~~~~~~~~~~~~~~~~~~~~~~~~~
@m54146_190729_151026/52428918/ccs|MID=KMPRN1189-19
GGTAGCTATACGTATATCTATGCAGTCGAACATGTAGCTGACTCAGGTTCACAGTCAACCAATCATAAAGATATTGGAATCCTTTATTTTATTTTTGCTATTTGAGCTGGTTTAATCGGGTCTTCTATAAGAATGATTATCCGAATTGAACTAGGAACTTGTGGTCCCTTAATTAATAATGATCAAATTTATAACTCTATTGTTACAGGACATGCCTTTATTATAATTTTTTTTCATAGTTATACCATTTATAATTGGGGGATTCGGAAACTTTTTAGTCCCTCTAATACTAGGAGCTCCTGATATAGCTTACCCTCGAATAAATAATATAAGTTTCTGACTTCTCCCCCCTTCAATTTTATTATTAACCTATTCAGAAACTTTATTGGATCAGGTGTAGGAACAGGATGAACTGTTTATCCTCCTTTAGCATCTAATATTTATCCATAATGGGACCCTCTGTAGATTTAGCAATTTTTTCTCTTCATATTGCAGGAGCCTCTTCTATTCTTGGGGCAATTAATTTTATTTCAACTATTATTAATATACACCATAAAAATTTTTCCCTTGATAAAATTCCTCTTTTAGTTTGATCTATTTTAATTACCGCTATTTTACTTCTTCTTTCTCTTCCAGTTTTAGCAGGAGCAATTACAATACTCCTAACAGATCCGTAATTTAAATACTTCATTTTTTGATCCATCAGGTGGAGGAGACCCAATTCTTTATCAACACTTATTTTGATTTTTTGGTACACCCTGAAGTTTACTACGATGTGATGCTTGCACAAGTGATCCACGTCTCTATCTCTCTACTACC
+
~~~~~~~~~~~~~~~~~~~~~~~~~~~~~~~~~~~~~~~~~~~~~~~~~~~~~C~~~~~~5~~~~~~~~~~~~~~~~~~~~~~~~~~~~~~~~~~~~~~~~~~~~~~~~~~~~~~~~~~~~~~~~~~~~~~~~~~~~~~~~~~~~~~~~~~~~~~~~~~~~~~~~I~~~~~~~~~~~~~~~~~~~~~~~~~~~~~~~~~~~~~~~~~~~~~~7~~~~~~~~~~~~~~~~~~~~~~~~~~~~~~~~~~~~~~~~~~~~~~~~~~~~~~~~~~~~~~~~~~~~~~~~~~~~~~~~~~~~~~~~~~~~~~~~~~~C~~~~~~~~~~~~~~~~~~~~/~~~~~~~~~~~~~~~~~~~~~~~~~~~~~~~~~~~~u~~~,~~~~~~~~~~~~~~~~~~~~~~~~~~~~~~~~~~~~~~~~~~~~~(~~~~~u~~~~~~~~~~~~~~~~~X~~~~~~C~~P~~~~~~~~~~~~~~~~~~~~~~~~~~~~~~~~~~~~~~~~~~~~~~~~~~~~~~~~~~~~~~~~~~~~~~~~~~~~~~~~~~~~~~~~~~~~~~~~~~~~~~~~~~~~~~~~~~~~~~~~~~~~~~~~~~~~~~~~~~~~~~~~~~~~~~~~~~~~~~~~~~~~~~~~~~~~~~~~~~~~~~~~~~~~~~~~~~~~~~~~~~~~~~n~~~~~~~~~(~~~~~~~~~~~~~~~~~~~~~~~~~~~~~~~~~~~~~~~~~~~~~~~~~~~~~~~~P<~~~~~~~~~~~~~~~~~~~~~~Z0~~~~~~~~~~~~~~~~~~~~~~~~~~~~~~~~~~~~~~~~~~~~~~~~~~~~~~~~~~~~~~~~~
@m54146_190729_151026/30146738/ccs|MID=KMPRN1196-19
GGTAGCTATACGTATATCTATGCAGTCGAACATGTAGCTGACTCAGGTCACGGTCAACAAATCATAAAGATATTGGAACATTATATTTATTTTCGGTGCATGAGCCGGAATAATTGGCACATCATTAAGTATATTAATTCGTCTTGAACTCGGTCAACCTGGTCATCTTAATCGAAGATGACCAAATCTATAATGTTATTATTACAGCTCATGCATTTGTAATAATCTTTTTTATAGTAATACCAATTATAATTGGAGGATTTGGAAACTGGCTAGTTCCTTTAATAATTGGAGCACCAGATATAGCATTCCCACGAATAAACTAACATAAGATTCTGATTTACTACCTCCCTCACTAACCCTATTGATTTCATCAAGTATGATTGATGGGGGGGCAGGAACAGGATGAACAGTTTATCCCTCCTCTAGCTGGGGCTATTGCTCATGCAGGAGCCTCTGTTGACATAGCTATTTTTTCACTTCACTTAGCTGGTGTATCATCAATTTTAGGAGCAGTAAATTTTATCACAACTGCTAATTAATATAGCGATCACCTATAATAACCTTAGATCAAACACCTTTATTTGTATGATCTGTGACGATCACAGCAATTCTTCTTCTATTATCCCTCCCTGTTCTTGCTGGTGCTATTACTATACTACTCACAGACCGGAATCTGAACACATCATTTTTTGACCCGGCGGGAGGAGGTGATCCTATTCTTTATCAACACCTAGTTCTGATTTTTTGGTACATCCATGAAGTTTACTACGATGTGATGCTTGCACAAGTGATCCATGAGATATGCATGATGCTACC
+
~~~~~~~~~~~~~~~~~~~~~~~~~~~~~~~~~~~~~~~~~~~~~~~~~~~AT}~~~~~~~~~~~{~~~~~~~~~~~~~~~~~~~K~~~x~~~~~~~~~~~~~~z@)~~~~~~~~~~~~~~~~~~~~~~~~~~~~~~~~~~~~~~~~~~T~^~~~~~~~~~~~~~~h~~~~vvn~~~~~~~~~~~~~~~~~N~%a~~~~~~~~~~~H~~~~~~~~~~~~~~~~~~~v6~~~~~~~~~~~~~~~~~~~~~~~~~~~~~~~~]~~~~~~~~~~~~~~~~~~~~~~~~~~~~~~~~~~~~~~~~~~~~~{D~~~~~~~~~~~~~~00~~~~~~~~~~~~~~~B~[~~~~p~~I~~~~~~~~~j~~~~~~~~`~~~~~~~~~~~~~~~~~~~Y~~~~~~~~~~~~~~~~~~~~~~~~`~~~;g~~~~~~~~~~~~~~~~~~~~~~Cte~~~~~~~~~~~~~~~~~~~~~~~~~~~Q~~~~~~~~~~~~fQ~~~~~~~~~~~~~~~~~~u~~~~~~~~~~~~~~~~~~~~~~~~~~~~~:D~~~~~~~~~/T~~~~~~~~~~~~~~~~~~~~~~~X5~~~~~~~~~~~~~~~~~~~~~~~~~~~~~~~~~~~~~~~~~~~~~~~~~~~~~~~~~~~~~~~~~~~~~~~~~~~~~~~~~~~~~v~~~~~Hl~~~~~~~~~~~~~~t~~~~~~~~J~~~~~~~~~~~~~=s~~@~~~~~~~~~~~~~~~~~~~~~~~~~PscE>~~~~~~K~~~~~~~Oq~~~~~{Y~~~~z~~~~~~~~~~~~~~~~~~~~~~~~~~~~~~~~~~~~~~~~~~~~~~~~~~~~~~
@m54146_190729_151026/10224228/ccs|MID=KMPRO188-19
GGTAGCTATCATATCGAGAGATGGATCACTTGTGCAAGCATCACATCGTAGTAAACTTCAGGGATGTCCAAAAAATCAGAATAGGTGTTGATATAGAATAGGGTCTCCTCCTCCTGCAGGGTCAAAAAATGATGTATTTAGGTTTCGGTCAGTTAATAATATTGTAATAGCTCCGGCTAAAACTGGTAGTGATAATAATAATAAAATAGCTGTAATTACCTACAGATCATACAAATAGTGGTATTCGGTCTAATGTAATTCCCTGCTAGATCGTATATTAATAACTGTTGTAATGAAGTTTACTGCTCCTAGAATTGATGAAATACCTGCCAGATGAAGGGAGAAAATAGGCTAAATCTAGCTGATGCTCCTCCATGAGCGATACCTCTTGACTAGAGGGGGGTAAATAGTTCAACCTGTTCCAGCACCGTTTTCTACTATTCTACTAGCTAGTAGGAGGGTTAATGAGGGTGGTAATATTCAGAATCTTATATTATTTATTCGAGGGAAAGCTATATCAGGGGCTCCTAATATTAAAGGTACTAATCAATTCCCGAATCCTCCAATTATAATTGGTATTACTATAAAGAAAATTATAATGAAGGCATGAGCTGTGACAATTACATTATGAATTTGATCATCACCAATTAGTGCACCTGGGTGCCCTAATTCAGCCCTTACAATAATACTTAATGAGGTTCCTACCATTCCGGCCCACGCCCCGAAAATGAAGTAGAGTGTTCCAATATCTTTATGATTTGTTGAATGTGACCTGAGTCAGCTACATGTTCGACTGCGACGTGTATGTGTGAGCTACCC
+
~~~~~~~~~~~~~~~~~~~~~~~~~~~~~~~~~~~~~~~~~~~~~~~~~~~~~~~~~~~~Q~~;~~i+~`~~~~~~~~~~~~~~~~~~~~~~~~~~~~~~~~~~~~~~~~~~~~~~~~~~~~~~~~~~~~~~~~~~~~~~~~~~~~~~~~~~~~~~~~~~~~~~~~~~~~~~~~~~~~~~~~~~~~~~~~~~~~~~~~~~~~~~~~~~~~~~~~~~~~~~~~~~~~~~~~~~~~~~~~~~~~~~~~~~~~~~~~~~\~~~Z~~~~~~~~~~~~~~~~~~~~~~~~~~~~~~~~~~~~~~~~~~~~~~~~~~~~~~~~~~~~~~~~~~~~~~~~~~{~~~~~~~~~~~~_~~~~~~~~~~5w~~~~~~~~~~~~~~~~~~~~~~~~~~~~~~~DA~~~~~~~~~~~~~8w~~~~~~~~~~~~~~~~~~~~~~~~~~~~~~~~~~~~~~~~~~~~~~~~~~~~~~~~~~~,~~~~~~~~~~~~7~~~~~~~~~~~~~~~~~~~~~~~~~~~~~~~~~~~~~~~~~~~~~~~~~~~~~~~~~~~~~~~~~~~~~~~~~~~~~~~~~~~~~~~~~~~~~~~~~~~~~~~~~~~~~~~~~~~~~~~~~~~~~~~~~~~~~~~~~~~~~~~~~~~~~~~~~~~~~~~~~~~~~~~~~~~~~~~~~~~~~~~~~~~~~~~~~~~~~~~~~~~~~~~~~~~~~~~~~~~~~~~~~~~~~~~~~~~~~~~~~~~~~~~~~~~~~~~~~~~~~~~~~~~~~~~~~~~~~~~~~~~~~~~~~~~~~~~~~~~~~~~~~~~~~~~~~~~~~~~~~~~~~~~~~~~~~~~~~
@m54146_190729_151026/61408137/ccs|MID=KMPRO056-19
GGTAGCTATCTAGCACTCACAGCAGTCGAACATGTAGCTGACTCAGGTCACAGGTCAACAAATCATAAAGATATTGGAACACTTTATTTTATTTTTGGAGCTTGATCCGGAATAGTAGGAACTTCATTAAGAATTTTAATTCGTGCTGAATTAGGACATCCTGGAGCTTTAATTGGAGATGACCAAATTTATAATGTAATTGTTACAGCTCATGCTTTTGTAATAATTTTCTTTATAGTTATACCAGTAATAATTGGAGGATTTGGAAATTGATTAGTACCTTTAATACTAGGAGCACCAGATATAGCTTTTCCTCGAATAAATAATATAAGATTTTGACTTTTACCTCCTGCATTAACACTTCTCTTAACAAGTAGAATAGTTGATAAAGGATCTGGAACAGGATGAACTGTTTATCCGCCATTATCGTCAGGAATTGCTCATAGAGGAGCTTCAGTAGATTTAACAATTTTTTCTCTACATTTAGCAGGAATTTCTTCAATTTTAGGAGCTGTAAATTTTATTACTACAGTTATTAATATACGATCAACAGGAATTTCATTTGATCGAATACCTTTATTTGTATGATCAGTTGTAATTACTGCTTTATTATTATTATTATCACTACCTGTATTAGCAGGAGCTATTACAATATTATTAACAGATCGAAATTTAAATACATCATTTTTTGATCCTGCAGGAGGAGGTGACCCAATTTTATATCAACATTTATTTTGATTTTTTGGACACCCAGAAGTTTACTACGATGTGATGCTTGCACAAGTGATCCACACATACTACTACTGACTACTGACTACC
+
~~~~~~~~~~~~~~~~~~~~~~~~~~~~~~~~~~~~~~~~~~~~~~~~~~~0~~~~~~~~~~~~~~~~~~~~~~~~~~~~~~~~~~~~~~~~~~~~~~~~~~~~~~~~~~~~~~~~~~~~~~~~~~~~~~~~~~~~~~~~~~~~~~~~~~~~~~~~~~~~~~~~~~~~~~~~~~~~~~~~~~~~~~~~~~~~~~~~~~~~~~~~~~~~~~~~~~~~~~~~~~~~~~~~~~~~~~~~~~~~~~~~~~~~~~~~~~~~~~~~~~~~~~~~~~~~~~~~~~~~~~~~~~~~~~~~~~~~~~~~~~~~~~~~~~~~~~~~~~~~~~~~~~~~~~~~~~~~~~~~~~~~~~~~~~~~~~~~~~~~~~~~~~~~~~~~~~~~~~~~~~~~~~~~~~~~~~~~~~~~~~~~~~~~~~~~~~~~~~~~~~~~~~~~~~~~~~~~~~~~~~~~~~~~~~~~~~~~~~~~~~~~~~~~~~~~~~~~~~~~~~~~~~~~~~~~~~~~~~~~~~~~~~~~~~~~~~~~~~~~~~~~~~~~~~~~~~~~~~~~~~~~~~~~~~~~~~~~~~~~~~~~~~~~~~~~~~~~~~~~~~~~~~~~~~~~~~~~~~~~~~~~~~~~~~~~~~~~~~~~~~~~~~~~~~~~~~~~~~~~~~~~~~~~~~~~~~~~~~~~~~~~~~~~~~~~~~~~~~~~~~~~~~~~~~~~~~~~~~~~~~~~~~~~~~~~~~~~~~~~~~~~~~~~~~~~~~~~~~~~~~~~~~~~~~~~~~~~~~~~~~~~~~~~~~~~~~~~~~~~~~~~~~~~~~~~~~~~~~~~~~~~~~~~~~~~~~{~sm~
@m54146_190729_151026/20578860/ccs|MID=KMPQ948-19
GGTAGCTATTATATCGAGAGATGGATCACTTGTGCAAGCATCACATCGTAGTAAACTTCATGGATGTACCAAAAAATCAAAATAAATGTTGACTATAAAATTGGATCACCTCCTCCTGCTGGGTCAAAGAATGAAGTATTTAAATTTCGATCAGTTAATAATATAGTAATAGCTCCTGCTAATACTGGTAATGATAATAATAATAATAAAGCAGTAATTACTACTGATCACACAAATAAAGGTATTCGATCGAATGTAATTCCTGTAGATCGTATATTAATTACTGTTGTAATGAAAATTAAATAACAGCTCCTAAAATAGATGATACTCCAGCTAAATGCAATGAGAAAGTCGCTAAATCAACTGAAGCACCTCCATGAGCAATAATAGAAGAAAGAGGTGGATAAACTGTTCATCCTGTACCAGCTCCATTTTCTACTATACTTCTAGCCATTAATAAAGTTAATGAAGGAGGTAATAATCAGAATCTTATATTATTTATTCGAGGAAATGCTATATCAGGAGCTCCTAATATTAAAGGAACTAATCAATTACCAAATCCTCCAATTATAATAGGTATTACTATAAAAAAAATTATTACAAAAGCATGAGCAGTAACAATTACATTATAAATTTGATCATCTCCAATTAATGCACCAGGATGACCTAATTCAGCTCGAATTAGAATTCTTAATGATGTTCCTACTATTCCAGCTCATGCTCCAAATATAAAATATAATGTTCCAATATCTTTATGATTGGCTGACTGTGACCTGAGTCAGCTACATGTTCGACTGCGAGCGCGATAGAGAGACTACC
+
~~~~~~~~~~~~~~~~~~~~~~~~~~~~~~~~~~~~~~~~~~~~~~~~~~~~~~~~~~~~~~~~~~~~~~~~~~~~~~~~~~~~~~~~~~~~~6~~~~~~~~~~~~~~~~~~~~~~~~~~~~~~~~~~~~~~~~~~~~~~~~~~~~~~~~~~~~~~~~~~~~~~~~~~~~~~~~~~~~~~~~~~~~~~~~~~~~~~~~~~~~~~~~~~~~~~~~~~~~~~~~~~~~~~~~~~~~~~~~~~~~~~~~~~~~~~~~~~~~~~~~~~~~~~~~~~~~~~~~~~~~~~~~~~~~~~~~%~~~~~M~~l~~~~~~~~~~~~~~~~~~~~~~~~~~~~~~~~~~~~~~~~~~~Z~~~~~~~~~~~~~~~~~~~~~~~~~~~~~~~~~~~~~~~~~~~~~~~~~~~~~~~~~~~~~~~~~~~~~~~~~~~~~~~~~~~~~~~~~~~~~~~~~~~~~~~~~~~~~~~~~~~~~~~~~~~~~~~~~~~~~~~~~~~~~~~~~~~~~~~~~~~~~~~~~~~~~~~~~~~~~~~~~~~~~~~~~~~~~~~~~~~~~~~~~~~~~~~~~~~~~~~~~~~~~~~~~~~~~~~~~~~~~~~~~~~~~~~~~~~~~~~~~~~~~~~~~~~~~~~~~~~~~~~~~~~~~~~~~~~~~~~~~~~~~~~~~~~~~~~~~~~~~~~~~~~~~~~~~~~~~~~~~~~~~~~~~~~~~~~~~~~~~~~~~~~~~~~~~~~~~~~~~~~~~~~~~~~~~~~~~~~~~~~~~~~~~~~~~~~~~~~~~~~~~~~~~~~~~~~~~~~~~~~~~~~~~~~~~~~~~~~~~~~~~~~~~~~~~~~
@m54146_190729_151026/31654099/ccs|MID=KMPNT1401-19
GGTAGCTCACACATACACGTCGCAGTCGAACATGTAGCTGACTCAGGTCACCAGTCAACAAATCATAAAGATATTGGAACTTTATATTTTTTATTTGGTGTTTGAGCAGGAATATTTGGAACAGCTTTAAGAATAATAATTCGATTTGAATTAGGATCAGCAGGCTCATTATTTTTCAATGATCAACTTTATAATGCAACAGTAACTAATCATGCTTTTATTATAATTTTTTTTATAGTTATACCATTTTATAATTGGAGGGTTTGGAAATTGATTAATACCTTTAATATTAGGGAGCACCAGATATAGCTTTCCCTCGAATAAATAATATAAGATTTTTGGTTATTACCTCCTTCATTATTTTTTTTAATTCTAAGAAGGATTTAATTTCATCTGGTAGCAGGAACTGGTTGAACAGTTTACCCTCCATTATCAGGTAATATTTCTCATAGAAGAATTTCAGTAGATTTAGCAATTTTTTCTTTACATATTGCAGGTATTTCATCTATCATAGGAGCTATAAATTTTATTGCTACTACTTTAAATATATATCATATTAAATCGAACATAGATCAAATTAATTTATTTATTTGATCAATTTTATTAACTGCTATTTTATTACTTTTATCTTTACCAGTTTTAGCTGGTGCAATTACTATACTTTTATCAGATCGTAATTTTAATACTTCTTTTTTTGACCCAGCAGGAGGTGGAGATCCAATTTTATACCAACATTTATTTTGATTTTTTGGACATCCCAGAAGTTTACTACGATGTGATGCTTGCACAAGTGATCCAAGTAGACAGAGCGTGACTACC
+
~~~~~~~~~~~~~~~~~~~~~~~~~~~~~~~~~~~~~~~~~~~~~~~~~~~~~~~~~~~~~~~~~~~~~~~~~~~~~~~~~~~~~~~~~~~~~~~~~~~~~~~~~~~~~~~~~~~~~~~~~~~~~~~~~~~~~~~~~~~~~~~~~~~~~~~~~~~~~~~~~~~~~~~~~~~~~~~~~~~~~~~~~~~~~~~~~~~~~~~~~~~~~~~~~~~~~~~~~~~~~~~~~~B~~~~~~~~~~~~~~~~~~~T~~~~~~~~~~~~~~~~~~~~~~~~~~~~~~~o~~~~~~~~~~~~~0~~~~~~~~~~~~~~~~~~~~~~~~~~~~~~~~~~~~~~~~~p1~~~~~D^~~~~~~~~~~~~~~~~~9~~~~~~~~~{~~~~~~~~~~`+~mf~?~~~~~~~~~X/~~~~~~~~~~~~~~~~~~~~~~~~~~~~~~~~~~~~~~~~~~~~~~d|u~~~~~~~~~~~~~~~~~~~~~~~~~~~~~~~~~~;\l~~~~~~~~~~~~~~~~~~~~~~~~~4~~~~~~~~~~~~~~~~~~~~~~~~~~~U:~~~~~~~~~~~~~~~~~~~~~~~k>~~~~~~~~~~~~~~~~~~~~~~~~~~~~~~~~~h~~~~~~~~~~~~~~~~~~~~~~~~~~~~~~~~~~~~~~t~~~~~~~~~~~~~~~~~~~~~~~~~~~~~~~~~}o~~~~s~~~~~~~~~~~H~~~~~~~~~~~~~~~~~~~~~~~~~~~~~~~~~~~~~~~~~~~~~~~~~~~~~~t~~~~~~~~~~j+~~~~~~~~~~~~~~~~~~~~~~~~~~~~~~~~~~~~~~~~~~~~~~~~~~~~~~~~~~~~~~
@m54146_190729_151026/7012934/ccs|MID=KMPFS420-19
GGTAGCTCACACTCTCTCACAGCAGTCGAACATGTAGCTGACTCAGGTCACAGTCAACAAATCATAAAGATATTGGGACTCTTTACCTTTATATTTGGGATTTGGTCAGGTATAGTAGGAATAATATTAAGAATAATTATTCGTATTGAGTTAGCTCAACCAGGATCTTTTATTAATAATGATCAAGCATATAATGTTATTGTAACATCTCATGCTTTTATTATGATTTTTTTTTATAGTTATACCAATTATGATTGGAGGTTTTGGTAATTGATTATTACCTTTAATAATTGGTGCTCCTGATATAGCTTTTCCCCGGCTTAATAATATGAGATTCTGACTATTACCTCCTTTAACACTTTTAATACTCAGTTCTATAATTGAGATAGGGGTGGGAACTGGCTGAACTGTTTATCCTCCTTTATCAGGGAATACTGCTCATGCTGGTCCAAGAGTTGTTGATATGTCTATTTTTTCACTTCGTTTAGCGGGTATTTCTTCTATTTTAGGAGCAGTTAATTTCATTACTAGTGTCATGAATATACGTCCAACAGGAATATCCTTAGATCGTACTCCATTATTTGTTTGGTCAGTACTAATCACTGCAGTTTTGTTACTGCTTTCCTTACCGGTTTTGGCTGGGGCAATTACTATATTACTTACTGATCGTAATATCAATACAACTTTTTTTGATCCTGCTGGGGGGGGGGGGGTGATCCTATTCTTTATCAGCATTTATTTTGATTTTTTGGTACATCCAGAAGTTTACTACGATGTGATGCTTGCACAAGTGATCCAGATACGAGAGCTGATGCTACC
+
~~~~~~~~~~~~~~~~~~~~~~~~~~~~~~~~~~~~~~~~~~~~~~~~~~~~~~~~~~~~~~~~~~~~~~~~~~~~~~~~~~~~~~~'~~~~~~~~~~~~~~~~~~~~~~~~~~~~~~~~~~~~~~~~~~~~~~~~~~~~~~~~~~~~~~~~~~~~~~~~~~~~~~~~~~~~~~~~~~~~~~~~~~~~~~~~~~~~~~~~~~~~~~~~~~~~~~~~~~~~~~~~~~~~~~~~~~~~~~~~~~~~~~~~~~~~~~~~~~~~~~~~~~~~~~~~~~~~~~~~~~~~~~~~~~~~~~~~~~~~~~~~~~~~~~~~~~~~~~~~~~~~~~~~~~~~~~~~~~~~~>~~~~~~~~~~~~~~~~~~~~~~~~~~~~~~~~~~~~~~~~~~~~~~~~~~~~~~~~~~~~~~~~~~~~~~~~~~~~~~~~~~~~~~~~~~~~~~~~~~~~~~~~~~~~~~~~~~~~~~~~~~~~~~~~~~~~~~~~~~~~~~~~~~~~~~~~~~~~~~~~~~~~~~~~~~~~~~~~~~~~~~~~~~~~~~~~~~~~~~~~~~~~~~~~~~~~~~~~~~~~~~~~~~~~~~~~~~~~~~~~~~~~~~~~~~~~~~~~~~~~~~~~~~~~~~~~~~~~~~~~~~~~~~~~~~~~~~~~~~~~~~~~~~~~~~~~~~~~~~~~~~~~~~~~~~~~~~~~~~~~~~~~~~~~~~~~~~~~~~G~~~~~~~~~~~~~~~~~~~~~~~~~~~~~~~~~~~~~~~~~~~~~~~~~~~~B~~~~~~~~~~~~~~~~~~~~~~~~~~~~~~~~~~~~~~~~~~~~~~~~~~~~~~~~~~~~~~~~~
@m54146_190729_151026/45286253/ccs|MID=KMPRT327-19
GGTAGCTCACACTCTCTCACAGCAGTCGAACATGTAGCTGACTCAGGTCACATTCAACAAATCATAAAGATATTGGAACATTATATTTTATATTTGGAGCATGAGCTGGAATAGTAGGAACTTCACTAAGAATTTTAATTCGAGCTGAATTAGGTCATCCTGGTGCTCCTAATTGGTGACTGATCAAATTTATAATGTAATTGTAACTGCTCATGCTTTTGTAATAATTTTCTTTATAGTAATACCTATTATAATTGGAGGATTTGGTAAATTGGATTAGATTCCTTTAATATTAGGAGCACCCTGATATAGCATTTCCTCGAATAAATAATATAAGATTCTGATTACTACCACCATCAATTAACTCTTTCAATGTCAAGAAGTATAGTAGAAAATGGAGCTGGTACTGGATGAACCGTATATCCACCTCTTTCTTCTATTATTGCTCAATGGAGGAGCTTCAGTAGATTTAGCAATTTTTCACTACACTTAGCTGGAGTATCTTCAATTTTAGGAGCTGTTAATTTTATCACTACTGTTATTAATATACGATCAACAAGGTATTACATTTGATCGAATACCTTTATTTGTATGATCACTTGTAATTACTGCTTTATTATTATTATTATCTTTACCAGTATTAGCAGGAGCTATCACAATATTATTAACTGATCGAAATTTAAATACATCATTTTTTGACCCAGCTGGTGGGGGAGATCCTATTTTATACCAACATTTATTTTGATTTTTTGGACATCCTGAAGTTTACTACGATGTGATGCTTGCACAAGTGATCCAACAGTACTAGTGCGAGCTACC
+
~~~~~~~~~~~~~~~~~~~~~~~~~~~~~~~~~~~~~~~~~~~~~~~~~~~~~~~~~~~~~~~~~~~~~~~~~~~~~~~~~~~~~~~~~~~~~~~~~~~~~~Y[L~~~~~~~~~~~~~~~~~~~~~w~~~~~~~~~~~~~~~~~~~~~~~~~~~~~~~~~~~~~~~~&~x~~~~~~~~~Q3~~~~~~~~~~~~~~~~~~~~~~~~~~~~~~~~~~~~~~~~~~~~~~~~~~~~~~~~~~~~~~~~~~~~~~~~~~~~~~~~~~~~~~TP~~~~*~3~~~~xt~~~~~~~~~~~~~~~~~~~@~~7~~~~~~~~~~~~~~~~~~~~~~~~~~~~~~~~~~~~~~~~~~~~~~~~~~~~~R~~~~~~~~1~~8~~~~~~~~~~~~~~~~~~~~~~~~~~~~~~~~~~~~~~~~~~~~~~~~~~~+e~~~~~~~~~~~~~~~~~~~~~~~~o~j~~~~~~~~~~~~~~~~~~~~~~~)~K~~~~~~~~~~~~^~~~~~~~~~~~~~~~~~~~~~~~~~~~~~~~~~~~~~~~~~~~~~~~~~~~~~~~~~~~~~~~~~~~\~X~~~~~~~~~~~~~~~~~~~~~~~~~~~~~~~~~~~~~~~~~~~~~~~~~~~~~~~~~~~~~~~~~~~~~~~~~~~~~~~~~~~~~~~~~~~~~~~~~~~~~~~~~~~~~~~~~~~~~~~~~~~~~~~~~~~~~~~~~~~~~~~~~~~~~~~~~~~~~~~~~~~~~~~~~~~~~~~~~~~~~~~~~[~~~~~~~~~~~t~~~~~~~~~~~~~~~~~~~~~~~~~~~~~~~~~~~~~~~~~~~~~~~~~~~~~~~~~~~~~
@m54146_190729_151026/55574686/ccs|MID=KMPRT320-19
GGTAGCTCACACTCTCTCACAGCAGTCGAACATGTAGCTGACTCAGGTCACAGTCAACAATCATAAAGATATTGGAACATTATATTTTATATTTGGAGCATGAGCTGGAATAGTAGGAACTTCATTAAGAATTTTAATTCGAGCTGAATTAGGTCATCCTGGTGCTCTAATTGGTGATGATCAAATTTATAATGTAATTGTAACTGCTCATGCTTTTGTAATAATTTTCTTTATAGTAATACCTATTATAATTGGAGGATTTGGTAATTGATTAGTTCCTTTAATATTAGGAGCACCCTGATATAGCATTTCCTCGAATAAATAATATAAGATTCTGAGTACTACCACCATCAATTAACTCTTTTAATAGTCAAGAAGTAGTAGTAGAAAATGGAGCTGGTACTGGATGAACCGTATACCCACCTCTTTCTTCTATTATTGCTCAATGGAGGAGCTTCAGTAGATTAAGCAAATTTTTCACTAACACTTAGCTGGAGTATCTTCAATTTTAGGAGCTGTTAATTTTATCACTACTGTTATTAATATACGATCAACAGGTATTACATTCGATCGAATACCTTTATTTGTATGATCAGTTGTAATTACTGCTTTATTATTATTATTATTATCTTTACCAGTATTAGCAGGAGCTATCACAATATTATTAACTGATCGAAATTTAAATACATCATTTTTTGACCCAGCTGGTGGGGGAGATCCTATTTTATACCAACATTTATTTTGATTTTTTGGTCACCCAGAAGTTTACTACGATGTGATGCTTGCACAAGTGATCCACACTACTAGCGTGTGCCTACC
+
~~~~~~~~~~~~~~~~~~~~~~~~~~~~~~~~~~~~~~~~~~~~~~~~~~~~~~~~~?W~~~~~~~~~~~~~~~~~~~~~~~~~~~~~~~~~~~~~~~~~~~~~~~~~~~~~~~~~~~~~~~~~~~~~~~~~~~~~~~~~FL0~~~~~~~~~~~~~~~~~~~~~~~~~~~~~~~~~~~~~~~~~~~~~~~~~~~~~~~~~~~~~~~~~~~~~~~~~~~~~~~~~~~~~~~~~~~~~~~~~~~~~~~~~~~~~~~~~~~~~~~~~~~~~~~~~~~~~~~~~~~~~~~~~~~~~~~~~~~~~~~~~~~~~~~~~~~~~~~~~~~~~~~~~~~~~~~~~~~~~~~~~~~~~~~~~~~~~~~~~~~~~~~~~L~~~~~~~~~~-~~~~~~~~~~~~~~~~~~~~~~~~~~~~~~~~~~~~~~~~~~~~~~~~~~~~~~~~~~~~~~~~~~~~~~~~~~~~~~~~~~~~\~~~~~M~Q+~~~~~~~~P~~~~~~~~~~~~~~~~~~~~~~~~~~~~~~~~~~~~~~~~~~~~~~~~~~~~~~~~~~~~~~~~~~~~~~~~~~~~~~~~~~~~~~~~~~~~~~~~~~~~~~~~~~~~~~~~~~~~~~~~~~~~~~~~~~~~~~~~~~~~~~~~~~~~~~~~~~~~~~~~~~~~~~~~~~~~~~~~~~~~~~~~~~~~~~~~~~~~~~~~~~~~~~~~~~~~~~~~~~~~~~~~~~~~~~~~~~~~~~~~~~~~~~~~~~~~~~~~~~~~~~~~~~~~~~~~~~~~~~~~~~~~~~~~~~~~~~~~~~~~~~~~~~~~~~~~~~~~~~~~~~~~~~~~~~~~~~~~
@m54146_190729_151026/60621470/ccs|MID=KMPFS423-19
GGTAGCTCACACTCTCTCACAGCAGTCGAACATGTAGCTGACTCAGGTCACAGTCAACAAATCATAAAGATATTGGAACCCTCTATTTCTTATTCGGAATTTGAGCGGGAATAATTGGAACATCTTTAAGTATATTAATTCGATTAGAATTAAGAACAGTATCTAATTTAATTGGAAATGATCAAATTTATAATGTTATTGTAACAGCACATGCTTTTATTATAATTTTTTTTATAGTTATACCAATTTTAATTGGAGGATTTGGAAATTGACTTATTCCTATTATATTAGGAGCACCAGATATAGCTTTTCCACGAATAAATAATATAAGATTTTGATTATTACCCCCCTCTTTATCTTTATTATTAATTAGAAGAATAGTAGAATCAGGAACAGGAACAGGATGAACAGTTTACCCTCCTCTTTCATCAATTACTGCACATACAGGAACATCTGTAGATTTTTCTATTTTTTCTCTTCATATAGCTGGAATTTCTTCAATTATAGGAGCTATTAATTTTATTTCAACAGTATTTAATATAAAAATTAAATCCTTAAAATTTAACCAAATTTCTTTATTTACTTGATCAGTTTTAATTACTGCAATTTTATTATTATTATCTTTACCAGTTTTAGCAGGAGCAATTACAATATTATTAACAGATCGAAACCTTAACTACATACTTTTTTGATCCCAATCAGGAGGAGGGATGATCCCTATTCTTATATCAACACTTATTTTGATTTTTTGGATCACCCAGAAGTTTACTACGATGTGATGCTTGCACAAGTGATCCACACATGTGACTCGACGCTACC
+
~~~~~~~~~~~~~~~~~~~~~~~~~~~~~~~~~~~~~~~~~~~~~~~~~~~~~~~~~~~~~~~~~~~~~~~~~~~~~~~~~~~~~~~~~~~~~~~~~~~~~~~~~~~~~~~~~~~~~~~~~~~~~~~~~~~~~~~~~~~~~~~~~~~~~~~~~~~~~~~~~~~~~~~~~~~~~~~~~~~~~~~~~~~~~~~~~~~~~~~~~~~~~~~~~~~~~~~~~~~~~~~~~~~~~~~~~~~~~~~~~~~~~~~~~~~~~~~~~~~~~~~~~~~~~~~~~~~~~~~~~~~~~~~~~~~~~~~~~~~~~~~~~~~~~~~~~~~~~~~~~~~~~~~~~~~~~~~~~~~~~~~~~~~~~~~~~~~~~~~~~~~~~~~~~~~~~~~~~~~~~~~~~~~~~~~~~~~~~~~~~~~~~~~~~~~~~~~~~~~~~~~~~~~~~~~~~~~~~~~~~~~~~~~~~~~~~~~~~~~~~~~~~~~~~~~~~~~~~~~~~~~~~~~~~~~~~~~~~~~~~~~~~~~~~~~~~~~~~~~~~~~~~~~~~~~~~~~~~~~~~~~~~~~~~~~~~~~~~~~~~~~~~~~~~~~~~~~~~~~~~~~~~~~~~~~~~~~~~~~~~~~~~~~~~~~~~~~~~~~~~~~~~~~~~~~~~~~~~~~~~~~~~~~~~~~~~~~~~~~~~~~~~~~~~~~~~~~~%~~~~~~~*~~~~~~~~z~~/c~~~~~~~~~(~~~~~~~1~~~~~~~~~~~~~~~~~~~~~~~~~~~~~~~~~~~~]~~~~~~~~~~~~~~~~~~~~~~~~~~~~~~~~~~~~~~~~~~~~~~~~~~~~~~~~~~~~~~~~~~
@m54146_190729_151026/35718007/ccs|MID=KMPGQ292-19
GGTAGCTCACACTCTCTCACAGCAGTCGGAACATGTAGCTGACTCAGGTCACAGTCAACAAATCATAAAGATATTGGAACCCTTTATTTCATCTTTGGGGCCTGAGCAGGTATGCTAGGAACTTCTATAAGTATTTTAATCCGTACTGAACTAGGACAACCGGGCTCCCTAATTGGAGATGATCAAATTTATAATGTTATCGTAACTGCCCATGCCTTCATAATAATCTTCTTCATAGTAATGCCAATCATAATTGGTGGATTTGGAAACTGATTAGTACCCTTAATACTAGGAGCACCTGATATAGCATTCCCCCGAATAAATAACATAAGATTTTGATTGTTACCTCCTTCTCTTACCCTCCTTCTAGCAAGAAGCCTAGTTGACAATGGAGCAGGTACTGGATGAACAGTGTACCCACCTCTCTCAGCCGGAATCGCACACGCTGGTGCCTCAGTTGATCTCGCAATTTTTTCTCTTCACTTAGCAGGTGTATCCTTCAATTCTAGGAGCAGCTAACTTTATTCACCACTATAATTAATATACGAGCACCAGGGTATAACACTAGATCAAACCCCCTTATTTGTATAAGCTGTAGGTATTACAGCCCTCCTTCTCCTCTTATCCTCTACCAGTACTAGCCTGGTGCCTATTACTATACTTCTTACAGATCGTAATTTAAATACTTCATTTTTCGACCCAGCCGGAGGAGGAGACCCTATTCTCTATCCAACACCTTTTCTGATTTTTTGGACATCCAGAAGTTTACTACGATGTGATGCTTGCACAAGTGATCCATCTACTACACTGTACTCTACC
+
```
