## Supplementary material for "debar, a sequence-by-sequence denoiser for COI-5P DNA barcode data": debar_supplementary: 08-11.41385-demux_mapping.0000.json (part 1 of 138)

```
{"metadata":[{"READ":"m54146_190729_151026\/12648846\/ccs","ORIENTATION":"U","MID":null},{"READ":"m54146_190729_151026\/11403384\/ccs","ORIENTATION":"U","MID":null},{"5P_UMI":"bc1031","5P_LOCATION":"R","READ":"m54146_190729_151026\/61538728\/ccs","3P_SCORE":16.0,"MID":"KMPGQ316-19","5P_DEL":0,"3P_SCORE_DELTA":4,"ORIENTATION":"RC","5P_INS":0,"3P_UMI":"bc1099_rc","3P_START":1,"5P_SCORE":16.0,"5P_IDENTSTR":"................","5P_DIFFS":0,"3P_IDENTSTR":"................","3P_OVERLAP":16,"3P_DIFFS":0,"3P_INS":0,"MID_GROUP":"BL-107A8X:BIOUG47780","3P_DEL":0,"3P_LOCATION":"F","5P_SCORE_DELTA":4,"5P_OVERLAP":16,"5P_START":1},{"READ":"m54146_190729_151026\/55575378\/ccs","ORIENTATION":"U","MID":null},{"READ":"m54146_190729_151026\/9240772\/ccs","ORIENTATION":"U","MID":null},{"5P_UMI":"bc1045","5P_LOCATION":"F","READ":"m54146_190729_151026\/70255529\/ccs","3P_SCORE":16.0,"MID":"KMPGV133-19","5P_DEL":0,"3P_SCORE_DELTA":4,"ORIENTATION":"F","5P_INS":0,"3P_UMI":"bc1150_rc","3P_START":1,"5P_SCORE":16.0,"5P_IDENTSTR":"................","5P_DIFFS":0,"3P_IDENTSTR":"................","3P_OVERLAP":16,"3P_DIFFS":0,"3P_INS":0,"MID_GROUP":"BL-107ABR:BIOUG47875","3P_DEL":0,"3P_LOCATION":"R","5P_SCORE_DELTA":4,"5P_OVERLAP":16,"5P_START":1},{"5P_UMI":"bc1045","5P_LOCATION":"R","READ":"m54146_190729_151026\/53412131\/ccs","3P_SCORE":16.0,"MID":"KMPGV596-19","5P_DEL":0,"3P_SCORE_DELTA":4,"ORIENTATION":"RC","5P_INS":0,"3P_UMI":"bc1172_rc","3P_START":2,"5P_SCORE":16.0,"5P_IDENTSTR":"................","5P_DIFFS":0,"3P_IDENTSTR":"................","3P_OVERLAP":16,"3P_DIFFS":0,"3P_INS":0,"MID_GROUP":"BL-107ABI:BIOUG47932","3P_DEL":0,"3P_LOCATION":"F","5P_SCORE_DELTA":4,"5P_OVERLAP":16,"5P_START":1},{"READ":"m54146_190729_151026\/45613800\/ccs","ORIENTATION":"U","MID":null},{"READ":"m54146_190729_151026\/67437341\/ccs","ORIENTATION":"U","MID":null},{"5P_UMI":"bc1071","5P_LOCATION":"F","READ":"m54146_190729_151026\/36504548\/ccs","3P_SCORE":16.0,"MID":"KMPNT1278-19","5P_DEL":0,"3P_SCORE_DELTA":4,"ORIENTATION":"F","5P_INS":0,"3P_UMI":"bc1165_rc","3P_START":1,"5P_SCORE":16.0,"5P_IDENTSTR":"................","5P_DIFFS":0,"3P_IDENTSTR":"................","3P_OVERLAP":16,"3P_DIFFS":0,"3P_INS":0,"MID_GROUP":"BL-107ABS:BIOUG47847","3P_DEL":0,"3P_LOCATION":"R","5P_SCORE_DELTA":4,"5P_OVERLAP":16,"5P_START":1},{"READ":"m54146_190729_151026\/73663270\/ccs","ORIENTATION":"U","MID":null},{"5P_UMI":"bc1055","5P_LOCATION":"F","READ":"m54146_190729_151026\/16122756\/ccs","3P_SCORE":16.0,"MID":"KMPFR375-19","5P_DEL":0,"3P_SCORE_DELTA":4,"ORIENTATION":"F","5P_INS":0,"3P_UMI":"bc1135_rc","3P_START":2,"5P_SCORE":16.0,"5P_IDENTSTR":"................","5P_DIFFS":0,"3P_IDENTSTR":"................","3P_OVERLAP":16,"3P_DIFFS":0,"3P_INS":0,"MID_GROUP":"BL-107ACA:BIOUG48041","3P_DEL":0,"3P_LOCATION":"R","5P_SCORE_DELTA":4,"5P_OVERLAP":16,"5P_START":1},{"5P_UMI":"bc1008","5P_LOCATION":"R","READ":"m54146_190729_151026\/12779757\/ccs","3P_SCORE":16.0,"MID":"KMPRW141-19","5P_DEL":0,"3P_SCORE_DELTA":4,"ORIENTATION":"RC","5P_INS":0,"3P_UMI":"bc1185_rc","3P_START":1,"5P_SCORE":16.0,"5P_IDENTSTR":"................","5P_DIFFS":0,"3P_IDENTSTR":"................","3P_OVERLAP":16,"3P_DIFFS":0,"3P_INS":0,"MID_GROUP":"BL-107A91:BIOUG48116","3P_DEL":0,"3P_LOCATION":"F","5P_SCORE_DELTA":4,"5P_OVERLAP":16,"5P_START":1},{"5P_UMI":"bc1020","5P_LOCATION":"F","READ":"m54146_190729_151026\/15008227\/ccs","3P_SCORE":16.0,"MID":"KMPRT559-19","5P_DEL":0,"3P_SCORE_DELTA":4,"ORIENTATION":"F","5P_INS":0,"3P_UMI":"bc1153_rc","3P_START":1,"5P_SCORE":16.0,"5P_IDENTSTR":"................","5P_DIFFS":0,"3P_IDENTSTR":"................","3P_OVERLAP":16,"3P_DIFFS":0,"3P_INS":0,"MID_GROUP":"BL-107ABL:BIOUG48037","3P_DEL":0,"3P_LOCATION":"R","5P_SCORE_DELTA":4,"5P_OVERLAP":16,"5P_START":1},{"5P_UMI":"bc1037","5P_LOCATION":"F","READ":"m54146_190729_151026\/23266111\/ccs","3P_SCORE":16.0,"MID":"KMPRN873-19","5P_DEL":0,"3P_SCORE_DELTA":4,"ORIENTATION":"F","5P_INS":0,"3P_UMI":"bc1131_rc","3P_START":1,"5P_SCORE":15.0,"5P_IDENTSTR":"...............T","5P_DIFFS":1,"3P_IDENTSTR":"................","3P_OVERLAP":16,"3P_DIFFS":0,"3P_INS":0,"MID_GROUP":"BL-107ACL:BIOUG48050","3P_DEL":0,"3P_LOCATION":"R","5P_SCORE_DELTA":4,"5P_OVERLAP":16,"5P_START":1},{"5P_UMI":"bc1008","5P_LOCATION":"R","READ":"m54146_190729_151026\/54984957\/ccs","3P_SCORE":16.0,"MID":"KMPRW141-19","5P_DEL":0,"3P_SCORE_DELTA":4,"ORIENTATION":"RC","5P_INS":0,"3P_UMI":"bc1185_rc","3P_START":1,"5P_SCORE":16.0,"5P_IDENTSTR":"................","5P_DIFFS":0,"3P_IDENTSTR":"................","3P_OVERLAP":16,"3P_DIFFS":0,"3P_INS":0,"MID_GROUP":"BL-107A91:BIOUG48116","3P_DEL":0,"3P_LOCATION":"F","5P_SCORE_DELTA":4,"5P_OVERLAP":16,"5P_START":1},{"5P_UMI":"bc1008","5P_LOCATION":"R","READ":"m54146_190729_151026\/30081432\/ccs","3P_SCORE":16.0,"MID":"KMPRW141-19","5P_DEL":0,"3P_SCORE_DELTA":4,"ORIENTATION":"RC","5P_INS":1,"3P_UMI":"bc1185_rc","3P_START":1,"5P_SCORE":16.0,"5P_IDENTSTR":"................","5P_DIFFS":0,"3P_IDENTSTR":"................","3P_OVERLAP":16,"3P_DIFFS":0,"3P_INS":0,"MID_GROUP":"BL-107A91:BIOUG48116","3P_DEL":0,"3P_LOCATION":"F","5P_SCORE_DELTA":4,"5P_OVERLAP":16,"5P_START":1},{"READ":"m54146_190729_151026\/53084310\/ccs","ORIENTATION":"U","MID":null},{"READ":"m54146_190729_151026\/16253131\/ccs","ORIENTATION":"U","MID":null},{"READ":"m54146_190729_151026\/42009043\/ccs","ORIENTATION":"U","MID":null},{"READ":"m54146_190729_151026\/53871224\/ccs","ORIENTATION":"U","MID":null},{"5P_UMI":"bc1008","5P_LOCATION":"R","READ":"m54146_190729_151026\/6684883\/ccs","3P_SCORE":15.5,"MID":"KMPRW141-19","5P_DEL":0,"3P_SCORE_DELTA":4,"ORIENTATION":"RC","5P_INS":0,"3P_UMI":"bc1185_rc","3P_START":3,"5P_SCORE":16.0,"5P_IDENTSTR":"................","5P_DIFFS":0,"3P_IDENTSTR":"..........-.....","3P_OVERLAP":15,"3P_DIFFS":0,"3P_INS":0,"MID_GROUP":"BL-107A91:BIOUG48116","3P_DEL":1,"3P_LOCATION":"F","5P_SCORE_DELTA":4,"5P_OVERLAP":16,"5P_START":1},{"READ":"m54146_190729_151026\/22479438\/ccs","ORIENTATION":"U","MID":null},{"5P_UMI":"bc1065","5P_LOCATION":"R","READ":"m54146_190729_151026\/25428583\/ccs","3P_SCORE":16.0,"MID":"KMPNT1239-19","5P_DEL":0,"3P_SCORE_DELTA":4,"ORIENTATION":"RC","5P_INS":0,"3P_UMI":"bc1159_rc","3P_START":1,"5P_SCORE":16.0,"5P_IDENTSTR":"................","5P_DIFFS":0,"3P_IDENTSTR":"................","3P_OVERLAP":16,"3P_DIFFS":0,"3P_INS":0,"MID_GROUP":"BL-107ABS:BIOUG47847","3P_DEL":0,"3P_LOCATION":"F","5P_SCORE_DELTA":4,"5P_OVERLAP":16,"5P_START":1},{"5P_UMI":"bc1033","5P_LOCATION":"R","READ":"m54146_190729_151026\/67961014\/ccs","3P_SCORE":16.0,"MID":"KMPGV158-19","5P_DEL":0,"3P_SCORE_DELTA":4,"ORIENTATION":"RC","5P_INS":0,"3P_UMI":"bc1153_rc","3P_START":1,"5P_SCORE":16.0,"5P_IDENTSTR":"................","5P_DIFFS":0,"3P_IDENTSTR":"................","3P_OVERLAP":16,"3P_DIFFS":0,"3P_INS":0,"MID_GROUP":"BL-107ABR:BIOUG47876","3P_DEL":0,"3P_LOCATION":"F","5P_SCORE_DELTA":4,"5P_OVERLAP":16,"5P_START":3},{"READ":"m54146_190729_151026\/48235065\/ccs","ORIENTATION":"U","MID":null},{"READ":"m54146_190729_151026\/56623921\/ccs","ORIENTATION":"U","MID":null},{"5P_UMI":"bc1024","5P_LOCATION":"R","READ":"m54146_190729_151026\/31719972\/ccs","3P_SCORE":16.0,"MID":"KMPRO341-19","5P_DEL":0,"3P_SCORE_DELTA":3.5,"ORIENTATION":"RC","5P_INS":0,"3P_UMI":"bc1124_rc","3P_START":1,"5P_SCORE":16.0,"5P_IDENTSTR":"................","5P_DIFFS":0,"3P_IDENTSTR":"................","3P_OVERLAP":16,"3P_DIFFS":0,"3P_INS":0,"MID_GROUP":"BL-107BUN:BIOUG47955","3P_DEL":0,"3P_LOCATION":"F","5P_SCORE_DELTA":4,"5P_OVERLAP":16,"5P_START":1},{"5P_UMI":"bc1009","5P_LOCATION":"F","READ":"m54146_190729_151026\/15728949\/ccs","3P_SCORE":16.0,"MID":"KMPRO268-19","5P_DEL":0,"3P_SCORE_DELTA":4,"ORIENTATION":"F","5P_INS":0,"3P_UMI":"bc1192_rc","3P_START":1,"5P_SCORE":16.0,"5P_IDENTSTR":"................","5P_DIFFS":0,"3P_IDENTSTR":"................","3P_OVERLAP":16,"3P_DIFFS":0,"3P_INS":0,"MID_GROUP":"BL-107A91:BIOUG47954","3P_DEL":0,"3P_LOCATION":"R","5P_SCORE_DELTA":4,"5P_OVERLAP":16,"5P_START":1},{"5P_UMI":"bc1074","5P_LOCATION":"R","READ":"m54146_190729_151026\/63242493\/ccs","3P_SCORE":16.0,"MID":"KMPNT1567-19","5P_DEL":0,"3P_SCORE_DELTA":4,"ORIENTATION":"RC","5P_INS":0,"3P_UMI":"bc1150_rc","3P_START":1,"5P_SCORE":16.0,"5P_IDENTSTR":"................","5P_DIFFS":0,"3P_IDENTSTR":"................","3P_OVERLAP":16,"3P_DIFFS":0,"3P_INS":0,"MID_GROUP":"BL-107ABS:BIOUG47850","3P_DEL":0,"3P_LOCATION":"F","5P_SCORE_DELTA":4,"5P_OVERLAP":16,"5P_START":1},{"5P_UMI":"bc1014","5P_LOCATION":"F","READ":"m54146_190729_151026\/21496461\/ccs","3P_SCORE":16.0,"MID":"KMPRW171-19","5P_DEL":0,"3P_SCORE_DELTA":4,"ORIENTATION":"F","5P_INS":0,"3P_UMI":"bc1173_rc","3P_START":1,"5P_SCORE":16.0,"5P_IDENTSTR":"................","5P_DIFFS":0,"3P_IDENTSTR":"................","3P_OVERLAP":16,"3P_DIFFS":0,"3P_INS":0,"MID_GROUP":"BL-107A91:BIOUG48116","3P_DEL":0,"3P_LOCATION":"R","5P_SCORE_DELTA":4,"5P_OVERLAP":16,"5P_START":1},{"5P_UMI":"bc1027","5P_LOCATION":"R","READ":"m54146_190729_151026\/62587201\/ccs","3P_SCORE":16.0,"MID":"KMPFS416-19","5P_DEL":0,"3P_SCORE_DELTA":4,"ORIENTATION":"RC","5P_INS":0,"3P_UMI":"bc1177_rc","3P_START":1,"5P_SCORE":16.0,"5P_IDENTSTR":"................","5P_DIFFS":0,"3P_IDENTSTR":"................","3P_OVERLAP":16,"3P_DIFFS":0,"3P_INS":0,"MID_GROUP":"BL-107ABQ:BIOUG48121","3P_DEL":0,"3P_LOCATION":"F","5P_SCORE_DELTA":4,"5P_OVERLAP":16,"5P_START":1},{"5P_UMI":"bc1070","5P_LOCATION":"F","READ":"m54146_190729_151026\/51249544\/ccs","3P_SCORE":16.0,"MID":"KMPNT1545-19","5P_DEL":0,"3P_SCORE_DELTA":4,"ORIENTATION":"F","5P_INS":0,"3P_UMI":"bc1154_rc","3P_START":1,"5P_SCORE":16.0,"5P_IDENTSTR":"................","5P_DIFFS":0,"3P_IDENTSTR":"................","3P_OVERLAP":16,"3P_DIFFS":0,"3P_INS":0,"MID_GROUP":"BL-107ABS:BIOUG47850","3P_DEL":0,"3P_LOCATION":"R","5P_SCORE_DELTA":4,"5P_OVERLAP":16,"5P_START":1},{"READ":"m54146_190729_151026\/27984147\/ccs","ORIENTATION":"U","MID":null},{"READ":"m54146_190729_151026\/5374658\/ccs","ORIENTATION":"U","MID":null},{"5P_UMI":"bc1041","5P_LOCATION":"F","READ":"m54146_190729_151026\/20513766\/ccs","3P_SCORE":16.0,"MID":"KMPRN894-19","5P_DEL":0,"3P_SCORE_DELTA":4,"ORIENTATION":"F","5P_INS":0,"3P_UMI":"bc1125_rc","3P_START":1,"5P_SCORE":16.0,"5P_IDENTSTR":"................","5P_DIFFS":0,"3P_IDENTSTR":"................","3P_OVERLAP":16,"3P_DIFFS":0,"3P_INS":0,"MID_GROUP":"BL-107ACL:BIOUG48050","3P_DEL":0,"3P_LOCATION":"R","5P_SCORE_DELTA":4,"5P_OVERLAP":16,"5P_START":1},{"READ":"m54146_190729_151026\/57409838\/ccs","ORIENTATION":"U","MID":null},{"5P_UMI":"bc1081","5P_LOCATION":"R","READ":"m54146_190729_151026\/52429481\/ccs","3P_SCORE":14.5,"MID":"KMPUH1132-19","5P_DEL":0,"3P_SCORE_DELTA":2.0,"ORIENTATION":"RC","5P_INS":0,"3P_UMI":"bc1101_rc","3P_START":9,"5P_SCORE":16.0,"5P_IDENTSTR":"................","5P_DIFFS":0,"3P_IDENTSTR":".............","3P_OVERLAP":13,"3P_DIFFS":0,"3P_INS":0,"MID_GROUP":"BL-107AC1:BIOUG48031","3P_DEL":0,"3P_LOCATION":"F","5P_SCORE_DELTA":4,"5P_OVERLAP":16,"5P_START":1},{"READ":"m54146_190729_151026\/53019390\/ccs","ORIENTATION":"U","MID":null},{"5P_UMI":"bc1013","5P_LOCATION":"R","READ":"m54146_190729_151026\/4784615\/ccs","3P_SCORE":16.0,"MID":"KMPRN637-19","5P_DEL":0,"3P_SCORE_DELTA":4,"ORIENTATION":"RC","5P_INS":0,"3P_UMI":"bc1134_rc","3P_START":1,"5P_SCORE":16.0,"5P_IDENTSTR":"................","5P_DIFFS":0,"3P_IDENTSTR":"................","3P_OVERLAP":16,"3P_DIFFS":0,"3P_INS":0,"MID_GROUP":"BL-107A93:BIOUG48047","3P_DEL":0,"3P_LOCATION":"F","5P_SCORE_DELTA":4,"5P_OVERLAP":16,"5P_START":1},{"READ":"m54146_190729_151026\/68223163\/ccs","ORIENTATION":"U","MID":null},{"5P_UMI":"bc1016","5P_LOCATION":"R","READ":"m54146_190729_151026\/41550803\/ccs","3P_SCORE":16.0,"MID":"KMPRN552-19","5P_DEL":0,"3P_SCORE_DELTA":4,"ORIENTATION":"RC","5P_INS":1,"3P_UMI":"bc1129_rc","3P_START":1,"5P_SCORE":16.0,"5P_IDENTSTR":"................","5P_DIFFS":0,"3P_IDENTSTR":"................","3P_OVERLAP":16,"3P_DIFFS":0,"3P_INS":0,"MID_GROUP":"BL-107A93:BIOUG48046","3P_DEL":0,"3P_LOCATION":"F","5P_SCORE_DELTA":4,"5P_OVERLAP":16,"5P_START":1},{"5P_UMI":"bc1007","5P_LOCATION":"R","READ":"m54146_190729_151026\/10158578\/ccs","3P_SCORE":16.0,"MID":"KMPRN605-19","5P_DEL":0,"3P_SCORE_DELTA":4,"ORIENTATION":"RC","5P_INS":0,"3P_UMI":"bc1142_rc","3P_START":1,"5P_SCORE":16.0,"5P_IDENTSTR":"................","5P_DIFFS":0,"3P_IDENTSTR":"................","3P_OVERLAP":16,"3P_DIFFS":0,"3P_INS":0,"MID_GROUP":"BL-107A93:BIOUG48047","3P_DEL":0,"3P_LOCATION":"F","5P_SCORE_DELTA":4,"5P_OVERLAP":16,"5P_START":1},{"5P_UMI":"bc1092","5P_LOCATION":"F","READ":"m54146_190729_151026\/43516567\/ccs","3P_SCORE":16.0,"MID":"KMPUH1366-19","5P_DEL":0,"3P_SCORE_DELTA":4,"ORIENTATION":"F","5P_INS":0,"3P_UMI":"bc1116_rc","3P_START":1,"5P_SCORE":16.0,"5P_IDENTSTR":"................","5P_DIFFS":0,"3P_IDENTSTR":"................","3P_OVERLAP":16,"3P_DIFFS":0,"3P_INS":0,"MID_GROUP":"BL-107AC1:BIOUG48356","3P_DEL":0,"3P_LOCATION":"R","5P_SCORE_DELTA":4,"5P_OVERLAP":16,"5P_START":1},{"5P_UMI":"bc1015","5P_LOCATION":"R","READ":"m54146_190729_151026\/37486953\/ccs","3P_SCORE":16.0,"MID":"KMPRN222-19","5P_DEL":0,"3P_SCORE_DELTA":4,"ORIENTATION":"RC","5P_INS":0,"3P_UMI":"bc1139_rc","3P_START":1,"5P_SCORE":16.0,"5P_IDENTSTR":"................","5P_DIFFS":0,"3P_IDENTSTR":"................","3P_OVERLAP":16,"3P_DIFFS":0,"3P_INS":0,"MID_GROUP":"BL-107A93:BIOUG47810","3P_DEL":0,"3P_LOCATION":"F","5P_SCORE_DELTA":4,"5P_OVERLAP":16,"5P_START":1},{"5P_UMI":"bc1024","5P_LOCATION":"F","READ":"m54146_190729_151026\/54264358\/ccs","3P_SCORE":16.0,"MID":"KMPRO341-19","5P_DEL":0,"3P_SCORE_DELTA":2.5,"ORIENTATION":"F","5P_INS":0,"3P_UMI":"bc1124_rc","3P_START":1,"5P_SCORE":16.0,"5P_IDENTSTR":"................","5P_DIFFS":0,"3P_IDENTSTR":"................","3P_OVERLAP":16,"3P_DIFFS":0,"3P_INS":0,"MID_GROUP":"BL-107BUN:BIOUG47955","3P_DEL":0,"3P_LOCATION":"R","5P_SCORE_DELTA":4,"5P_OVERLAP":16,"5P_START":1},{"5P_UMI":"bc1015","5P_LOCATION":"F","READ":"m54146_190729_151026\/40436514\/ccs","3P_SCORE":16.0,"MID":"KMPRN644-19","5P_DEL":0,"3P_SCORE_DELTA":2.5,"ORIENTATION":"F","5P_INS":0,"3P_UMI":"bc1124_rc","3P_START":1,"5P_SCORE":16.0,"5P_IDENTSTR":"................","5P_DIFFS":0,"3P_IDENTSTR":"................","3P_OVERLAP":16,"3P_DIFFS":0,"3P_INS":0,"MID_GROUP":"BL-107A93:BIOUG48047","3P_DEL":0,"3P_LOCATION":"R","5P_SCORE_DELTA":4,"5P_OVERLAP":16,"5P_START":1},{"5P_UMI":"bc1013","5P_LOCATION":"F","READ":"m54146_190729_151026\/34275528\/ccs","3P_SCORE":16.0,"MID":"KMPRN205-19","5P_DEL":0,"3P_SCORE_DELTA":4,"ORIENTATION":"F","5P_INS":0,"3P_UMI":"bc1129_rc","3P_START":1,"5P_SCORE":16.0,"5P_IDENTSTR":"................","5P_DIFFS":0,"3P_IDENTSTR":"................","3P_OVERLAP":16,"3P_DIFFS":0,"3P_INS":0,"MID_GROUP":"BL-107A93:BIOUG47810","3P_DEL":0,"3P_LOCATION":"R","5P_SCORE_DELTA":4,"5P_OVERLAP":16,"5P_START":1},{"5P_UMI":"bc1013","5P_LOCATION":"F","READ":"m54146_190729_151026\/47383531\/ccs","3P_SCORE":16.0,"MID":"KMPRN205-19","5P_DEL":0,"3P_SCORE_DELTA":4,"ORIENTATION":"F","5P_INS":0,"3P_UMI":"bc1129_rc","3P_START":1,"5P_SCORE":16.0,"5P_IDENTSTR":"................","5P_DIFFS":0,"3P_IDENTSTR":"................","3P_OVERLAP":16,"3P_DIFFS":0,"3P_INS":0,"MID_GROUP":"BL-107A93:BIOUG47810","3P_DEL":0,"3P_LOCATION":"R","5P_SCORE_DELTA":4,"5P_OVERLAP":16,"5P_START":1},{"5P_UMI":"bc1005","5P_LOCATION":"R","READ":"m54146_190729_151026\/49218420\/ccs","3P_SCORE":16.0,"MID":"KMPRN590-19","5P_DEL":0,"3P_SCORE_DELTA":4,"ORIENTATION":"RC","5P_INS":0,"3P_UMI":"bc1136_rc","3P_START":1,"5P_SCORE":16.0,"5P_IDENTSTR":"................","5P_DIFFS":0,"3P_IDENTSTR":"................","3P_OVERLAP":16,"3P_DIFFS":0,"3P_INS":0,"MID_GROUP":"BL-107A93:BIOUG48047","3P_DEL":0,"3P_LOCATION":"F","5P_SCORE_DELTA":4,"5P_OVERLAP":16,"5P_START":1},{"5P_UMI":"bc1005","5P_LOCATION":"F","READ":"m54146_190729_151026\/52625696\/ccs","3P_SCORE":16.0,"MID":"KMPRN590-19","5P_DEL":0,"3P_SCORE_DELTA":4,"ORIENTATION":"F","5P_INS":0,"3P_UMI":"bc1136_rc","3P_START":1,"5P_SCORE":16.0,"5P_IDENTSTR":"................","5P_DIFFS":0,"3P_IDENTSTR":"................","3P_OVERLAP":16,"3P_DIFFS":0,"3P_INS":0,"MID_GROUP":"BL-107A93:BIOUG48047","3P_DEL":0,"3P_LOCATION":"R","5P_SCORE_DELTA":4,"5P_OVERLAP":16,"5P_START":1},{"5P_UMI":"bc1005","5P_LOCATION":"F","READ":"m54146_190729_151026\/59703528\/ccs","3P_SCORE":16.0,"MID":"KMPRN590-19","5P_DEL":0,"3P_SCORE_DELTA":4,"ORIENTATION":"F","5P_INS":0,"3P_UMI":"bc1136_rc","3P_START":1,"5P_SCORE":16.0,"5P_IDENTSTR":"................","5P_DIFFS":0,"3P_IDENTSTR":"................","3P_OVERLAP":16,"3P_DIFFS":0,"3P_INS":0,"MID_GROUP":"BL-107A93:BIOUG48047","3P_DEL":0,"3P_LOCATION":"R","5P_SCORE_DELTA":4,"5P_OVERLAP":16,"5P_START":1},{"5P_UMI":"bc1006","5P_LOCATION":"F","READ":"m54146_190729_151026\/26673276\/ccs","3P_SCORE":16.0,"MID":"KMPRN493-19","5P_DEL":0,"3P_SCORE_DELTA":4,"ORIENTATION":"F","5P_INS":0,"3P_UMI":"bc1131_rc","3P_START":1,"5P_SCORE":16.0,"5P_IDENTSTR":"................","5P_DIFFS":0,"3P_IDENTSTR":"................","3P_OVERLAP":16,"3P_DIFFS":0,"3P_INS":0,"MID_GROUP":"BL-107A93:BIOUG48046","3P_DEL":0,"3P_LOCATION":"R","5P_SCORE_DELTA":4,"5P_OVERLAP":16,"5P_START":1},{"5P_UMI":"bc1015","5P_LOCATION":"F","READ":"m54146_190729_151026\/43647690\/ccs","3P_SCORE":16.0,"MID":"KMPRN649-19","5P_DEL":0,"3P_SCORE_DELTA":4,"ORIENTATION":"F","5P_INS":0,"3P_UMI":"bc1134_rc","3P_START":1,"5P_SCORE":16.0,"5P_IDENTSTR":"................","5P_DIFFS":0,"3P_IDENTSTR":"................","3P_OVERLAP":16,"3P_DIFFS":0,"3P_INS":0,"MID_GROUP":"BL-107A93:BIOUG48047","3P_DEL":0,"3P_LOCATION":"R","5P_SCORE_DELTA":4,"5P_OVERLAP":16,"5P_START":1},{"5P_UMI":"bc1077","5P_LOCATION":"R","READ":"m54146_190729_151026\/63767017\/ccs","3P_SCORE":16.0,"MID":"KMPRW077-19","5P_DEL":0,"3P_SCORE_DELTA":4,"ORIENTATION":"RC","5P_INS":0,"3P_UMI":"bc1127_rc","3P_START":1,"5P_SCORE":16.0,"5P_IDENTSTR":"................","5P_DIFFS":0,"3P_IDENTSTR":"................","3P_OVERLAP":16,"3P_DIFFS":0,"3P_INS":0,"MID_GROUP":"BL-107ABJ:BIOUG48115","3P_DEL":0,"3P_LOCATION":"F","5P_SCORE_DELTA":4,"5P_OVERLAP":16,"5P_START":1},{"5P_UMI":"bc1011","5P_LOCATION":"F","READ":"m54146_190729_151026\/21692556\/ccs","3P_SCORE":16.0,"MID":"KMPRN625-19","5P_DEL":0,"3P_SCORE_DELTA":4,"ORIENTATION":"F","5P_INS":0,"3P_UMI":"bc1134_rc","3P_START":1,"5P_SCORE":16.0,"5P_IDENTSTR":"................","5P_DIFFS":0,"3P_IDENTSTR":"................","3P_OVERLAP":16,"3P_DIFFS":0,"3P_INS":0,"MID_GROUP":"BL-107A93:BIOUG48047","3P_DEL":0,"3P_LOCATION":"R","5P_SCORE_DELTA":4,"5P_OVERLAP":16,"5P_START":1},{"READ":"m54146_190729_151026\/26607739\/ccs","ORIENTATION":"U","MID":null},{"5P_UMI":"bc1005","5P_LOCATION":"R","READ":"m54146_190729_151026\/26411930\/ccs","3P_SCORE":16.0,"MID":"KMPRN590-19","5P_DEL":0,"3P_SCORE_DELTA":4,"ORIENTATION":"RC","5P_INS":0,"3P_UMI":"bc1136_rc","3P_START":1,"5P_SCORE":16.0,"5P_IDENTSTR":"................","5P_DIFFS":0,"3P_IDENTSTR":"................","3P_OVERLAP":16,"3P_DIFFS":0,"3P_INS":0,"MID_GROUP":"BL-107A93:BIOUG48047","3P_DEL":0,"3P_LOCATION":"F","5P_SCORE_DELTA":4,"5P_OVERLAP":16,"5P_START":1},{"5P_UMI":"bc1003","5P_LOCATION":"F","READ":"m54146_190729_151026\/19530160\/ccs","3P_SCORE":16.0,"MID":"KMPRN571-19","5P_DEL":0,"3P_SCORE_DELTA":4,"ORIENTATION":"F","5P_INS":0,"3P_UMI":"bc1122_rc","3P_START":1,"5P_SCORE":16.0,"5P_IDENTSTR":"................","5P_DIFFS":0,"3P_IDENTSTR":"................","3P_OVERLAP":16,"3P_DIFFS":0,"3P_INS":0,"MID_GROUP":"BL-107A93:BIOUG48047","3P_DEL":0,"3P_LOCATION":"R","5P_SCORE_DELTA":4,"5P_OVERLAP":16,"5P_START":1},{"5P_UMI":"bc1005","5P_LOCATION":"F","READ":"m54146_190729_151026\/37093981\/ccs","3P_SCORE":16.0,"MID":"KMPRN590-19","5P_DEL":0,"3P_SCORE_DELTA":4,"ORIENTATION":"F","5P_INS":0,"3P_UMI":"bc1136_rc","3P_START":1,"5P_SCORE":16.0,"5P_IDENTSTR":"................","5P_DIFFS":0,"3P_IDENTSTR":"................","3P_OVERLAP":16,"3P_DIFFS":0,"3P_INS":0,"MID_GROUP":"BL-107A93:BIOUG48047","3P_DEL":0,"3P_LOCATION":"R","5P_SCORE_DELTA":4,"5P_OVERLAP":16,"5P_START":1},{"5P_UMI":"bc1005","5P_LOCATION":"F","READ":"m54146_190729_151026\/44827135\/ccs","3P_SCORE":16.0,"MID":"KMPRN590-19","5P_DEL":0,"3P_SCORE_DELTA":4,"ORIENTATION":"F","5P_INS":0,"3P_UMI":"bc1136_rc","3P_START":1,"5P_SCORE":16.0,"5P_IDENTSTR":"................","5P_DIFFS":0,"3P_IDENTSTR":"................","3P_OVERLAP":16,"3P_DIFFS":0,"3P_INS":0,"MID_GROUP":"BL-107A93:BIOUG48047","3P_DEL":0,"3P_LOCATION":"R","5P_SCORE_DELTA":4,"5P_OVERLAP":16,"5P_START":1},{"5P_UMI":"bc1005","5P_LOCATION":"F","READ":"m54146_190729_151026\/13501132\/ccs","3P_SCORE":16.0,"MID":"KMPRN590-19","5P_DEL":0,"3P_SCORE_DELTA":4,"ORIENTATION":"F","5P_INS":0,"3P_UMI":"bc1136_rc","3P_START":1,"5P_SCORE":16.0,"5P_IDENTSTR":"................","5P_DIFFS":0,"3P_IDENTSTR":"................","3P_OVERLAP":16,"3P_DIFFS":0,"3P_INS":0,"MID_GROUP":"BL-107A93:BIOUG48047","3P_DEL":0,"3P_LOCATION":"R","5P_SCORE_DELTA":4,"5P_OVERLAP":16,"5P_START":1},{"5P_UMI":"bc1016","5P_LOCATION":"F","READ":"m54146_190729_151026\/70910802\/ccs","3P_SCORE":16.0,"MID":"KMPRN552-19","5P_DEL":0,"3P_SCORE_DELTA":4,"ORIENTATION":"F","5P_INS":0,"3P_UMI":"bc1129_rc","3P_START":1,"5P_SCORE":16.0,"5P_IDENTSTR":"................","5P_DIFFS":0,"3P_IDENTSTR":"................","3P_OVERLAP":16,"3P_DIFFS":0,"3P_INS":0,"MID_GROUP":"BL-107A93:BIOUG48046","3P_DEL":0,"3P_LOCATION":"R","5P_SCORE_DELTA":4,"5P_OVERLAP":16,"5P_START":1},{"5P_UMI":"bc1006","5P_LOCATION":"F","READ":"m54146_190729_151026\/45613342\/ccs","3P_SCORE":16.0,"MID":"KMPRN489-19","5P_DEL":0,"3P_SCORE_DELTA":4,"ORIENTATION":"F","5P_INS":0,"3P_UMI":"bc1123_rc","3P_START":1,"5P_SCORE":16.0,"5P_IDENTSTR":"................","5P_DIFFS":0,"3P_IDENTSTR":"................","3P_OVERLAP":16,"3P_DIFFS":0,"3P_INS":0,"MID_GROUP":"BL-107A93:BIOUG48046","3P_DEL":0,"3P_LOCATION":"R","5P_SCORE_DELTA":4,"5P_OVERLAP":16,"5P_START":1},{"5P_UMI":"bc1024","5P_LOCATION":"F","READ":"m54146_190729_151026\/22610433\/ccs","3P_SCORE":16.0,"MID":"KMPRO341-19","5P_DEL":0,"3P_SCORE_DELTA":2.5,"ORIENTATION":"F","5P_INS":0,"3P_UMI":"bc1124_rc","3P_START":1,"5P_SCORE":16.0,"5P_IDENTSTR":"................","5P_DIFFS":0,"3P_IDENTSTR":"................","3P_OVERLAP":16,"3P_DIFFS":0,"3P_INS":0,"MID_GROUP":"BL-107BUN:BIOUG47955","3P_DEL":0,"3P_LOCATION":"R","5P_SCORE_DELTA":4,"5P_OVERLAP":16,"5P_START":1},{"5P_UMI":"bc1015","5P_LOCATION":"F","READ":"m54146_190729_151026\/59704092\/ccs","3P_SCORE":16.0,"MID":"KMPRN649-19","5P_DEL":0,"3P_SCORE_DELTA":4,"ORIENTATION":"F","5P_INS":0,"3P_UMI":"bc1134_rc","3P_START":1,"5P_SCORE":16.0,"5P_IDENTSTR":"................","5P_DIFFS":0,"3P_IDENTSTR":"................","3P_OVERLAP":16,"3P_DIFFS":0,"3P_INS":0,"MID_GROUP":"BL-107A93:BIOUG48047","3P_DEL":0,"3P_LOCATION":"R","5P_SCORE_DELTA":4,"5P_OVERLAP":16,"5P_START":1},{"5P_UMI":"bc1051","5P_LOCATION":"F","READ":"m54146_190729_151026\/27853052\/ccs","3P_SCORE":16.0,"MID":"KMPFR542-19","5P_DEL":0,"3P_SCORE_DELTA":4,"ORIENTATION":"F","5P_INS":0,"3P_UMI":"bc1138_rc","3P_START":1,"5P_SCORE":16.0,"5P_IDENTSTR":"................","5P_DIFFS":0,"3P_IDENTSTR":"................","3P_OVERLAP":16,"3P_DIFFS":0,"3P_INS":0,"MID_GROUP":"BL-107ACA:BIOUG48043","3P_DEL":0,"3P_LOCATION":"R","5P_SCORE_DELTA":4,"5P_OVERLAP":16,"5P_START":1},{"5P_UMI":"bc1011","5P_LOCATION":"F","READ":"m54146_190729_151026\/43188311\/ccs","3P_SCORE":16.0,"MID":"KMPRN625-19","5P_DEL":0,"3P_SCORE_DELTA":4,"ORIENTATION":"F","5P_INS":0,"3P_UMI":"bc1134_rc","3P_START":1,"5P_SCORE":16.0,"5P_IDENTSTR":"................","5P_DIFFS":0,"3P_IDENTSTR":"................","3P_OVERLAP":16,"3P_DIFFS":0,"3P_INS":0,"MID_GROUP":"BL-107A93:BIOUG48047","3P_DEL":0,"3P_LOCATION":"R","5P_SCORE_DELTA":4,"5P_OVERLAP":16,"5P_START":1},{"5P_UMI":"bc1013","5P_LOCATION":"F","READ":"m54146_190729_151026\/8585529\/ccs","3P_SCORE":16.0,"MID":"KMPRN205-19","5P_DEL":0,"3P_SCORE_DELTA":4,"ORIENTATION":"F","5P_INS":0,"3P_UMI":"bc1129_rc","3P_START":1,"5P_SCORE":16.0,"5P_IDENTSTR":"................","5P_DIFFS":0,"3P_IDENTSTR":"................","3P_OVERLAP":16,"3P_DIFFS":0,"3P_INS":0,"MID_GROUP":"BL-107A93:BIOUG47810","3P_DEL":0,"3P_LOCATION":"R","5P_SCORE_DELTA":4,"5P_OVERLAP":16,"5P_START":1},{"5P_UMI":"bc1013","5P_LOCATION":"F","READ":"m54146_190729_151026\/38929000\/ccs","3P_SCORE":16.0,"MID":"KMPRN637-19","5P_DEL":0,"3P_SCORE_DELTA":4,"ORIENTATION":"F","5P_INS":0,"3P_UMI":"bc1134_rc","3P_START":1,"5P_SCORE":16.0,"5P_IDENTSTR":"................","5P_DIFFS":0,"3P_IDENTSTR":"................","3P_OVERLAP":16,"3P_DIFFS":0,"3P_INS":0,"MID_GROUP":"BL-107A93:BIOUG48047","3P_DEL":0,"3P_LOCATION":"R","5P_SCORE_DELTA":4,"5P_OVERLAP":16,"5P_START":1},{"5P_UMI":"bc1013","5P_LOCATION":"F","READ":"m54146_190729_151026\/44499130\/ccs","3P_SCORE":16.0,"MID":"KMPRN205-19","5P_DEL":0,"3P_SCORE_DELTA":4,"ORIENTATION":"F","5P_INS":0,"3P_UMI":"bc1129_rc","3P_START":1,"5P_SCORE":16.0,"5P_IDENTSTR":"................","5P_DIFFS":0,"3P_IDENTSTR":"................","3P_OVERLAP":16,"3P_DIFFS":0,"3P_INS":0,"MID_GROUP":"BL-107A93:BIOUG47810","3P_DEL":0,"3P_LOCATION":"R","5P_SCORE_DELTA":4,"5P_OVERLAP":16,"5P_START":1},{"5P_UMI":"bc1013","5P_LOCATION":"F","READ":"m54146_190729_151026\/49611100\/ccs","3P_SCORE":16.0,"MID":"KMPRN637-19","5P_DEL":0,"3P_SCORE_DELTA":4,"ORIENTATION":"F","5P_INS":0,"3P_UMI":"bc1134_rc","3P_START":1,"5P_SCORE":16.0,"5P_IDENTSTR":"................","5P_DIFFS":0,"3P_IDENTSTR":"................","3P_OVERLAP":16,"3P_DIFFS":0,"3P_INS":0,"MID_GROUP":"BL-107A93:BIOUG48047","3P_DEL":0,"3P_LOCATION":"R","5P_SCORE_DELTA":4,"5P_OVERLAP":16,"5P_START":1},{"5P_UMI":"bc1013","5P_LOCATION":"F","READ":"m54146_190729_151026\/60359595\/ccs","3P_SCORE":16.0,"MID":"KMPRN205-19","5P_DEL":0,"3P_SCORE_DELTA":4,"ORIENTATION":"F","5P_INS":0,"3P_UMI":"bc1129_rc","3P_START":1,"5P_SCORE":16.0,"5P_IDENTSTR":"................","5P_DIFFS":0,"3P_IDENTSTR":"................","3P_OVERLAP":16,"3P_DIFFS":0,"3P_INS":0,"MID_GROUP":"BL-107A93:BIOUG47810","3P_DEL":0,"3P_LOCATION":"R","5P_SCORE_DELTA":4,"5P_OVERLAP":16,"5P_START":1},{"5P_UMI":"bc1013","5P_LOCATION":"F","READ":"m54146_190729_151026\/16384804\/ccs","3P_SCORE":16.0,"MID":"KMPRN637-19","5P_DEL":0,"3P_SCORE_DELTA":4,"ORIENTATION":"F","5P_INS":0,"3P_UMI":"bc1134_rc","3P_START":1,"5P_SCORE":16.0,"5P_IDENTSTR":"................","5P_DIFFS":0,"3P_IDENTSTR":"................","3P_OVERLAP":16,"3P_DIFFS":0,"3P_INS":0,"MID_GROUP":"BL-107A93:BIOUG48047","3P_DEL":0,"3P_LOCATION":"R","5P_SCORE_DELTA":4,"5P_OVERLAP":16,"5P_START":1},{"5P_UMI":"bc1013","5P_LOCATION":"F","READ":"m54146_190729_151026\/24051953\/ccs","3P_SCORE":16.0,"MID":"KMPRN205-19","5P_DEL":0,"3P_SCORE_DELTA":4,"ORIENTATION":"F","5P_INS":0,"3P_UMI":"bc1129_rc","3P_START":1,"5P_SCORE":16.0,"5P_IDENTSTR":"................","5P_DIFFS":0,"3P_IDENTSTR":"................","3P_OVERLAP":16,"3P_DIFFS":0,"3P_INS":0,"MID_GROUP":"BL-107A93:BIOUG47810","3P_DEL":0,"3P_LOCATION":"R","5P_SCORE_DELTA":4,"5P_OVERLAP":16,"5P_START":1},{"5P_UMI":"bc1024","5P_LOCATION":"R","READ":"m54146_190729_151026\/6488804\/ccs","3P_SCORE":16.0,"MID":"KMPRO341-19","5P_DEL":0,"3P_SCORE_DELTA":2.5,"ORIENTATION":"RC","5P_INS":0,"3P_UMI":"bc1124_rc","3P_START":1,"5P_SCORE":16.0,"5P_IDENTSTR":"................","5P_DIFFS":0,"3P_IDENTSTR":"................","3P_OVERLAP":16,"3P_DIFFS":0,"3P_INS":0,"MID_GROUP":"BL-107BUN:BIOUG47955","3P_DEL":0,"3P_LOCATION":"F","5P_SCORE_DELTA":4,"5P_OVERLAP":16,"5P_START":1},{"5P_UMI":"bc1015","5P_LOCATION":"R","READ":"m54146_190729_151026\/37748903\/ccs","3P_SCORE":16.0,"MID":"KMPRN644-19","5P_DEL":0,"3P_SCORE_DELTA":2.5,"ORIENTATION":"RC","5P_INS":0,"3P_UMI":"bc1124_rc","3P_START":1,"5P_SCORE":16.0,"5P_IDENTSTR":"................","5P_DIFFS":0,"3P_IDENTSTR":"................","3P_OVERLAP":16,"3P_DIFFS":0,"3P_INS":0,"MID_GROUP":"BL-107A93:BIOUG48047","3P_DEL":0,"3P_LOCATION":"F","5P_SCORE_DELTA":4,"5P_OVERLAP":16,"5P_START":1},{"5P_UMI":"bc1005","5P_LOCATION":"R","READ":"m54146_190729_151026\/19071411\/ccs","3P_SCORE":16.0,"MID":"KMPRN590-19","5P_DEL":0,"3P_SCORE_DELTA":4,"ORIENTATION":"RC","5P_INS":0,"3P_UMI":"bc1136_rc","3P_START":1,"5P_SCORE":16.0,"5P_IDENTSTR":"................","5P_DIFFS":0,"3P_IDENTSTR":"................","3P_OVERLAP":16,"3P_DIFFS":0,"3P_INS":0,"MID_GROUP":"BL-107A93:BIOUG48047","3P_DEL":0,"3P_LOCATION":"F","5P_SCORE_DELTA":4,"5P_OVERLAP":16,"5P_START":1},{"5P_UMI":"bc1005","5P_LOCATION":"R","READ":"m54146_190729_151026\/29950273\/ccs","3P_SCORE":16.0,"MID":"KMPRN590-19","5P_DEL":0,"3P_SCORE_DELTA":4,"ORIENTATION":"RC","5P_INS":0,"3P_UMI":"bc1136_rc","3P_START":1,"5P_SCORE":16.0,"5P_IDENTSTR":"................","5P_DIFFS":0,"3P_IDENTSTR":"................","3P_OVERLAP":16,"3P_DIFFS":0,"3P_INS":0,"MID_GROUP":"BL-107A93:BIOUG48047","3P_DEL":0,"3P_LOCATION":"F","5P_SCORE_DELTA":4,"5P_OVERLAP":16,"5P_START":1},{"5P_UMI":"bc1015","5P_LOCATION":"R","READ":"m54146_190729_151026\/37749274\/ccs","3P_SCORE":16.0,"MID":"KMPRN649-19","5P_DEL":0,"3P_SCORE_DELTA":4,"ORIENTATION":"RC","5P_INS":0,"3P_UMI":"bc1134_rc","3P_START":1,"5P_SCORE":16.0,"5P_IDENTSTR":"................","5P_DIFFS":0,"3P_IDENTSTR":"................","3P_OVERLAP":16,"3P_DIFFS":0,"3P_INS":0,"MID_GROUP":"BL-107A93:BIOUG48047","3P_DEL":0,"3P_LOCATION":"F","5P_SCORE_DELTA":4,"5P_OVERLAP":16,"5P_START":1},{"5P_UMI":"bc1011","5P_LOCATION":"R","READ":"m54146_190729_151026\/43123201\/ccs","3P_SCORE":16.0,"MID":"KMPRN625-19","5P_DEL":0,"3P_SCORE_DELTA":4,"ORIENTATION":"RC","5P_INS":0,"3P_UMI":"bc1134_rc","3P_START":1,"5P_SCORE":16.0,"5P_IDENTSTR":"................","5P_DIFFS":0,"3P_IDENTSTR":"................","3P_OVERLAP":16,"3P_DIFFS":0,"3P_INS":0,"MID_GROUP":"BL-107A93:BIOUG48047","3P_DEL":0,"3P_LOCATION":"F","5P_SCORE_DELTA":4,"5P_OVERLAP":16,"5P_START":1},{"5P_UMI":"bc1011","5P_LOCATION":"R","READ":"m54146_190729_151026\/54198955\/ccs","3P_SCORE":16.0,"MID":"KMPRN625-19","5P_DEL":0,"3P_SCORE_DELTA":4,"ORIENTATION":"RC","5P_INS":0,"3P_UMI":"bc1134_rc","3P_START":1,"5P_SCORE":16.0,"5P_IDENTSTR":"................","5P_DIFFS":0,"3P_IDENTSTR":"................","3P_OVERLAP":16,"3P_DIFFS":0,"3P_INS":0,"MID_GROUP":"BL-107A93:BIOUG48047","3P_DEL":0,"3P_LOCATION":"F","5P_SCORE_DELTA":4,"5P_OVERLAP":16,"5P_START":1},{"5P_UMI":"bc1011","5P_LOCATION":"R","READ":"m54146_190729_151026\/60490143\/ccs","3P_SCORE":16.0,"MID":"KMPRN625-19","5P_DEL":0,"3P_SCORE_DELTA":4,"ORIENTATION":"RC","5P_INS":0,"3P_UMI":"bc1134_rc","3P_START":1,"5P_SCORE":16.0,"5P_IDENTSTR":"................","5P_DIFFS":0,"3P_IDENTSTR":"................","3P_OVERLAP":16,"3P_DIFFS":0,"3P_INS":0,"MID_GROUP":"BL-107A93:BIOUG48047","3P_DEL":0,"3P_LOCATION":"F","5P_SCORE_DELTA":4,"5P_OVERLAP":16,"5P_START":1},{"5P_UMI":"bc1003","5P_LOCATION":"F","READ":"m54146_190729_151026\/71434858\/ccs","3P_SCORE":16.0,"MID":"KMPRN571-19","5P_DEL":1,"3P_SCORE_DELTA":4,"ORIENTATION":"F","5P_INS":0,"3P_UMI":"bc1122_rc","3P_START":1,"5P_SCORE":15.5,"5P_IDENTSTR":".............-..","5P_DIFFS":0,"3P_IDENTSTR":"................","3P_OVERLAP":16,"3P_DIFFS":0,"3P_INS":0,"MID_GROUP":"BL-107A93:BIOUG48047","3P_DEL":0,"3P_LOCATION":"R","5P_SCORE_DELTA":4,"5P_OVERLAP":15,"5P_START":1},{"5P_UMI":"bc1006","5P_LOCATION":"F","READ":"m54146_190729_151026\/51315084\/ccs","3P_SCORE":16.0,"MID":"KMPRN489-19","5P_DEL":0,"3P_SCORE_DELTA":4,"ORIENTATION":"F","5P_INS":0,"3P_UMI":"bc1123_rc","3P_START":1,"5P_SCORE":16.0,"5P_IDENTSTR":"................","5P_DIFFS":0,"3P_IDENTSTR":"................","3P_OVERLAP":16,"3P_DIFFS":0,"3P_INS":0,"MID_GROUP":"BL-107A93:BIOUG48046","3P_DEL":0,"3P_LOCATION":"R","5P_SCORE_DELTA":4,"5P_OVERLAP":16,"5P_START":1},{"5P_UMI":"bc1006","5P_LOCATION":"F","READ":"m54146_190729_151026\/15532864\/ccs","3P_SCORE":16.0,"MID":"KMPRN489-19","5P_DEL":0,"3P_SCORE_DELTA":4,"ORIENTATION":"F","5P_INS":0,"3P_UMI":"bc1123_rc","3P_START":1,"5P_SCORE":16.0,"5P_IDENTSTR":"................","5P_DIFFS":0,"3P_IDENTSTR":"................","3P_OVERLAP":16,"3P_DIFFS":0,"3P_INS":0,"MID_GROUP":"BL-107A93:BIOUG48046","3P_DEL":0,"3P_LOCATION":"R","5P_SCORE_DELTA":4,"5P_OVERLAP":16,"5P_START":1},{"5P_UMI":"bc1008","5P_LOCATION":"R","READ":"m54146_190729_151026\/73859928\/ccs","3P_SCORE":16.0,"MID":"KMPFO149-19","5P_DEL":0,"3P_SCORE_DELTA":4,"ORIENTATION":"RC","5P_INS":0,"3P_UMI":"bc1110_rc","3P_START":1,"5P_SCORE":16.0,"5P_IDENTSTR":"................","5P_DIFFS":0,"3P_IDENTSTR":"................","3P_OVERLAP":16,"3P_DIFFS":0,"3P_INS":0,"MID_GROUP":"BL-1079UE:BIOUG48056","3P_DEL":0,"3P_LOCATION":"F","5P_SCORE_DELTA":4,"5P_OVERLAP":16,"5P_START":1},{"5P_UMI":"bc1051","5P_LOCATION":"F","READ":"m54146_190729_151026\/65799110\/ccs","3P_SCORE":16.0,"MID":"KMPFR542-19","5P_DEL":0,"3P_SCORE_DELTA":4,"ORIENTATION":"F","5P_INS":0,"3P_UMI":"bc1138_rc","3P_START":1,"5P_SCORE":16.0,"5P_IDENTSTR":"................","5P_DIFFS":0,"3P_IDENTSTR":"................","3P_OVERLAP":16,"3P_DIFFS":0,"3P_INS":0,"MID_GROUP":"BL-107ACA:BIOUG48043","3P_DEL":0,"3P_LOCATION":"R","5P_SCORE_DELTA":4,"5P_OVERLAP":16,"5P_START":1},{"5P_UMI":"bc1013","5P_LOCATION":"F","READ":"m54146_190729_151026\/52560790\/ccs","3P_SCORE":16.0,"MID":"KMPRN205-19","5P_DEL":0,"3P_SCORE_DELTA":4,"ORIENTATION":"F","5P_INS":0,"3P_UMI":"bc1129_rc","3P_START":1,"5P_SCORE":16.0,"5P_IDENTSTR":"................","5P_DIFFS":0,"3P_IDENTSTR":"................","3P_OVERLAP":16,"3P_DIFFS":0,"3P_INS":0,"MID_GROUP":"BL-107A93:BIOUG47810","3P_DEL":0,"3P_LOCATION":"R","5P_SCORE_DELTA":4,"5P_OVERLAP":16,"5P_START":1},{"5P_UMI":"bc1035","5P_LOCATION":"F","READ":"m54146_190729_151026\/35389821\/ccs","3P_SCORE":16.0,"MID":"KMPRN860-19","5P_DEL":0,"3P_SCORE_DELTA":4,"ORIENTATION":"F","5P_INS":0,"3P_UMI":"bc1129_rc","3P_START":1,"5P_SCORE":16.0,"5P_IDENTSTR":"................","5P_DIFFS":0,"3P_IDENTSTR":"................","3P_OVERLAP":16,"3P_DIFFS":0,"3P_INS":0,"MID_GROUP":"BL-107ACL:BIOUG48050","3P_DEL":0,"3P_LOCATION":"R","5P_SCORE_DELTA":4,"5P_OVERLAP":16,"5P_START":1},{"5P_UMI":"bc1035","5P_LOCATION":"F","READ":"m54146_190729_151026\/58392787\/ccs","3P_SCORE":16.0,"MID":"KMPRN860-19","5P_DEL":0,"3P_SCORE_DELTA":4,"ORIENTATION":"F","5P_INS":0,"3P_UMI":"bc1129_rc","3P_START":1,"5P_SCORE":16.0,"5P_IDENTSTR":"................","5P_DIFFS":0,"3P_IDENTSTR":"................","3P_OVERLAP":16,"3P_DIFFS":0,"3P_INS":0,"MID_GROUP":"BL-107ACL:BIOUG48050","3P_DEL":0,"3P_LOCATION":"R","5P_SCORE_DELTA":4,"5P_OVERLAP":16,"5P_START":1},{"5P_UMI":"bc1006","5P_LOCATION":"R","READ":"m54146_190729_151026\/54985314\/ccs","3P_SCORE":16.0,"MID":"KMPRN489-19","5P_DEL":1,"3P_SCORE_DELTA":4,"ORIENTATION":"RC","5P_INS":0,"3P_UMI":"bc1123_rc","3P_START":1,"5P_SCORE":15.5,"5P_IDENTSTR":"......-.........","5P_DIFFS":0,"3P_IDENTSTR":"................","3P_OVERLAP":16,"3P_DIFFS":0,"3P_INS":0,"MID_GROUP":"BL-107A93:BIOUG48046","3P_DEL":0,"3P_LOCATION":"F","5P_SCORE_DELTA":4,"5P_OVERLAP":15,"5P_START":1},{"5P_UMI":"bc1035","5P_LOCATION":"F","READ":"m54146_190729_151026\/72286660\/ccs","3P_SCORE":16.0,"MID":"KMPRN860-19","5P_DEL":0,"3P_SCORE_DELTA":4,"ORIENTATION":"F","5P_INS":0,"3P_UMI":"bc1129_rc","3P_START":1,"5P_SCORE":16.0,"5P_IDENTSTR":"................","5P_DIFFS":0,"3P_IDENTSTR":"................","3P_OVERLAP":16,"3P_DIFFS":0,"3P_INS":0,"MID_GROUP":"BL-107ACL:BIOUG48050","3P_DEL":0,"3P_LOCATION":"R","5P_SCORE_DELTA":4,"5P_OVERLAP":16,"5P_START":2},{"5P_UMI":"bc1053","5P_LOCATION":"F","READ":"m54146_190729_151026\/46727564\/ccs","3P_SCORE":16.0,"MID":"KMPFR1308-19","5P_DEL":0,"3P_SCORE_DELTA":4,"ORIENTATION":"F","5P_INS":0,"3P_UMI":"bc1101_rc","3P_START":1,"5P_SCORE":16.0,"5P_IDENTSTR":"................","5P_DIFFS":0,"3P_IDENTSTR":"................","3P_OVERLAP":16,"3P_DIFFS":0,"3P_INS":0,"MID_GROUP":"BL-107ACQ:BIOUG48158","3P_DEL":0,"3P_LOCATION":"R","5P_SCORE_DELTA":4,"5P_OVERLAP":16,"5P_START":5},{"5P_UMI":"bc1011","5P_LOCATION":"R","READ":"m54146_190729_151026\/32900046\/ccs","3P_SCORE":16.0,"MID":"KMPRN625-19","5P_DEL":0,"3P_SCORE_DELTA":2.5,"ORIENTATION":"RC","5P_INS":0,"3P_UMI":"bc1134_rc","3P_START":1,"5P_SCORE":16.0,"5P_IDENTSTR":"................","5P_DIFFS":0,"3P_IDENTSTR":"................","3P_OVERLAP":16,"3P_DIFFS":0,"3P_INS":0,"MID_GROUP":"BL-107A93:BIOUG48047","3P_DEL":0,"3P_LOCATION":"F","5P_SCORE_DELTA":4,"5P_OVERLAP":16,"5P_START":1},{"5P_UMI":"bc1013","5P_LOCATION":"F","READ":"m54146_190729_151026\/47514113\/ccs","3P_SCORE":15.0,"MID":"KMPRN637-19","5P_DEL":0,"3P_SCORE_DELTA":4,"ORIENTATION":"F","5P_INS":0,"3P_UMI":"bc1134_rc","3P_START":8,"5P_SCORE":16.0,"5P_IDENTSTR":"................","5P_DIFFS":0,"3P_IDENTSTR":"..............","3P_OVERLAP":14,"3P_DIFFS":0,"3P_INS":0,"MID_GROUP":"BL-107A93:BIOUG48047","3P_DEL":0,"3P_LOCATION":"R","5P_SCORE_DELTA":4,"5P_OVERLAP":16,"5P_START":1},{"5P_UMI":"bc1007","5P_LOCATION":"R","READ":"m54146_190729_151026\/44958324\/ccs","3P_SCORE":16.0,"MID":"KMPRN605-19","5P_DEL":0,"3P_SCORE_DELTA":4,"ORIENTATION":"RC","5P_INS":0,"3P_UMI":"bc1142_rc","3P_START":1,"5P_SCORE":16.0,"5P_IDENTSTR":"................","5P_DIFFS":0,"3P_IDENTSTR":"................","3P_OVERLAP":16,"3P_DIFFS":0,"3P_INS":0,"MID_GROUP":"BL-107A93:BIOUG48047","3P_DEL":0,"3P_LOCATION":"F","5P_SCORE_DELTA":4,"5P_OVERLAP":16,"5P_START":1},{"5P_UMI":"bc1015","5P_LOCATION":"R","READ":"m54146_190729_151026\/42861106\/ccs","3P_SCORE":16.0,"MID":"KMPRN649-19","5P_DEL":0,"3P_SCORE_DELTA":4,"ORIENTATION":"RC","5P_INS":0,"3P_UMI":"bc1134_rc","3P_START":1,"5P_SCORE":16.0,"5P_IDENTSTR":"................","5P_DIFFS":0,"3P_IDENTSTR":"................","3P_OVERLAP":16,"3P_DIFFS":0,"3P_INS":0,"MID_GROUP":"BL-107A93:BIOUG48047","3P_DEL":0,"3P_LOCATION":"F","5P_SCORE_DELTA":4,"5P_OVERLAP":16,"5P_START":1},{"READ":"m54146_190729_151026\/46661799\/ccs","ORIENTATION":"U","MID":null},{"5P_UMI":"bc1092","5P_LOCATION":"F","READ":"m54146_190729_151026\/51053212\/ccs","3P_SCORE":16.0,"MID":"KMPUH1366-19","5P_DEL":0,"3P_SCORE_DELTA":4,"ORIENTATION":"F","5P_INS":0,"3P_UMI":"bc1116_rc","3P_START":5,"5P_SCORE":16.0,"5P_IDENTSTR":"................","5P_DIFFS":0,"3P_IDENTSTR":"................","3P_OVERLAP":16,"3P_DIFFS":0,"3P_INS":0,"MID_GROUP":"BL-107AC1:BIOUG48356","3P_DEL":0,"3P_LOCATION":"R","5P_SCORE_DELTA":4,"5P_OVERLAP":16,"5P_START":1},{"5P_UMI":"bc1015","5P_LOCATION":"F","READ":"m54146_190729_151026\/18219769\/ccs","3P_SCORE":16.0,"MID":"KMPRN649-19","5P_DEL":0,"3P_SCORE_DELTA":4,"ORIENTATION":"F","5P_INS":0,"3P_UMI":"bc1134_rc","3P_START":1,"5P_SCORE":16.0,"5P_IDENTSTR":"................","5P_DIFFS":0,"3P_IDENTSTR":"................","3P_OVERLAP":16,"3P_DIFFS":0,"3P_INS":0,"MID_GROUP":"BL-107A93:BIOUG48047","3P_DEL":0,"3P_LOCATION":"R","5P_SCORE_DELTA":4,"5P_OVERLAP":16,"5P_START":5},{"5P_UMI":"bc1015","5P_LOCATION":"R","READ":"m54146_190729_151026\/60752073\/ccs","3P_SCORE":16.0,"MID":"KMPRN222-19","5P_DEL":0,"3P_SCORE_DELTA":4,"ORIENTATION":"RC","5P_INS":0,"3P_UMI":"bc1139_rc","3P_START":1,"5P_SCORE":16.0,"5P_IDENTSTR":"................","5P_DIFFS":0,"3P_IDENTSTR":"................","3P_OVERLAP":16,"3P_DIFFS":0,"3P_INS":0,"MID_GROUP":"BL-107A93:BIOUG47810","3P_DEL":0,"3P_LOCATION":"F","5P_SCORE_DELTA":4,"5P_OVERLAP":16,"5P_START":2},{"READ":"m54146_190729_151026\/17564114\/ccs","ORIENTATION":"U","MID":null},{"READ":"m54146_190729_151026\/13370212\/ccs","ORIENTATION":"U","MID":null},{"5P_UMI":"bc1053","5P_LOCATION":"F","READ":"m54146_190729_151026\/60555831\/ccs","3P_SCORE":16.0,"MID":"KMPFR1308-19","5P_DEL":0,"3P_SCORE_DELTA":4,"ORIENTATION":"F","5P_INS":0,"3P_UMI":"bc1101_rc","3P_START":1,"5P_SCORE":16.0,"5P_IDENTSTR":"................","5P_DIFFS":0,"3P_IDENTSTR":"................","3P_OVERLAP":16,"3P_DIFFS":0,"3P_INS":0,"MID_GROUP":"BL-107ACQ:BIOUG48158","3P_DEL":0,"3P_LOCATION":"R","5P_SCORE_DELTA":4,"5P_OVERLAP":16,"5P_START":6},{"5P_UMI":"bc1035","5P_LOCATION":"R","READ":"m54146_190729_151026\/51446677\/ccs","3P_SCORE":16.0,"MID":"KMPRN860-19","5P_DEL":0,"3P_SCORE_DELTA":4,"ORIENTATION":"RC","5P_INS":0,"3P_UMI":"bc1129_rc","3P_START":1,"5P_SCORE":16.0,"5P_IDENTSTR":"................","5P_DIFFS":0,"3P_IDENTSTR":"................","3P_OVERLAP":16,"3P_DIFFS":0,"3P_INS":0,"MID_GROUP":"BL-107ACL:BIOUG48050","3P_DEL":0,"3P_LOCATION":"F","5P_SCORE_DELTA":4,"5P_OVERLAP":16,"5P_START":6},{"5P_UMI":"bc1053","5P_LOCATION":"R","READ":"m54146_190729_151026\/38798012\/ccs","3P_SCORE":16.0,"MID":"KMPFR1308-19","5P_DEL":0,"3P_SCORE_DELTA":4,"ORIENTATION":"RC","5P_INS":0,"3P_UMI":"bc1101_rc","3P_START":1,"5P_SCORE":16.0,"5P_IDENTSTR":"................","5P_DIFFS":0,"3P_IDENTSTR":"................","3P_OVERLAP":16,"3P_DIFFS":0,"3P_INS":0,"MID_GROUP":"BL-107ACQ:BIOUG48158","3P_DEL":0,"3P_LOCATION":"F","5P_SCORE_DELTA":4,"5P_OVERLAP":16,"5P_START":6},{"5P_UMI":"bc1013","5P_LOCATION":"R","READ":"m54146_190729_151026\/70779042\/ccs","3P_SCORE":16.0,"MID":"KMPRN637-19","5P_DEL":0,"3P_SCORE_DELTA":4,"ORIENTATION":"RC","5P_INS":0,"3P_UMI":"bc1134_rc","3P_START":1,"5P_SCORE":16.0,"5P_IDENTSTR":"................","5P_DIFFS":0,"3P_IDENTSTR":"................","3P_OVERLAP":16,"3P_DIFFS":0,"3P_INS":0,"MID_GROUP":"BL-107A93:BIOUG48047","3P_DEL":0,"3P_LOCATION":"F","5P_SCORE_DELTA":4,"5P_OVERLAP":16,"5P_START":1},{"5P_UMI":"bc1055","5P_LOCATION":"F","READ":"m54146_190729_151026\/53674092\/ccs","3P_SCORE":16.0,"MID":"KMPFR379-19","5P_DEL":0,"3P_SCORE_DELTA":4,"ORIENTATION":"F","5P_INS":0,"3P_UMI":"bc1143_rc","3P_START":1,"5P_SCORE":16.0,"5P_IDENTSTR":"................","5P_DIFFS":0,"3P_IDENTSTR":"................","3P_OVERLAP":16,"3P_DIFFS":0,"3P_INS":0,"MID_GROUP":"BL-107ACA:BIOUG48041","3P_DEL":0,"3P_LOCATION":"R","5P_SCORE_DELTA":4,"5P_OVERLAP":16,"5P_START":1},{"5P_UMI":"bc1013","5P_LOCATION":"R","READ":"m54146_190729_151026\/29687936\/ccs","3P_SCORE":16.0,"MID":"KMPRN637-19","5P_DEL":0,"3P_SCORE_DELTA":4,"ORIENTATION":"RC","5P_INS":0,"3P_UMI":"bc1134_rc","3P_START":1,"5P_SCORE":13.5,"5P_IDENTSTR":"...........","5P_DIFFS":0,"3P_IDENTSTR":"................","3P_OVERLAP":16,"3P_DIFFS":0,"3P_INS":0,"MID_GROUP":"BL-107A93:BIOUG48047","3P_DEL":0,"3P_LOCATION":"F","5P_SCORE_DELTA":4,"5P_OVERLAP":11,"5P_START":11},{"5P_UMI":"bc1003","5P_LOCATION":"F","READ":"m54146_190729_151026\/13828378\/ccs","3P_SCORE":16.0,"MID":"KMPRN571-19","5P_DEL":0,"3P_SCORE_DELTA":4,"ORIENTATION":"F","5P_INS":0,"3P_UMI":"bc1122_rc","3P_START":1,"5P_SCORE":16.0,"5P_IDENTSTR":"................","5P_DIFFS":0,"3P_IDENTSTR":"................","3P_OVERLAP":16,"3P_DIFFS":0,"3P_INS":0,"MID_GROUP":"BL-107A93:BIOUG48047","3P_DEL":0,"3P_LOCATION":"R","5P_SCORE_DELTA":4,"5P_OVERLAP":16,"5P_START":1},{"5P_UMI":"bc1003","5P_LOCATION":"F","READ":"m54146_190729_151026\/14090647\/ccs","3P_SCORE":16.0,"MID":"KMPRN571-19","5P_DEL":0,"3P_SCORE_DELTA":4,"ORIENTATION":"F","5P_INS":0,"3P_UMI":"bc1122_rc","3P_START":1,"5P_SCORE":16.0,"5P_IDENTSTR":"................","5P_DIFFS":0,"3P_IDENTSTR":"................","3P_OVERLAP":16,"3P_DIFFS":0,"3P_INS":0,"MID_GROUP":"BL-107A93:BIOUG48047","3P_DEL":0,"3P_LOCATION":"R","5P_SCORE_DELTA":4,"5P_OVERLAP":16,"5P_START":1},{"5P_UMI":"bc1005","5P_LOCATION":"F","READ":"m54146_190729_151026\/54985533\/ccs","3P_SCORE":16.0,"MID":"KMPRN590-19","5P_DEL":0,"3P_SCORE_DELTA":4,"ORIENTATION":"F","5P_INS":0,"3P_UMI":"bc1136_rc","3P_START":1,"5P_SCORE":16.0,"5P_IDENTSTR":"................","5P_DIFFS":0,"3P_IDENTSTR":"................","3P_OVERLAP":16,"3P_DIFFS":0,"3P_INS":0,"MID_GROUP":"BL-107A93:BIOUG48047","3P_DEL":0,"3P_LOCATION":"R","5P_SCORE_DELTA":4,"5P_OVERLAP":16,"5P_START":1},{"5P_UMI":"bc1016","5P_LOCATION":"F","READ":"m54146_190729_151026\/12583503\/ccs","3P_SCORE":16.0,"MID":"KMPRN552-19","5P_DEL":0,"3P_SCORE_DELTA":4,"ORIENTATION":"F","5P_INS":0,"3P_UMI":"bc1129_rc","3P_START":1,"5P_SCORE":16.0,"5P_IDENTSTR":"................","5P_DIFFS":0,"3P_IDENTSTR":"................","3P_OVERLAP":16,"3P_DIFFS":0,"3P_INS":0,"MID_GROUP":"BL-107A93:BIOUG48046","3P_DEL":0,"3P_LOCATION":"R","5P_SCORE_DELTA":4,"5P_OVERLAP":16,"5P_START":1},{"5P_UMI":"bc1015","5P_LOCATION":"F","READ":"m54146_190729_151026\/46400306\/ccs","3P_SCORE":16.0,"MID":"KMPRN644-19","5P_DEL":0,"3P_SCORE_DELTA":2.5,"ORIENTATION":"F","5P_INS":0,"3P_UMI":"bc1124_rc","3P_START":1,"5P_SCORE":16.0,"5P_IDENTSTR":"................","5P_DIFFS":0,"3P_IDENTSTR":"................","3P_OVERLAP":16,"3P_DIFFS":0,"3P_INS":0,"MID_GROUP":"BL-107A93:BIOUG48047","3P_DEL":0,"3P_LOCATION":"R","5P_SCORE_DELTA":4,"5P_OVERLAP":16,"5P_START":1},{"5P_UMI":"bc1016","5P_LOCATION":"R","READ":"m54146_190729_151026\/58065746\/ccs","3P_SCORE":16.0,"MID":"KMPRN552-19","5P_DEL":0,"3P_SCORE_DELTA":4,"ORIENTATION":"RC","5P_INS":0,"3P_UMI":"bc1129_rc","3P_START":1,"5P_SCORE":16.0,"5P_IDENTSTR":"................","5P_DIFFS":0,"3P_IDENTSTR":"................","3P_OVERLAP":16,"3P_DIFFS":0,"3P_INS":0,"MID_GROUP":"BL-107A93:BIOUG48046","3P_DEL":0,"3P_LOCATION":"F","5P_SCORE_DELTA":4,"5P_OVERLAP":16,"5P_START":1},{"5P_UMI":"bc1013","5P_LOCATION":"R","READ":"m54146_190729_151026\/66453714\/ccs","3P_SCORE":16.0,"MID":"KMPRN205-19","5P_DEL":0,"3P_SCORE_DELTA":4,"ORIENTATION":"RC","5P_INS":0,"3P_UMI":"bc1129_rc","3P_START":1,"5P_SCORE":16.0,"5P_IDENTSTR":"................","5P_DIFFS":0,"3P_IDENTSTR":"................","3P_OVERLAP":16,"3P_DIFFS":0,"3P_INS":0,"MID_GROUP":"BL-107A93:BIOUG47810","3P_DEL":0,"3P_LOCATION":"F","5P_SCORE_DELTA":4,"5P_OVERLAP":16,"5P_START":1},{"5P_UMI":"bc1015","5P_LOCATION":"R","READ":"m54146_190729_151026\/58786476\/ccs","3P_SCORE":16.0,"MID":"KMPRN644-19","5P_DEL":0,"3P_SCORE_DELTA":2.5,"ORIENTATION":"RC","5P_INS":0,"3P_UMI":"bc1124_rc","3P_START":1,"5P_SCORE":16.0,"5P_IDENTSTR":"................","5P_DIFFS":0,"3P_IDENTSTR":"................","3P_OVERLAP":16,"3P_DIFFS":0,"3P_INS":0,"MID_GROUP":"BL-107A93:BIOUG48047","3P_DEL":0,"3P_LOCATION":"F","5P_SCORE_DELTA":4,"5P_OVERLAP":16,"5P_START":1},{"5P_UMI":"bc1006","5P_LOCATION":"R","READ":"m54146_190729_151026\/65012452\/ccs","3P_SCORE":16.0,"MID":"KMPRN493-19","5P_DEL":0,"3P_SCORE_DELTA":4,"ORIENTATION":"RC","5P_INS":0,"3P_UMI":"bc1131_rc","3P_START":1,"5P_SCORE":16.0,"5P_IDENTSTR":"................","5P_DIFFS":0,"3P_IDENTSTR":"................","3P_OVERLAP":16,"3P_DIFFS":0,"3P_INS":0,"MID_GROUP":"BL-107A93:BIOUG48046","3P_DEL":0,"3P_LOCATION":"F","5P_SCORE_DELTA":4,"5P_OVERLAP":16,"5P_START":1},{"5P_UMI":"bc1013","5P_LOCATION":"R","READ":"m54146_190729_151026\/21692679\/ccs","3P_SCORE":16.0,"MID":"KMPRN637-19","5P_DEL":0,"3P_SCORE_DELTA":4,"ORIENTATION":"RC","5P_INS":0,"3P_UMI":"bc1134_rc","3P_START":1,"5P_SCORE":16.0,"5P_IDENTSTR":"................","5P_DIFFS":0,"3P_IDENTSTR":"................","3P_OVERLAP":16,"3P_DIFFS":0,"3P_INS":0,"MID_GROUP":"BL-107A93:BIOUG48047","3P_DEL":0,"3P_LOCATION":"F","5P_SCORE_DELTA":4,"5P_OVERLAP":16,"5P_START":1},{"5P_UMI":"bc1007","5P_LOCATION":"F","READ":"m54146_190729_151026\/41092073\/ccs","3P_SCORE":16.0,"MID":"KMPRN605-19","5P_DEL":0,"3P_SCORE_DELTA":4,"ORIENTATION":"F","5P_INS":0,"3P_UMI":"bc1142_rc","3P_START":1,"5P_SCORE":16.0,"5P_IDENTSTR":"................","5P_DIFFS":0,"3P_IDENTSTR":"................","3P_OVERLAP":16,"3P_DIFFS":0,"3P_INS":0,"MID_GROUP":"BL-107A93:BIOUG48047","3P_DEL":0,"3P_LOCATION":"R","5P_SCORE_DELTA":4,"5P_OVERLAP":16,"5P_START":1},{"5P_UMI":"bc1005","5P_LOCATION":"F","READ":"m54146_190729_151026\/39649664\/ccs","3P_SCORE":16.0,"MID":"KMPRN590-19","5P_DEL":0,"3P_SCORE_DELTA":4,"ORIENTATION":"F","5P_INS":0,"3P_UMI":"bc1136_rc","3P_START":1,"5P_SCORE":16.0,"5P_IDENTSTR":"................","5P_DIFFS":0,"3P_IDENTSTR":"................","3P_OVERLAP":16,"3P_DIFFS":0,"3P_INS":0,"MID_GROUP":"BL-107A93:BIOUG48047","3P_DEL":0,"3P_LOCATION":"R","5P_SCORE_DELTA":4,"5P_OVERLAP":16,"5P_START":1},{"5P_UMI":"bc1015","5P_LOCATION":"F","READ":"m54146_190729_151026\/37749467\/ccs","3P_SCORE":16.0,"MID":"KMPRN222-19","5P_DEL":0,"3P_SCORE_DELTA":4,"ORIENTATION":"F","5P_INS":0,"3P_UMI":"bc1139_rc","3P_START":1,"5P_SCORE":16.0,"5P_IDENTSTR":"................","5P_DIFFS":0,"3P_IDENTSTR":"................","3P_OVERLAP":16,"3P_DIFFS":0,"3P_INS":0,"MID_GROUP":"BL-107A93:BIOUG47810","3P_DEL":0,"3P_LOCATION":"R","5P_SCORE_DELTA":4,"5P_OVERLAP":16,"5P_START":1},{"READ":"m54146_190729_151026\/64553757\/ccs","ORIENTATION":"U","MID":null},{"5P_UMI":"bc1053","5P_LOCATION":"F","READ":"m54146_190729_151026\/33096608\/ccs","3P_SCORE":16.0,"MID":"KMPFR1308-19","5P_DEL":0,"3P_SCORE_DELTA":4,"ORIENTATION":"F","5P_INS":0,"3P_UMI":"bc1101_rc","3P_START":1,"5P_SCORE":16.0,"5P_IDENTSTR":"................","5P_DIFFS":0,"3P_IDENTSTR":"................","3P_OVERLAP":16,"3P_DIFFS":0,"3P_INS":0,"MID_GROUP":"BL-107ACQ:BIOUG48158","3P_DEL":0,"3P_LOCATION":"R","5P_SCORE_DELTA":4,"5P_OVERLAP":16,"5P_START":1},{"5P_UMI":"bc1024","5P_LOCATION":"R","READ":"m54146_190729_151026\/49283609\/ccs","3P_SCORE":16.0,"MID":"KMPRO341-19","5P_DEL":0,"3P_SCORE_DELTA":2.5,"ORIENTATION":"RC","5P_INS":0,"3P_UMI":"bc1124_rc","3P_START":1,"5P_SCORE":16.0,"5P_IDENTSTR":"................","5P_DIFFS":0,"3P_IDENTSTR":"................","3P_OVERLAP":16,"3P_DIFFS":0,"3P_INS":0,"MID_GROUP":"BL-107BUN:BIOUG47955","3P_DEL":0,"3P_LOCATION":"F","5P_SCORE_DELTA":4,"5P_OVERLAP":16,"5P_START":2},{"5P_UMI":"bc1006","5P_LOCATION":"R","READ":"m54146_190729_151026\/26017893\/ccs","3P_SCORE":16.0,"MID":"KMPRN493-19","5P_DEL":0,"3P_SCORE_DELTA":4,"ORIENTATION":"RC","5P_INS":0,"3P_UMI":"bc1131_rc","3P_START":1,"5P_SCORE":16.0,"5P_IDENTSTR":"................","5P_DIFFS":0,"3P_IDENTSTR":"................","3P_OVERLAP":16,"3P_DIFFS":0,"3P_INS":0,"MID_GROUP":"BL-107A93:BIOUG48046","3P_DEL":0,"3P_LOCATION":"F","5P_SCORE_DELTA":4,"5P_OVERLAP":16,"5P_START":1},{"5P_UMI":"bc1043","5P_LOCATION":"R","READ":"m54146_190729_151026\/30409531\/ccs","3P_SCORE":16.0,"MID":"KMPFS131-19","5P_DEL":0,"3P_SCORE_DELTA":4,"ORIENTATION":"RC","5P_INS":0,"3P_UMI":"bc1130_rc","3P_START":1,"5P_SCORE":16.0,"5P_IDENTSTR":"................","5P_DIFFS":0,"3P_IDENTSTR":"................","3P_OVERLAP":16,"3P_DIFFS":0,"3P_INS":0,"MID_GROUP":"BL-107ACL:BIOUG48118","3P_DEL":0,"3P_LOCATION":"F","5P_SCORE_DELTA":4,"5P_OVERLAP":16,"5P_START":1},{"5P_UMI":"bc1053","5P_LOCATION":"R","READ":"m54146_190729_151026\/23789745\/ccs","3P_SCORE":16.0,"MID":"KMPFR1308-19","5P_DEL":0,"3P_SCORE_DELTA":4,"ORIENTATION":"RC","5P_INS":0,"3P_UMI":"bc1101_rc","3P_START":5,"5P_SCORE":16.0,"5P_IDENTSTR":"................","5P_DIFFS":0,"3P_IDENTSTR":"................","3P_OVERLAP":16,"3P_DIFFS":0,"3P_INS":0,"MID_GROUP":"BL-107ACQ:BIOUG48158","3P_DEL":0,"3P_LOCATION":"F","5P_SCORE_DELTA":4,"5P_OVERLAP":16,"5P_START":6},{"READ":"m54146_190729_151026\/56492894\/ccs","ORIENTATION":"U","MID":null},{"5P_UMI":"bc1051","5P_LOCATION":"F","READ":"m54146_190729_151026\/27198082\/ccs","3P_SCORE":16.0,"MID":"KMPFR542-19","5P_DEL":0,"3P_SCORE_DELTA":4,"ORIENTATION":"F","5P_INS":0,"3P_UMI":"bc1138_rc","3P_START":1,"5P_SCORE":16.0,"5P_IDENTSTR":"................","5P_DIFFS":0,"3P_IDENTSTR":"................","3P_OVERLAP":16,"3P_DIFFS":0,"3P_INS":0,"MID_GROUP":"BL-107ACA:BIOUG48043","3P_DEL":0,"3P_LOCATION":"R","5P_SCORE_DELTA":4,"5P_OVERLAP":16,"5P_START":1},{"5P_UMI":"bc1015","5P_LOCATION":"R","READ":"m54146_190729_151026\/47972489\/ccs","3P_SCORE":14.0,"MID":"KMPRN649-19","5P_DEL":0,"3P_SCORE_DELTA":4,"ORIENTATION":"RC","5P_INS":0,"3P_UMI":"bc1134_rc","3P_START":10,"5P_SCORE":16.0,"5P_IDENTSTR":"................","5P_DIFFS":0,"3P_IDENTSTR":"............","3P_OVERLAP":12,"3P_DIFFS":0,"3P_INS":0,"MID_GROUP":"BL-107A93:BIOUG48047","3P_DEL":0,"3P_LOCATION":"F","5P_SCORE_DELTA":4,"5P_OVERLAP":16,"5P_START":1},{"READ":"m54146_190729_151026\/74318154\/ccs","ORIENTATION":"U","MID":null},{"5P_UMI":"bc1053","5P_LOCATION":"F","READ":"m54146_190729_151026\/9306482\/ccs","3P_SCORE":16.0,"MID":"KMPFR1308-19","5P_DEL":0,"3P_SCORE_DELTA":4,"ORIENTATION":"F","5P_INS":0,"3P_UMI":"bc1101_rc","3P_START":1,"5P_SCORE":16.0,"5P_IDENTSTR":"................","5P_DIFFS":0,"3P_IDENTSTR":"................","3P_OVERLAP":16,"3P_DIFFS":0,"3P_INS":0,"MID_GROUP":"BL-107ACQ:BIOUG48158","3P_DEL":0,"3P_LOCATION":"R","5P_SCORE_DELTA":4,"5P_OVERLAP":16,"5P_START":6},{"5P_UMI":"bc1074","5P_LOCATION":"R","READ":"m54146_190729_151026\/47841741\/ccs","3P_SCORE":16.0,"MID":"KMPRO165-19","5P_DEL":0,"3P_SCORE_DELTA":4,"ORIENTATION":"RC","5P_INS":0,"3P_UMI":"bc1104_rc","3P_START":1,"5P_SCORE":15.0,"5P_IDENTSTR":"A...............","5P_DIFFS":1,"3P_IDENTSTR":"................","3P_OVERLAP":16,"3P_DIFFS":0,"3P_INS":0,"MID_GROUP":"BL-107AC8:BIOUG47953","3P_DEL":0,"3P_LOCATION":"F","5P_SCORE_DELTA":4,"5P_OVERLAP":16,"5P_START":3},{"READ":"m54146_190729_151026\/21365578\/ccs","ORIENTATION":"U","MID":null},{"5P_UMI":"bc1048","5P_LOCATION":"R","READ":"m54146_190729_151026\/64881599\/ccs","3P_SCORE":16.0,"MID":"KMPFS249-19","5P_DEL":0,"3P_SCORE_DELTA":4,"ORIENTATION":"RC","5P_INS":0,"3P_UMI":"bc1127_rc","3P_START":2,"5P_SCORE":16.0,"5P_IDENTSTR":"................","5P_DIFFS":0,"3P_IDENTSTR":"................","3P_OVERLAP":16,"3P_DIFFS":0,"3P_INS":0,"MID_GROUP":"BL-107ACL:BIOUG48119","3P_DEL":0,"3P_LOCATION":"F","5P_SCORE_DELTA":4,"5P_OVERLAP":16,"5P_START":1},{"READ":"m54146_190729_151026\/14614728\/ccs","ORIENTATION":"U","MID":null},{"5P_UMI":"bc1071","5P_LOCATION":"R","READ":"m54146_190729_151026\/56164730\/ccs","3P_SCORE":16.0,"MID":"KMPNT1278-19","5P_DEL":0,"3P_SCORE_DELTA":4,"ORIENTATION":"RC","5P_INS":0,"3P_UMI":"bc1165_rc","3P_START":1,"5P_SCORE":16.0,"5P_IDENTSTR":"................","5P_DIFFS":0,"3P_IDENTSTR":"................","3P_OVERLAP":16,"3P_DIFFS":0,"3P_INS":0,"MID_GROUP":"BL-107ABS:BIOUG47847","3P_DEL":0,"3P_LOCATION":"F","5P_SCORE_DELTA":4,"5P_OVERLAP":16,"5P_START":1},{"READ":"m54146_190729_151026\/11338221\/ccs","ORIENTATION":"U","MID":null},{"5P_UMI":"bc1043","5P_LOCATION":"F","READ":"m54146_190729_151026\/21496494\/ccs","3P_SCORE":16.0,"MID":"KMPUH074-19","5P_DEL":0,"3P_SCORE_DELTA":4,"ORIENTATION":"F","5P_INS":0,"3P_UMI":"bc1185_rc","3P_START":1,"5P_SCORE":16.0,"5P_IDENTSTR":"................","5P_DIFFS":0,"3P_IDENTSTR":"................","3P_OVERLAP":16,"3P_DIFFS":0,"3P_INS":0,"MID_GROUP":"BL-107ABI:BIOUG47886","3P_DEL":0,"3P_LOCATION":"R","5P_SCORE_DELTA":4,"5P_OVERLAP":16,"5P_START":1},{"READ":"m54146_190729_151026\/42992457\/ccs","ORIENTATION":"U","MID":null},{"READ":"m54146_190729_151026\/63897683\/ccs","ORIENTATION":"U","MID":null},{"READ":"m54146_190729_151026\/47907139\/ccs","ORIENTATION":"U","MID":null},{"5P_UMI":"bc1078","5P_LOCATION":"F","READ":"m54146_190729_151026\/54461386\/ccs","3P_SCORE":16.0,"MID":"KMPNT1400-19","5P_DEL":0,"3P_SCORE_DELTA":4,"ORIENTATION":"F","5P_INS":0,"3P_UMI":"bc1147_rc","3P_START":1,"5P_SCORE":16.0,"5P_IDENTSTR":"................","5P_DIFFS":0,"3P_IDENTSTR":"................","3P_OVERLAP":16,"3P_DIFFS":0,"3P_INS":0,"MID_GROUP":"BL-107ABS:BIOUG47848","3P_DEL":0,"3P_LOCATION":"R","5P_SCORE_DELTA":4,"5P_OVERLAP":16,"5P_START":1},{"READ":"m54146_190729_151026\/32047749\/ccs","ORIENTATION":"U","MID":null},{"5P_UMI":"bc1051","5P_LOCATION":"R","READ":"m54146_190729_151026\/52888431\/ccs","3P_SCORE":16.0,"MID":"KMPFR1294-19","5P_DEL":1,"3P_SCORE_DELTA":4,"ORIENTATION":"RC","5P_INS":0,"3P_UMI":"bc1097_rc","3P_START":1,"5P_SCORE":15.5,"5P_IDENTSTR":".-..............","5P_DIFFS":0,"3P_IDENTSTR":"................","3P_OVERLAP":16,"3P_DIFFS":0,"3P_INS":0,"MID_GROUP":"BL-107ACQ:BIOUG48158","3P_DEL":0,"3P_LOCATION":"F","5P_SCORE_DELTA":4,"5P_OVERLAP":15,"5P_START":1},{"READ":"m54146_190729_151026\/24772881\/ccs","ORIENTATION":"U","MID":null},{"READ":"m54146_190729_151026\/71107495\/ccs","ORIENTATION":"U","MID":null},{"READ":"m54146_190729_151026\/66978766\/ccs","ORIENTATION":"U","MID":null},{"READ":"m54146_190729_151026\/34603097\/ccs","ORIENTATION":"U","MID":null},{"5P_UMI":"bc1078","5P_LOCATION":"R","READ":"m54146_190729_151026\/21496138\/ccs","3P_SCORE":16.0,"MID":"KMPNT1400-19","5P_DEL":0,"3P_SCORE_DELTA":4,"ORIENTATION":"RC","5P_INS":0,"3P_UMI":"bc1147_rc","3P_START":1,"5P_SCORE":16.0,"5P_IDENTSTR":"................","5P_DIFFS":0,"3P_IDENTSTR":"................","3P_OVERLAP":16,"3P_DIFFS":0,"3P_INS":0,"MID_GROUP":"BL-107ABS:BIOUG47848","3P_DEL":0,"3P_LOCATION":"F","5P_SCORE_DELTA":4,"5P_OVERLAP":16,"5P_START":1},{"5P_UMI":"bc1073","5P_LOCATION":"F","READ":"m54146_190729_151026\/29098980\/ccs","3P_SCORE":16.0,"MID":"KMPNT1291-19","5P_DEL":0,"3P_SCORE_DELTA":4,"ORIENTATION":"F","5P_INS":0,"3P_UMI":"bc1167_rc","3P_START":1,"5P_SCORE":16.0,"5P_IDENTSTR":"................","5P_DIFFS":0,"3P_IDENTSTR":"................","3P_OVERLAP":16,"3P_DIFFS":0,"3P_INS":0,"MID_GROUP":"BL-107ABS:BIOUG47847","3P_DEL":0,"3P_LOCATION":"R","5P_SCORE_DELTA":4,"5P_OVERLAP":16,"5P_START":1},{"5P_UMI":"bc1021","5P_LOCATION":"R","READ":"m54146_190729_151026\/50398136\/ccs","3P_SCORE":16.0,"MID":"KMPRT662-19","5P_DEL":0,"3P_SCORE_DELTA":4,"ORIENTATION":"RC","5P_INS":0,"3P_UMI":"bc1146_rc","3P_START":1,"5P_SCORE":16.0,"5P_IDENTSTR":"................","5P_DIFFS":0,"3P_IDENTSTR":"................","3P_OVERLAP":16,"3P_DIFFS":0,"3P_INS":0,"MID_GROUP":"BL-107ABL:BIOUG48038","3P_DEL":0,"3P_LOCATION":"F","5P_SCORE_DELTA":4,"5P_OVERLAP":16,"5P_START":1},{"5P_UMI":"bc1015","5P_LOCATION":"R","READ":"m54146_190729_151026\/40436669\/ccs","3P_SCORE":16.0,"MID":"KMPRN644-19","5P_DEL":0,"3P_SCORE_DELTA":2.5,"ORIENTATION":"RC","5P_INS":0,"3P_UMI":"bc1124_rc","3P_START":1,"5P_SCORE":16.0,"5P_IDENTSTR":"................","5P_DIFFS":0,"3P_IDENTSTR":"................","3P_OVERLAP":16,"3P_DIFFS":0,"3P_INS":0,"MID_GROUP":"BL-107A93:BIOUG48047","3P_DEL":0,"3P_LOCATION":"F","5P_SCORE_DELTA":4,"5P_OVERLAP":16,"5P_START":1},{"READ":"m54146_190729_151026\/25493998\/ccs","ORIENTATION":"U","MID":null},{"5P_UMI":"bc1086","5P_LOCATION":"R","READ":"m54146_190729_151026\/55443631\/ccs","3P_SCORE":16.0,"MID":"KMPNU1260-19","5P_DEL":0,"3P_SCORE_DELTA":2.5,"ORIENTATION":"RC","5P_INS":0,"3P_UMI":"bc1182_rc","3P_START":1,"5P_SCORE":16.0,"5P_IDENTSTR":"................","5P_DIFFS":0,"3P_IDENTSTR":"................","3P_OVERLAP":16,"3P_DIFFS":0,"3P_INS":0,"MID_GROUP":"BL-107ABO:BIOUG47597","3P_DEL":0,"3P_LOCATION":"F","5P_SCORE_DELTA":4,"5P_OVERLAP":16,"5P_START":1},{"READ":"m54146_190729_151026\/21693116\/ccs","ORIENTATION":"U","MID":null},{"5P_UMI":"bc1035","5P_LOCATION":"F","READ":"m54146_190729_151026\/57606378\/ccs","3P_SCORE":16.0,"MID":"KMPRN860-19","5P_DEL":0,"3P_SCORE_DELTA":4,"ORIENTATION":"F","5P_INS":0,"3P_UMI":"bc1129_rc","3P_START":1,"5P_SCORE":16.0,"5P_IDENTSTR":"................","5P_DIFFS":0,"3P_IDENTSTR":"................","3P_OVERLAP":16,"3P_DIFFS":0,"3P_INS":0,"MID_GROUP":"BL-107ACL:BIOUG48050","3P_DEL":0,"3P_LOCATION":"R","5P_SCORE_DELTA":4,"5P_OVERLAP":16,"5P_START":1},{"5P_UMI":"bc1060","5P_LOCATION":"R","READ":"m54146_190729_151026\/59769019\/ccs","3P_SCORE":16.0,"MID":"KMPFR491-19","5P_DEL":0,"3P_SCORE_DELTA":4,"ORIENTATION":"RC","5P_INS":0,"3P_UMI":"bc1129_rc","3P_START":1,"5P_SCORE":16.0,"5P_IDENTSTR":"................","5P_DIFFS":0,"3P_IDENTSTR":"................","3P_OVERLAP":16,"3P_DIFFS":0,"3P_INS":0,"MID_GROUP":"BL-107ACA:BIOUG48042","3P_DEL":0,"3P_LOCATION":"F","5P_SCORE_DELTA":4,"5P_OVERLAP":16,"5P_START":1},{"READ":"m54146_190729_151026\/56951274\/ccs","ORIENTATION":"U","MID":null},{"READ":"m54146_190729_151026\/67503059\/ccs","ORIENTATION":"U","MID":null},{"READ":"m54146_190729_151026\/65143401\/ccs","ORIENTATION":"U","MID":null},{"5P_UMI":"bc1092","5P_LOCATION":"R","READ":"m54146_190729_151026\/30737169\/ccs","3P_SCORE":16.0,"MID":"KMPUH1366-19","5P_DEL":0,"3P_SCORE_DELTA":4,"ORIENTATION":"RC","5P_INS":0,"3P_UMI":"bc1116_rc","3P_START":1,"5P_SCORE":16.0,"5P_IDENTSTR":"................","5P_DIFFS":0,"3P_IDENTSTR":"................","3P_OVERLAP":16,"3P_DIFFS":0,"3P_INS":0,"MID_GROUP":"BL-107AC1:BIOUG48356","3P_DEL":0,"3P_LOCATION":"F","5P_SCORE_DELTA":4,"5P_OVERLAP":16,"5P_START":1},{"5P_UMI":"bc1078","5P_LOCATION":"F","READ":"m54146_190729_151026\/15204867\/ccs","3P_SCORE":16.0,"MID":"KMPNT1400-19","5P_DEL":0,"3P_SCORE_DELTA":4,"ORIENTATION":"F","5P_INS":0,"3P_UMI":"bc1147_rc","3P_START":1,"5P_SCORE":16.0,"5P_IDENTSTR":"................","5P_DIFFS":0,"3P_IDENTSTR":"................","3P_OVERLAP":16,"3P_DIFFS":0,"3P_INS":0,"MID_GROUP":"BL-107ABS:BIOUG47848","3P_DEL":0,"3P_LOCATION":"R","5P_SCORE_DELTA":4,"5P_OVERLAP":16,"5P_START":1},{"READ":"m54146_190729_151026\/30867636\/ccs","ORIENTATION":"U","MID":null},{"READ":"m54146_190729_151026\/13041735\/ccs","ORIENTATION":"U","MID":null},{"READ":"m54146_190729_151026\/19595333\/ccs","ORIENTATION":"U","MID":null},{"5P_UMI":"bc1015","5P_LOCATION":"R","READ":"m54146_190729_151026\/33489035\/ccs","3P_SCORE":16.0,"MID":"KMPRN222-19","5P_DEL":0,"3P_SCORE_DELTA":4,"ORIENTATION":"RC","5P_INS":0,"3P_UMI":"bc1139_rc","3P_START":1,"5P_SCORE":16.0,"5P_IDENTSTR":"................","5P_DIFFS":0,"3P_IDENTSTR":"................","3P_OVERLAP":16,"3P_DIFFS":0,"3P_INS":0,"MID_GROUP":"BL-107A93:BIOUG47810","3P_DEL":0,"3P_LOCATION":"F","5P_SCORE_DELTA":4,"5P_OVERLAP":16,"5P_START":1},{"5P_UMI":"bc1005","5P_LOCATION":"R","READ":"m54146_190729_151026\/45351288\/ccs","3P_SCORE":16.0,"MID":"KMPRN590-19","5P_DEL":0,"3P_SCORE_DELTA":4,"ORIENTATION":"RC","5P_INS":0,"3P_UMI":"bc1136_rc","3P_START":1,"5P_SCORE":16.0,"5P_IDENTSTR":"................","5P_DIFFS":0,"3P_IDENTSTR":"................","3P_OVERLAP":16,"3P_DIFFS":0,"3P_INS":0,"MID_GROUP":"BL-107A93:BIOUG48047","3P_DEL":0,"3P_LOCATION":"F","5P_SCORE_DELTA":4,"5P_OVERLAP":16,"5P_START":1},{"5P_UMI":"bc1013","5P_LOCATION":"R","READ":"m54146_190729_151026\/44565432\/ccs","3P_SCORE":15.5,"MID":"KMPRN205-19","5P_DEL":0,"3P_SCORE_DELTA":4,"ORIENTATION":"RC","5P_INS":0,"3P_UMI":"bc1129_rc","3P_START":1,"5P_SCORE":16.0,"5P_IDENTSTR":"................","5P_DIFFS":0,"3P_IDENTSTR":".............-..","3P_OVERLAP":15,"3P_DIFFS":0,"3P_INS":0,"MID_GROUP":"BL-107A93:BIOUG47810","3P_DEL":1,"3P_LOCATION":"F","5P_SCORE_DELTA":4,"5P_OVERLAP":16,"5P_START":1},{"5P_UMI":"bc1094","5P_LOCATION":"F","READ":"m54146_190729_151026\/49021146\/ccs","3P_SCORE":16.0,"MID":"KMPAN061-19","5P_DEL":0,"3P_SCORE_DELTA":4,"ORIENTATION":"F","5P_INS":0,"3P_UMI":"bc1164_rc","3P_START":1,"5P_SCORE":14.5,"5P_IDENTSTR":".............","5P_DIFFS":0,"3P_IDENTSTR":"................","3P_OVERLAP":16,"3P_DIFFS":0,"3P_INS":0,"MID_GROUP":"BL-107ABN:BIOUG47736","3P_DEL":0,"3P_LOCATION":"R","5P_SCORE_DELTA":4,"5P_OVERLAP":13,"5P_START":9},{"READ":"m54146_190729_151026\/8323818\/ccs","ORIENTATION":"U","MID":null},{"READ":"m54146_190729_151026\/22676205\/ccs","ORIENTATION":"U","MID":null},{"5P_UMI":"bc1005","5P_LOCATION":"R","READ":"m54146_190729_151026\/18088044\/ccs","3P_SCORE":16.0,"MID":"KMPRN590-19","5P_DEL":0,"3P_SCORE_DELTA":4,"ORIENTATION":"RC","5P_INS":0,"3P_UMI":"bc1136_rc","3P_START":1,"5P_SCORE":16.0,"5P_IDENTSTR":"................","5P_DIFFS":0,"3P_IDENTSTR":"................","3P_OVERLAP":16,"3P_DIFFS":0,"3P_INS":0,"MID_GROUP":"BL-107A93:BIOUG48047","3P_DEL":0,"3P_LOCATION":"F","5P_SCORE_DELTA":4,"5P_OVERLAP":16,"5P_START":1},{"5P_UMI":"bc1043","5P_LOCATION":"F","READ":"m54146_190729_151026\/9371801\/ccs","3P_SCORE":16.0,"MID":"KMPFS131-19","5P_DEL":0,"3P_SCORE_DELTA":4,"ORIENTATION":"F","5P_INS":0,"3P_UMI":"bc1130_rc","3P_START":1,"5P_SCORE":16.0,"5P_IDENTSTR":"................","5P_DIFFS":0,"3P_IDENTSTR":"................","3P_OVERLAP":16,"3P_DIFFS":0,"3P_INS":0,"MID_GROUP":"BL-107ACL:BIOUG48118","3P_DEL":0,"3P_LOCATION":"R","5P_SCORE_DELTA":4,"5P_OVERLAP":16,"5P_START":1},{"5P_UMI":"bc1064","5P_LOCATION":"R","READ":"m54146_190729_151026\/70976361\/ccs","3P_SCORE":16.0,"MID":"KMPFR1272-19","5P_DEL":0,"3P_SCORE_DELTA":4,"ORIENTATION":"RC","5P_INS":0,"3P_UMI":"bc1099_rc","3P_START":1,"5P_SCORE":16.0,"5P_IDENTSTR":"................","5P_DIFFS":0,"3P_IDENTSTR":"................","3P_OVERLAP":16,"3P_DIFFS":0,"3P_INS":0,"MID_GROUP":"BL-107ACQ:BIOUG48157","3P_DEL":0,"3P_LOCATION":"F","5P_SCORE_DELTA":4,"5P_OVERLAP":16,"5P_START":1},{"5P_UMI":"bc1005","5P_LOCATION":"F","READ":"m54146_190729_151026\/45024095\/ccs","3P_SCORE":16.0,"MID":"KMPRN584-19","5P_DEL":0,"3P_SCORE_DELTA":2.5,"ORIENTATION":"F","5P_INS":0,"3P_UMI":"bc1124_rc","3P_START":1,"5P_SCORE":16.0,"5P_IDENTSTR":"................","5P_DIFFS":0,"3P_IDENTSTR":"................","3P_OVERLAP":16,"3P_DIFFS":0,"3P_INS":0,"MID_GROUP":"BL-107A93:BIOUG48047","3P_DEL":0,"3P_LOCATION":"R","5P_SCORE_DELTA":4,"5P_OVERLAP":16,"5P_START":1},{"READ":"m54146_190729_151026\/49414329\/ccs","ORIENTATION":"U","MID":null},{"5P_UMI":"bc1039","5P_LOCATION":"F","READ":"m54146_190729_151026\/20644686\/ccs","3P_SCORE":16.0,"MID":"KMPFS109-19","5P_DEL":0,"3P_SCORE_DELTA":4,"ORIENTATION":"F","5P_INS":0,"3P_UMI":"bc1134_rc","3P_START":1,"5P_SCORE":16.0,"5P_IDENTSTR":"................","5P_DIFFS":0,"3P_IDENTSTR":"................","3P_OVERLAP":16,"3P_DIFFS":0,"3P_INS":0,"MID_GROUP":"BL-107ACL:BIOUG48118","3P_DEL":0,"3P_LOCATION":"R","5P_SCORE_DELTA":4,"5P_OVERLAP":16,"5P_START":1},{"5P_UMI":"bc1039","5P_LOCATION":"F","READ":"m54146_190729_151026\/22544779\/ccs","3P_SCORE":16.0,"MID":"KMPFS105-19","5P_DEL":0,"3P_SCORE_DELTA":4,"ORIENTATION":"F","5P_INS":0,"3P_UMI":"bc1126_rc","3P_START":1,"5P_SCORE":16.0,"5P_IDENTSTR":"................","5P_DIFFS":0,"3P_IDENTSTR":"................","3P_OVERLAP":16,"3P_DIFFS":0,"3P_INS":0,"MID_GROUP":"BL-107ACL:BIOUG48118","3P_DEL":0,"3P_LOCATION":"R","5P_SCORE_DELTA":4,"5P_OVERLAP":16,"5P_START":1},{"5P_UMI":"bc1038","5P_LOCATION":"F","READ":"m54146_190729_151026\/48759618\/ccs","3P_SCORE":16.0,"MID":"KMPFS187-19","5P_DEL":0,"3P_SCORE_DELTA":4,"ORIENTATION":"F","5P_INS":0,"3P_UMI":"bc1123_rc","3P_START":1,"5P_SCORE":16.0,"5P_IDENTSTR":"................","5P_DIFFS":0,"3P_IDENTSTR":"................","3P_OVERLAP":16,"3P_DIFFS":0,"3P_INS":0,"MID_GROUP":"BL-107ACL:BIOUG48119","3P_DEL":0,"3P_LOCATION":"R","5P_SCORE_DELTA":4,"5P_OVERLAP":16,"5P_START":1},{"5P_UMI":"bc1039","5P_LOCATION":"R","READ":"m54146_190729_151026\/14418425\/ccs","3P_SCORE":16.0,"MID":"KMPFS107-19","5P_DEL":0,"3P_SCORE_DELTA":4,"ORIENTATION":"RC","5P_INS":0,"3P_UMI":"bc1130_rc","3P_START":1,"5P_SCORE":16.0,"5P_IDENTSTR":"................","5P_DIFFS":0,"3P_IDENTSTR":"................","3P_OVERLAP":16,"3P_DIFFS":0,"3P_INS":0,"MID_GROUP":"BL-107ACL:BIOUG48118","3P_DEL":0,"3P_LOCATION":"F","5P_SCORE_DELTA":4,"5P_OVERLAP":16,"5P_START":1},{"5P_UMI":"bc1005","5P_LOCATION":"F","READ":"m54146_190729_151026\/42860911\/ccs","3P_SCORE":16.0,"MID":"KMPRN590-19","5P_DEL":0,"3P_SCORE_DELTA":4,"ORIENTATION":"F","5P_INS":0,"3P_UMI":"bc1136_rc","3P_START":1,"5P_SCORE":16.0,"5P_IDENTSTR":"................","5P_DIFFS":0,"3P_IDENTSTR":"................","3P_OVERLAP":16,"3P_DIFFS":0,"3P_INS":0,"MID_GROUP":"BL-107A93:BIOUG48047","3P_DEL":0,"3P_LOCATION":"R","5P_SCORE_DELTA":4,"5P_OVERLAP":16,"5P_START":1},{"READ":"m54146_190729_151026\/49808225\/ccs","ORIENTATION":"U","MID":null},{"READ":"m54146_190729_151026\/32375433\/ccs","ORIENTATION":"U","MID":null},{"5P_UMI":"bc1079","5P_LOCATION":"R","READ":"m54146_190729_151026\/30933716\/ccs","3P_SCORE":16.0,"MID":"KMPNT1129-19","5P_DEL":0,"3P_SCORE_DELTA":4,"ORIENTATION":"RC","5P_INS":0,"3P_UMI":"bc1176_rc","3P_START":1,"5P_SCORE":16.0,"5P_IDENTSTR":"................","5P_DIFFS":0,"3P_IDENTSTR":"................","3P_OVERLAP":16,"3P_DIFFS":0,"3P_INS":0,"MID_GROUP":"BL-107ABZ:BIOUG47773","3P_DEL":0,"3P_LOCATION":"F","5P_SCORE_DELTA":4,"5P_OVERLAP":16,"5P_START":1},{"5P_UMI":"bc1062","5P_LOCATION":"R","READ":"m54146_190729_151026\/17629274\/ccs","3P_SCORE":16.0,"MID":"KMPFR220-19","5P_DEL":0,"3P_SCORE_DELTA":4,"ORIENTATION":"RC","5P_INS":0,"3P_UMI":"bc1110_rc","3P_START":1,"5P_SCORE":16.0,"5P_IDENTSTR":"................","5P_DIFFS":0,"3P_IDENTSTR":"................","3P_OVERLAP":16,"3P_DIFFS":0,"3P_INS":0,"MID_GROUP":"BL-107ACQ:BIOUG48039","3P_DEL":0,"3P_LOCATION":"F","5P_SCORE_DELTA":4,"5P_OVERLAP":16,"5P_START":1},{"5P_UMI":"bc1038","5P_LOCATION":"R","READ":"m54146_190729_151026\/42795671\/ccs","3P_SCORE":16.0,"MID":"KMPFS190-19","5P_DEL":0,"3P_SCORE_DELTA":4,"ORIENTATION":"RC","5P_INS":0,"3P_UMI":"bc1129_rc","3P_START":1,"5P_SCORE":16.0,"5P_IDENTSTR":"................","5P_DIFFS":0,"3P_IDENTSTR":"................","3P_OVERLAP":16,"3P_DIFFS":0,"3P_INS":0,"MID_GROUP":"BL-107ACL:BIOUG48119","3P_DEL":0,"3P_LOCATION":"F","5P_SCORE_DELTA":4,"5P_OVERLAP":16,"5P_START":1},{"5P_UMI":"bc1039","5P_LOCATION":"R","READ":"m54146_190729_151026\/49086862\/ccs","3P_SCORE":16.0,"MID":"KMPFS109-19","5P_DEL":0,"3P_SCORE_DELTA":4,"ORIENTATION":"RC","5P_INS":0,"3P_UMI":"bc1134_rc","3P_START":1,"5P_SCORE":16.0,"5P_IDENTSTR":"................","5P_DIFFS":0,"3P_IDENTSTR":"................","3P_OVERLAP":16,"3P_DIFFS":0,"3P_INS":0,"MID_GROUP":"BL-107ACL:BIOUG48118","3P_DEL":0,"3P_LOCATION":"F","5P_SCORE_DELTA":4,"5P_OVERLAP":16,"5P_START":1},{"READ":"m54146_190729_151026\/35324703\/ccs","ORIENTATION":"U","MID":null},{"READ":"m54146_190729_151026\/19596102\/ccs","ORIENTATION":"U","MID":null},{"READ":"m54146_190729_151026\/26608027\/ccs","ORIENTATION":"U","MID":null},{"READ":"m54146_190729_151026\/20710306\/ccs","ORIENTATION":"U","MID":null},{"READ":"m54146_190729_151026\/70975794\/ccs","ORIENTATION":"U","MID":null},{"READ":"m54146_190729_151026\/33424078\/ccs","ORIENTATION":"U","MID":null},{"5P_UMI":"bc1078","5P_LOCATION":"R","READ":"m54146_190729_151026\/63111356\/ccs","3P_SCORE":16.0,"MID":"KMPNT1400-19","5P_DEL":0,"3P_SCORE_DELTA":4,"ORIENTATION":"RC","5P_INS":0,"3P_UMI":"bc1147_rc","3P_START":1,"5P_SCORE":16.0,"5P_IDENTSTR":"................","5P_DIFFS":0,"3P_IDENTSTR":"................","3P_OVERLAP":16,"3P_DIFFS":0,"3P_INS":0,"MID_GROUP":"BL-107ABS:BIOUG47848","3P_DEL":0,"3P_LOCATION":"F","5P_SCORE_DELTA":4,"5P_OVERLAP":16,"5P_START":1},{"5P_UMI":"bc1003","5P_LOCATION":"F","READ":"m54146_190729_151026\/50659407\/ccs","3P_SCORE":16.0,"MID":"KMPFS275-19","5P_DEL":0,"3P_SCORE_DELTA":4,"ORIENTATION":"F","5P_INS":0,"3P_UMI":"bc1181_rc","3P_START":1,"5P_SCORE":16.0,"5P_IDENTSTR":"................","5P_DIFFS":0,"3P_IDENTSTR":"................","3P_OVERLAP":16,"3P_DIFFS":0,"3P_INS":0,"MID_GROUP":"BL-107A91:BIOUG48120","3P_DEL":0,"3P_LOCATION":"R","5P_SCORE_DELTA":4,"5P_OVERLAP":16,"5P_START":1},{"5P_UMI":"bc1064","5P_LOCATION":"R","READ":"m54146_190729_151026\/13500485\/ccs","3P_SCORE":15.0,"MID":"KMPFR228-19","5P_DEL":0,"3P_SCORE_DELTA":4,"ORIENTATION":"RC","5P_INS":0,"3P_UMI":"bc1102_rc","3P_START":1,"5P_SCORE":16.0,"5P_IDENTSTR":"................","5P_DIFFS":0,"3P_IDENTSTR":".............C..","3P_OVERLAP":16,"3P_DIFFS":1,"3P_INS":0,"MID_GROUP":"BL-107ACQ:BIOUG48039","3P_DEL":0,"3P_LOCATION":"F","5P_SCORE_DELTA":4,"5P_OVERLAP":16,"5P_START":1},{"5P_UMI":"bc1074","5P_LOCATION":"F","READ":"m54146_190729_151026\/51118683\/ccs","3P_SCORE":16.0,"MID":"KMPNT1378-19","5P_DEL":0,"3P_SCORE_DELTA":4,"ORIENTATION":"F","5P_INS":0,"3P_UMI":"bc1151_rc","3P_START":1,"5P_SCORE":16.0,"5P_IDENTSTR":"................","5P_DIFFS":0,"3P_IDENTSTR":"................","3P_OVERLAP":16,"3P_DIFFS":0,"3P_INS":0,"MID_GROUP":"BL-107ABS:BIOUG47848","3P_DEL":0,"3P_LOCATION":"R","5P_SCORE_DELTA":4,"5P_OVERLAP":16,"5P_START":1},{"5P_UMI":"bc1023","5P_LOCATION":"R","READ":"m54146_190729_151026\/60948555\/ccs","3P_SCORE":16.0,"MID":"KMPRO635-19","5P_DEL":0,"3P_SCORE_DELTA":4,"ORIENTATION":"RC","5P_INS":0,"3P_UMI":"bc1141_rc","3P_START":1,"5P_SCORE":16.0,"5P_IDENTSTR":"................","5P_DIFFS":0,"3P_IDENTSTR":"................","3P_OVERLAP":16,"3P_DIFFS":0,"3P_INS":0,"MID_GROUP":"BL-107BUN:BIOUG47958","3P_DEL":0,"3P_LOCATION":"F","5P_SCORE_DELTA":4,"5P_OVERLAP":16,"5P_START":1},{"READ":"m54146_190729_151026\/12518281\/ccs","ORIENTATION":"U","MID":null},{"READ":"m54146_190729_151026\/68223795\/ccs","ORIENTATION":"U","MID":null},{"READ":"m54146_190729_151026\/10551513\/ccs","ORIENTATION":"U","MID":null},{"5P_UMI":"bc1088","5P_LOCATION":"R","READ":"m54146_190729_151026\/13107378\/ccs","3P_SCORE":16.0,"MID":"KMPLW026-19","5P_DEL":0,"3P_SCORE_DELTA":4,"ORIENTATION":"RC","5P_INS":0,"3P_UMI":"bc1161_rc","3P_START":1,"5P_SCORE":16.0,"5P_IDENTSTR":"................","5P_DIFFS":0,"3P_IDENTSTR":"................","3P_OVERLAP":16,"3P_DIFFS":0,"3P_INS":0,"MID_GROUP":"BL-107ABN:BIOUG47281","3P_DEL":0,"3P_LOCATION":"F","5P_SCORE_DELTA":4,"5P_OVERLAP":16,"5P_START":1},{"5P_UMI":"bc1071","5P_LOCATION":"R","READ":"m54146_190729_151026\/32375216\/ccs","3P_SCORE":16.0,"MID":"KMPUH590-19","5P_DEL":1,"3P_SCORE_DELTA":4,"ORIENTATION":"RC","5P_INS":0,"3P_UMI":"bc1115_rc","3P_START":1,"5P_SCORE":15.5,"5P_IDENTSTR":".......-........","5P_DIFFS":0,"3P_IDENTSTR":"................","3P_OVERLAP":16,"3P_DIFFS":0,"3P_INS":0,"MID_GROUP":"BL-107AC8:BIOUG47892","3P_DEL":0,"3P_LOCATION":"F","5P_SCORE_DELTA":4,"5P_OVERLAP":15,"5P_START":1},{"READ":"m54146_190729_151026\/11469803\/ccs","ORIENTATION":"U","MID":null},{"5P_UMI":"bc1082","5P_LOCATION":"F","READ":"m54146_190729_151026\/42533647\/ccs","3P_SCORE":16.0,"MID":"KMPNQ2506-19","5P_DEL":0,"3P_SCORE_DELTA":4,"ORIENTATION":"F","5P_INS":0,"3P_UMI":"bc1146_rc","3P_START":1,"5P_SCORE":16.0,"5P_IDENTSTR":"................","5P_DIFFS":0,"3P_IDENTSTR":"................","3P_OVERLAP":16,"3P_DIFFS":0,"3P_INS":0,"MID_GROUP":"BL-107ABN:BIOUG47736","3P_DEL":0,"3P_LOCATION":"R","5P_SCORE_DELTA":4,"5P_OVERLAP":16,"5P_START":1},{"READ":"m54146_190729_151026\/26870011\/ccs","ORIENTATION":"U","MID":null},{"5P_UMI":"bc1082","5P_LOCATION":"R","READ":"m54146_190729_151026\/52756744\/ccs","3P_SCORE":16.0,"MID":"KMPNQ2515-19","5P_DEL":0,"3P_SCORE_DELTA":4,"ORIENTATION":"RC","5P_INS":0,"3P_UMI":"bc1164_rc","3P_START":1,"5P_SCORE":16.0,"5P_IDENTSTR":"................","5P_DIFFS":0,"3P_IDENTSTR":"................","3P_OVERLAP":16,"3P_DIFFS":0,"3P_INS":0,"MID_GROUP":"BL-107ABN:BIOUG47736","3P_DEL":0,"3P_LOCATION":"F","5P_SCORE_DELTA":4,"5P_OVERLAP":16,"5P_START":1},{"READ":"m54146_190729_151026\/50135331\/ccs","ORIENTATION":"U","MID":null},{"READ":"m54146_190729_151026\/25363026\/ccs","ORIENTATION":"U","MID":null},{"READ":"m54146_190729_151026\/15926106\/ccs","ORIENTATION":"U","MID":null},{"READ":"m54146_190729_151026\/27919155\/ccs","ORIENTATION":"U","MID":null},{"READ":"m54146_190729_151026\/44433834\/ccs","ORIENTATION":"U","MID":null},{"5P_UMI":"bc1070","5P_LOCATION":"F","READ":"m54146_190729_151026\/28180745\/ccs","3P_SCORE":16.0,"MID":"KMPUH785-19","5P_DEL":0,"3P_SCORE_DELTA":4,"ORIENTATION":"F","5P_INS":0,"3P_UMI":"bc1143_rc","3P_START":1,"5P_SCORE":16.0,"5P_IDENTSTR":"................","5P_DIFFS":0,"3P_IDENTSTR":"................","3P_OVERLAP":16,"3P_DIFFS":0,"3P_INS":0,"MID_GROUP":"BL-107ABJ:BIOUG48027","3P_DEL":0,"3P_LOCATION":"R","5P_SCORE_DELTA":4,"5P_OVERLAP":16,"5P_START":1},{"READ":"m54146_190729_151026\/32441275\/ccs","ORIENTATION":"U","MID":null},{"READ":"m54146_190729_151026\/17236051\/ccs","ORIENTATION":"U","MID":null},{"5P_UMI":"bc1060","5P_LOCATION":"F","READ":"m54146_190729_151026\/19202345\/ccs","3P_SCORE":16.0,"MID":"KMPNT724-19","5P_DEL":0,"3P_SCORE_DELTA":4,"ORIENTATION":"F","5P_INS":0,"3P_UMI":"bc1150_rc","3P_START":1,"5P_SCORE":16.0,"5P_IDENTSTR":"................","5P_DIFFS":0,"3P_IDENTSTR":"................","3P_OVERLAP":16,"3P_DIFFS":0,"3P_INS":0,"MID_GROUP":"BL-107ACR:BIOUG47769","3P_DEL":0,"3P_LOCATION":"R","5P_SCORE_DELTA":4,"5P_OVERLAP":16,"5P_START":1},{"READ":"m54146_190729_151026\/60556039\/ccs","ORIENTATION":"U","MID":null},{"5P_UMI":"bc1065","5P_LOCATION":"R","READ":"m54146_190729_151026\/33358094\/ccs","3P_SCORE":16.0,"MID":"KMPUH846-19","5P_DEL":0,"3P_SCORE_DELTA":4,"ORIENTATION":"RC","5P_INS":0,"3P_UMI":"bc1100_rc","3P_START":1,"5P_SCORE":16.0,"5P_IDENTSTR":"................","5P_DIFFS":0,"3P_IDENTSTR":"................","3P_OVERLAP":16,"3P_DIFFS":0,"3P_INS":0,"MID_GROUP":"BL-107AC8:BIOUG48028","3P_DEL":0,"3P_LOCATION":"F","5P_SCORE_DELTA":4,"5P_OVERLAP":16,"5P_START":1},{"READ":"m54146_190729_151026\/53281414\/ccs","ORIENTATION":"U","MID":null},{"READ":"m54146_190729_151026\/9437616\/ccs","ORIENTATION":"U","MID":null},{"5P_UMI":"bc1062","5P_LOCATION":"R","READ":"m54146_190729_151026\/32310015\/ccs","3P_SCORE":16.0,"MID":"KMPNT745-19","5P_DEL":0,"3P_SCORE_DELTA":4,"ORIENTATION":"RC","5P_INS":0,"3P_UMI":"bc1168_rc","3P_START":1,"5P_SCORE":16.0,"5P_IDENTSTR":"................","5P_DIFFS":0,"3P_IDENTSTR":"................","3P_OVERLAP":16,"3P_DIFFS":0,"3P_INS":0,"MID_GROUP":"BL-107ACR:BIOUG47769","3P_DEL":0,"3P_LOCATION":"F","5P_SCORE_DELTA":4,"5P_OVERLAP":16,"5P_START":1},{"READ":"m54146_190729_151026\/23855703\/ccs","ORIENTATION":"U","MID":null},{"5P_UMI":"bc1054","5P_LOCATION":"R","READ":"m54146_190729_151026\/67174858\/ccs","3P_SCORE":15.5,"MID":"KMPFR645-19","5P_DEL":0,"3P_SCORE_DELTA":4,"ORIENTATION":"RC","5P_INS":0,"3P_UMI":"bc1130_rc","3P_START":1,"5P_SCORE":16.0,"5P_IDENTSTR":"................","5P_DIFFS":0,"3P_IDENTSTR":".-..............","3P_OVERLAP":15,"3P_DIFFS":0,"3P_INS":0,"MID_GROUP":"BL-107ACA:BIOUG48044","3P_DEL":1,"3P_LOCATION":"F","5P_SCORE_DELTA":4,"5P_OVERLAP":16,"5P_START":1},{"5P_UMI":"bc1062","5P_LOCATION":"R","READ":"m54146_190729_151026\/5047068\/ccs","3P_SCORE":16.0,"MID":"KMPNT745-19","5P_DEL":0,"3P_SCORE_DELTA":4,"ORIENTATION":"RC","5P_INS":0,"3P_UMI":"bc1168_rc","3P_START":1,"5P_SCORE":16.0,"5P_IDENTSTR":"................","5P_DIFFS":0,"3P_IDENTSTR":"................","3P_OVERLAP":16,"3P_DIFFS":0,"3P_INS":0,"MID_GROUP":"BL-107ACR:BIOUG47769","3P_DEL":0,"3P_LOCATION":"F","5P_SCORE_DELTA":4,"5P_OVERLAP":16,"5P_START":1},{"5P_UMI":"bc1062","5P_LOCATION":"R","READ":"m54146_190729_151026\/72810656\/ccs","3P_SCORE":16.0,"MID":"KMPNT745-19","5P_DEL":0,"3P_SCORE_DELTA":4,"ORIENTATION":"RC","5P_INS":0,"3P_UMI":"bc1168_rc","3P_START":1,"5P_SCORE":16.0,"5P_IDENTSTR":"................","5P_DIFFS":0,"3P_IDENTSTR":"................","3P_OVERLAP":16,"3P_DIFFS":0,"3P_INS":0,"MID_GROUP":"BL-107ACR:BIOUG47769","3P_DEL":0,"3P_LOCATION":"F","5P_SCORE_DELTA":4,"5P_OVERLAP":16,"5P_START":1},{"READ":"m54146_190729_151026\/63898426\/ccs","ORIENTATION":"U","MID":null},{"READ":"m54146_190729_151026\/8651467\/ccs","ORIENTATION":"U","MID":null},{"READ":"m54146_190729_151026\/16253751\/ccs","ORIENTATION":"U","MID":null},{"READ":"m54146_190729_151026\/4391424\/ccs","ORIENTATION":"U","MID":null},{"READ":"m54146_190729_151026\/39387662\/ccs","ORIENTATION":"U","MID":null},{"5P_UMI":"bc1095","5P_LOCATION":"F","READ":"m54146_190729_151026\/5768024\/ccs","3P_SCORE":14.0,"MID":"KMPUH1218-19","5P_DEL":0,"3P_SCORE_DELTA":4,"ORIENTATION":"F","5P_INS":0,"3P_UMI":"bc1105_rc","3P_START":10,"5P_SCORE":16.0,"5P_IDENTSTR":"................","5P_DIFFS":0,"3P_IDENTSTR":"............","3P_OVERLAP":12,"3P_DIFFS":0,"3P_INS":0,"MID_GROUP":"BL-107AC1:BIOUG48031","3P_DEL":0,"3P_LOCATION":"R","5P_SCORE_DELTA":4,"5P_OVERLAP":16,"5P_START":1},{"READ":"m54146_190729_151026\/12911009\/ccs","ORIENTATION":"U","MID":null},{"READ":"m54146_190729_151026\/55902755\/ccs","ORIENTATION":"U","MID":null},{"READ":"m54146_190729_151026\/33882588\/ccs","ORIENTATION":"U","MID":null},{"5P_UMI":"bc1062","5P_LOCATION":"R","READ":"m54146_190729_151026\/30212580\/ccs","3P_SCORE":16.0,"MID":"KMPNT745-19","5P_DEL":0,"3P_SCORE_DELTA":4,"ORIENTATION":"RC","5P_INS":0,"3P_UMI":"bc1168_rc","3P_START":1,"5P_SCORE":16.0,"5P_IDENTSTR":"................","5P_DIFFS":0,"3P_IDENTSTR":"................","3P_OVERLAP":16,"3P_DIFFS":0,"3P_INS":0,"MID_GROUP":"BL-107ACR:BIOUG47769","3P_DEL":0,"3P_LOCATION":"F","5P_SCORE_DELTA":4,"5P_OVERLAP":16,"5P_START":1},{"READ":"m54146_190729_151026\/11469630\/ccs","ORIENTATION":"U","MID":null},{"5P_UMI":"bc1096","5P_LOCATION":"F","READ":"m54146_190729_151026\/5898691\/ccs","3P_SCORE":16.0,"MID":"KMPLR215-19","5P_DEL":0,"3P_SCORE_DELTA":4,"ORIENTATION":"F","5P_INS":0,"3P_UMI":"bc1189_rc","3P_START":3,"5P_SCORE":16.0,"5P_IDENTSTR":"................","5P_DIFFS":0,"3P_IDENTSTR":"................","3P_OVERLAP":16,"3P_DIFFS":0,"3P_INS":0,"MID_GROUP":"BL-107ABO:BIOUG47280","3P_DEL":0,"3P_LOCATION":"R","5P_SCORE_DELTA":4,"5P_OVERLAP":16,"5P_START":1},{"READ":"m54146_190729_151026\/40173931\/ccs","ORIENTATION":"U","MID":null},{"READ":"m54146_190729_151026\/27919002\/ccs","ORIENTATION":"U","MID":null},{"5P_UMI":"bc1019","5P_LOCATION":"R","READ":"m54146_190729_151026\/21233916\/ccs","3P_SCORE":16.0,"MID":"KMPRT280-19","5P_DEL":0,"3P_SCORE_DELTA":4,"ORIENTATION":"RC","5P_INS":0,"3P_UMI":"bc1190_rc","3P_START":1,"5P_SCORE":16.0,"5P_IDENTSTR":"................","5P_DIFFS":0,"3P_IDENTSTR":"................","3P_OVERLAP":16,"3P_DIFFS":0,"3P_INS":0,"MID_GROUP":"BL-107ABQ:BIOUG48034","3P_DEL":0,"3P_LOCATION":"F","5P_SCORE_DELTA":4,"5P_OVERLAP":16,"5P_START":1},{"5P_UMI":"bc1026","5P_LOCATION":"R","READ":"m54146_190729_151026\/61932343\/ccs","3P_SCORE":16.0,"MID":"KMPRO360-19","5P_DEL":0,"3P_SCORE_DELTA":4,"ORIENTATION":"RC","5P_INS":0,"3P_UMI":"bc1138_rc","3P_START":1,"5P_SCORE":16.0,"5P_IDENTSTR":"................","5P_DIFFS":0,"3P_IDENTSTR":"................","3P_OVERLAP":16,"3P_DIFFS":0,"3P_INS":0,"MID_GROUP":"BL-107BUN:BIOUG47955","3P_DEL":0,"3P_LOCATION":"F","5P_SCORE_DELTA":4,"5P_OVERLAP":16,"5P_START":6},{"5P_UMI":"bc1082","5P_LOCATION":"R","READ":"m54146_190729_151026\/44368585\/ccs","3P_SCORE":16.0,"MID":"KMPNQ2514-19","5P_DEL":0,"3P_SCORE_DELTA":4,"ORIENTATION":"RC","5P_INS":0,"3P_UMI":"bc1162_rc","3P_START":1,"5P_SCORE":16.0,"5P_IDENTSTR":"................","5P_DIFFS":0,"3P_IDENTSTR":"................","3P_OVERLAP":16,"3P_DIFFS":0,"3P_INS":0,"MID_GROUP":"BL-107ABN:BIOUG47736","3P_DEL":0,"3P_LOCATION":"F","5P_SCORE_DELTA":4,"5P_OVERLAP":16,"5P_START":1},{"READ":"m54146_190729_151026\/57213313\/ccs","ORIENTATION":"U","MID":null},{"5P_UMI":"bc1043","5P_LOCATION":"R","READ":"m54146_190729_151026\/14549583\/ccs","3P_SCORE":16.0,"MID":"KMPGV593-19","5P_DEL":0,"3P_SCORE_DELTA":4,"ORIENTATION":"RC","5P_INS":0,"3P_UMI":"bc1190_rc","3P_START":1,"5P_SCORE":16.0,"5P_IDENTSTR":"................","5P_DIFFS":0,"3P_IDENTSTR":"................","3P_OVERLAP":16,"3P_DIFFS":0,"3P_INS":0,"MID_GROUP":"BL-107ABI:BIOUG47932","3P_DEL":0,"3P_LOCATION":"F","5P_SCORE_DELTA":4,"5P_OVERLAP":16,"5P_START":1},{"5P_UMI":"bc1062","5P_LOCATION":"R","READ":"m54146_190729_151026\/12779676\/ccs","3P_SCORE":13.5,"MID":"KMPNT745-19","5P_DEL":0,"3P_SCORE_DELTA":4,"ORIENTATION":"RC","5P_INS":0,"3P_UMI":"bc1168_rc","3P_START":11,"5P_SCORE":16.0,"5P_IDENTSTR":"................","5P_DIFFS":0,"3P_IDENTSTR":"...........","3P_OVERLAP":11,"3P_DIFFS":0,"3P_INS":0,"MID_GROUP":"BL-107ACR:BIOUG47769","3P_DEL":0,"3P_LOCATION":"F","5P_SCORE_DELTA":4,"5P_OVERLAP":16,"5P_START":1},{"READ":"m54146_190729_151026\/72024193\/ccs","ORIENTATION":"U","MID":null},{"5P_UMI":"bc1043","5P_LOCATION":"F","READ":"m54146_190729_151026\/46072301\/ccs","3P_SCORE":16.0,"MID":"KMPGV593-19","5P_DEL":0,"3P_SCORE_DELTA":4,"ORIENTATION":"F","5P_INS":0,"3P_UMI":"bc1190_rc","3P_START":1,"5P_SCORE":16.0,"5P_IDENTSTR":"................","5P_DIFFS":0,"3P_IDENTSTR":"................","3P_OVERLAP":16,"3P_DIFFS":0,"3P_INS":0,"MID_GROUP":"BL-107ABI:BIOUG47932","3P_DEL":0,"3P_LOCATION":"R","5P_SCORE_DELTA":4,"5P_OVERLAP":16,"5P_START":1},{"5P_UMI":"bc1019","5P_LOCATION":"R","READ":"m54146_190729_151026\/65864570\/ccs","3P_SCORE":16.0,"MID":"KMPQ812-19","5P_DEL":0,"3P_SCORE_DELTA":4,"ORIENTATION":"RC","5P_INS":0,"3P_UMI":"bc1116_rc","3P_START":1,"5P_SCORE":16.0,"5P_IDENTSTR":"................","5P_DIFFS":0,"3P_IDENTSTR":"................","3P_OVERLAP":16,"3P_DIFFS":0,"3P_INS":0,"MID_GROUP":"BL-107A8X:BIOUG47766","3P_DEL":0,"3P_LOCATION":"F","5P_SCORE_DELTA":4,"5P_OVERLAP":16,"5P_START":1},{"5P_UMI":"bc1043","5P_LOCATION":"F","READ":"m54146_190729_151026\/8323526\/ccs","3P_SCORE":16.0,"MID":"KMPGV585-19","5P_DEL":0,"3P_SCORE_DELTA":4,"ORIENTATION":"F","5P_INS":0,"3P_UMI":"bc1174_rc","3P_START":1,"5P_SCORE":16.0,"5P_IDENTSTR":"................","5P_DIFFS":0,"3P_IDENTSTR":"................","3P_OVERLAP":16,"3P_DIFFS":0,"3P_INS":0,"MID_GROUP":"BL-107ABI:BIOUG47932","3P_DEL":0,"3P_LOCATION":"R","5P_SCORE_DELTA":4,"5P_OVERLAP":16,"5P_START":1},{"READ":"m54146_190729_151026\/33620357\/ccs","ORIENTATION":"U","MID":null},{"READ":"m54146_190729_151026\/12452356\/ccs","ORIENTATION":"U","MID":null},{"5P_UMI":"bc1019","5P_LOCATION":"R","READ":"m54146_190729_151026\/27067087\/ccs","3P_SCORE":16.0,"MID":"KMPQ812-19","5P_DEL":0,"3P_SCORE_DELTA":4,"ORIENTATION":"RC","5P_INS":0,"3P_UMI":"bc1116_rc","3P_START":6,"5P_SCORE":16.0,"5P_IDENTSTR":"................","5P_DIFFS":0,"3P_IDENTSTR":"................","3P_OVERLAP":16,"3P_DIFFS":0,"3P_INS":0,"MID_GROUP":"BL-107A8X:BIOUG47766","3P_DEL":0,"3P_LOCATION":"F","5P_SCORE_DELTA":4,"5P_OVERLAP":16,"5P_START":1},{"READ":"m54146_190729_151026\/4391519\/ccs","ORIENTATION":"U","MID":null},{"5P_UMI":"bc1048","5P_LOCATION":"F","READ":"m54146_190729_151026\/7340966\/ccs","3P_SCORE":16.0,"MID":"KMPGR438-19","5P_DEL":0,"3P_SCORE_DELTA":4,"ORIENTATION":"F","5P_INS":0,"3P_UMI":"bc1175_rc","3P_START":1,"5P_SCORE":16.0,"5P_IDENTSTR":"................","5P_DIFFS":0,"3P_IDENTSTR":"................","3P_OVERLAP":16,"3P_DIFFS":0,"3P_INS":0,"MID_GROUP":"BL-107ABI:BIOUG47880","3P_DEL":0,"3P_LOCATION":"R","5P_SCORE_DELTA":4,"5P_OVERLAP":16,"5P_START":1},{"READ":"m54146_190729_151026\/59637866\/ccs","ORIENTATION":"U","MID":null},{"READ":"m54146_190729_151026\/25559892\/ccs","ORIENTATION":"U","MID":null},{"READ":"m54146_190729_151026\/52691448\/ccs","ORIENTATION":"U","MID":null},{"READ":"m54146_190729_151026\/9765037\/ccs","ORIENTATION":"U","MID":null},{"5P_UMI":"bc1019","5P_LOCATION":"R","READ":"m54146_190729_151026\/31326961\/ccs","3P_SCORE":16.0,"MID":"KMPQ812-19","5P_DEL":0,"3P_SCORE_DELTA":4,"ORIENTATION":"RC","5P_INS":0,"3P_UMI":"bc1116_rc","3P_START":1,"5P_SCORE":15.0,"5P_IDENTSTR":"..............","5P_DIFFS":0,"3P_IDENTSTR":"................","3P_OVERLAP":16,"3P_DIFFS":0,"3P_INS":0,"MID_GROUP":"BL-107A8X:BIOUG47766","3P_DEL":0,"3P_LOCATION":"F","5P_SCORE_DELTA":2.5,"5P_OVERLAP":14,"5P_START":8},{"READ":"m54146_190729_151026\/10420699\/ccs","ORIENTATION":"U","MID":null},{"5P_UMI":"bc1040","5P_LOCATION":"F","READ":"m54146_190729_151026\/54526280\/ccs","3P_SCORE":16.0,"MID":"KMPRN794-19","5P_DEL":0,"3P_SCORE_DELTA":4,"ORIENTATION":"F","5P_INS":0,"3P_UMI":"bc1116_rc","3P_START":1,"5P_SCORE":16.0,"5P_IDENTSTR":"................","5P_DIFFS":0,"3P_IDENTSTR":"................","3P_OVERLAP":16,"3P_DIFFS":0,"3P_INS":0,"MID_GROUP":"BL-107ABY:BIOUG48049","3P_DEL":0,"3P_LOCATION":"R","5P_SCORE_DELTA":4,"5P_OVERLAP":16,"5P_START":1},{"5P_UMI":"bc1094","5P_LOCATION":"R","READ":"m54146_190729_151026\/41156712\/ccs","3P_SCORE":16.0,"MID":"KMPAN055-19","5P_DEL":0,"3P_SCORE_DELTA":4,"ORIENTATION":"RC","5P_INS":0,"3P_UMI":"bc1152_rc","3P_START":1,"5P_SCORE":16.0,"5P_IDENTSTR":"................","5P_DIFFS":0,"3P_IDENTSTR":"................","3P_OVERLAP":16,"3P_DIFFS":0,"3P_INS":0,"MID_GROUP":"BL-107ABN:BIOUG47736","3P_DEL":0,"3P_LOCATION":"F","5P_SCORE_DELTA":4,"5P_OVERLAP":16,"5P_START":1},{"5P_UMI":"bc1094","5P_LOCATION":"R","READ":"m54146_190729_151026\/19923620\/ccs","3P_SCORE":16.0,"MID":"KMPAN055-19","5P_DEL":0,"3P_SCORE_DELTA":4,"ORIENTATION":"RC","5P_INS":0,"3P_UMI":"bc1152_rc","3P_START":1,"5P_SCORE":16.0,"5P_IDENTSTR":"................","5P_DIFFS":0,"3P_IDENTSTR":"................","3P_OVERLAP":16,"3P_DIFFS":0,"3P_INS":0,"MID_GROUP":"BL-107ABN:BIOUG47736","3P_DEL":0,"3P_LOCATION":"F","5P_SCORE_DELTA":4,"5P_OVERLAP":16,"5P_START":1},{"READ":"m54146_190729_151026\/71959010\/ccs","ORIENTATION":"U","MID":null},{"READ":"m54146_190729_151026\/15859969\/ccs","ORIENTATION":"U","MID":null},{"5P_UMI":"bc1094","5P_LOCATION":"R","READ":"m54146_190729_151026\/30474640\/ccs","3P_SCORE":16.0,"MID":"KMPAN055-19","5P_DEL":0,"3P_SCORE_DELTA":4,"ORIENTATION":"RC","5P_INS":0,"3P_UMI":"bc1152_rc","3P_START":2,"5P_SCORE":16.0,"5P_IDENTSTR":"................","5P_DIFFS":0,"3P_IDENTSTR":"................","3P_OVERLAP":16,"3P_DIFFS":0,"3P_INS":0,"MID_GROUP":"BL-107ABN:BIOUG47736","3P_DEL":0,"3P_LOCATION":"F","5P_SCORE_DELTA":4,"5P_OVERLAP":16,"5P_START":1},{"5P_UMI":"bc1082","5P_LOCATION":"F","READ":"m54146_190729_151026\/43712689\/ccs","3P_SCORE":16.0,"MID":"KMPNQ2515-19","5P_DEL":0,"3P_SCORE_DELTA":4,"ORIENTATION":"F","5P_INS":0,"3P_UMI":"bc1164_rc","3P_START":3,"5P_SCORE":16.0,"5P_IDENTSTR":"................","5P_DIFFS":0,"3P_IDENTSTR":"................","3P_OVERLAP":16,"3P_DIFFS":0,"3P_INS":0,"MID_GROUP":"BL-107ABN:BIOUG47736","3P_DEL":0,"3P_LOCATION":"R","5P_SCORE_DELTA":4,"5P_OVERLAP":16,"5P_START":1},{"5P_UMI":"bc1039","5P_LOCATION":"R","READ":"m54146_190729_151026\/31064875\/ccs","3P_SCORE":16.0,"MID":"KMPRN881-19","5P_DEL":0,"3P_SCORE_DELTA":4,"ORIENTATION":"RC","5P_INS":0,"3P_UMI":"bc1123_rc","3P_START":1,"5P_SCORE":16.0,"5P_IDENTSTR":"................","5P_DIFFS":0,"3P_IDENTSTR":"................","3P_OVERLAP":16,"3P_DIFFS":0,"3P_INS":0,"MID_GROUP":"BL-107ACL:BIOUG48050","3P_DEL":0,"3P_LOCATION":"F","5P_SCORE_DELTA":4,"5P_OVERLAP":16,"5P_START":1},{"READ":"m54146_190729_151026\/51446487\/ccs","ORIENTATION":"U","MID":null},{"READ":"m54146_190729_151026\/39846400\/ccs","ORIENTATION":"U","MID":null},{"5P_UMI":"bc1024","5P_LOCATION":"F","READ":"m54146_190729_151026\/51511915\/ccs","3P_SCORE":16.0,"MID":"KMPRT488-19","5P_DEL":0,"3P_SCORE_DELTA":4,"ORIENTATION":"F","5P_INS":0,"3P_UMI":"bc1178_rc","3P_START":1,"5P_SCORE":16.0,"5P_IDENTSTR":"................","5P_DIFFS":0,"3P_IDENTSTR":"................","3P_OVERLAP":16,"3P_DIFFS":0,"3P_INS":0,"MID_GROUP":"BL-107ABQ:BIOUG48036","3P_DEL":0,"3P_LOCATION":"R","5P_SCORE_DELTA":4,"5P_OVERLAP":16,"5P_START":2},{"5P_UMI":"bc1094","5P_LOCATION":"F","READ":"m54146_190729_151026\/22217508\/ccs","3P_SCORE":16.0,"MID":"KMPAN055-19","5P_DEL":0,"3P_SCORE_DELTA":4,"ORIENTATION":"F","5P_INS":0,"3P_UMI":"bc1152_rc","3P_START":1,"5P_SCORE":16.0,"5P_IDENTSTR":"................","5P_DIFFS":0,"3P_IDENTSTR":"................","3P_OVERLAP":16,"3P_DIFFS":0,"3P_INS":0,"MID_GROUP":"BL-107ABN:BIOUG47736","3P_DEL":0,"3P_LOCATION":"R","5P_SCORE_DELTA":4,"5P_OVERLAP":16,"5P_START":6},{"READ":"m54146_190729_151026\/53478352\/ccs","ORIENTATION":"U","MID":null},{"READ":"m54146_190729_151026\/59704278\/ccs","ORIENTATION":"U","MID":null},{"READ":"m54146_190729_151026\/60621001\/ccs","ORIENTATION":"U","MID":null},{"5P_UMI":"bc1021","5P_LOCATION":"R","READ":"m54146_190729_151026\/73925590\/ccs","3P_SCORE":16.0,"MID":"KMPRT387-19","5P_DEL":0,"3P_SCORE_DELTA":4,"ORIENTATION":"RC","5P_INS":0,"3P_UMI":"bc1165_rc","3P_START":1,"5P_SCORE":16.0,"5P_IDENTSTR":"................","5P_DIFFS":0,"3P_IDENTSTR":"................","3P_OVERLAP":16,"3P_DIFFS":0,"3P_INS":0,"MID_GROUP":"BL-107ABL:BIOUG48035","3P_DEL":0,"3P_LOCATION":"F","5P_SCORE_DELTA":4.0,"5P_OVERLAP":16,"5P_START":6},{"5P_UMI":"bc1015","5P_LOCATION":"R","READ":"m54146_190729_151026\/26280761\/ccs","3P_SCORE":16.0,"MID":"KMPRN1220-19","5P_DEL":0,"3P_SCORE_DELTA":4,"ORIENTATION":"RC","5P_INS":0,"3P_UMI":"bc1111_rc","3P_START":1,"5P_SCORE":16.0,"5P_IDENTSTR":"................","5P_DIFFS":0,"3P_IDENTSTR":"................","3P_OVERLAP":16,"3P_DIFFS":0,"3P_INS":0,"MID_GROUP":"BL-1079UE:BIOUG48053","3P_DEL":0,"3P_LOCATION":"F","5P_SCORE_DELTA":4,"5P_OVERLAP":16,"5P_START":1},{"READ":"m54146_190729_151026\/27656492\/ccs","ORIENTATION":"U","MID":null},{"5P_UMI":"bc1094","5P_LOCATION":"F","READ":"m54146_190729_151026\/9896313\/ccs","3P_SCORE":15.0,"MID":"KMPAN055-19","5P_DEL":0,"3P_SCORE_DELTA":4,"ORIENTATION":"F","5P_INS":0,"3P_UMI":"bc1152_rc","3P_START":8,"5P_SCORE":16.0,"5P_IDENTSTR":"................","5P_DIFFS":0,"3P_IDENTSTR":"..............","3P_OVERLAP":14,"3P_DIFFS":0,"3P_INS":0,"MID_GROUP":"BL-107ABN:BIOUG47736","3P_DEL":0,"3P_LOCATION":"R","5P_SCORE_DELTA":4,"5P_OVERLAP":16,"5P_START":3},{"READ":"m54146_190729_151026\/29491557\/ccs","ORIENTATION":"U","MID":null},{"READ":"m54146_190729_151026\/63636444\/ccs","ORIENTATION":"U","MID":null},{"READ":"m54146_190729_151026\/42729730\/ccs","ORIENTATION":"U","MID":null},{"READ":"m54146_190729_151026\/39452842\/ccs","ORIENTATION":"U","MID":null},{"READ":"m54146_190729_151026\/38273236\/ccs","ORIENTATION":"U","MID":null},{"READ":"m54146_190729_151026\/25494471\/ccs","ORIENTATION":"U","MID":null},{"READ":"m54146_190729_151026\/51904826\/ccs","ORIENTATION":"U","MID":null},{"READ":"m54146_190729_151026\/20185989\/ccs","ORIENTATION":"U","MID":null},{"5P_UMI":"bc1011","5P_LOCATION":"F","READ":"m54146_190729_151026\/36045638\/ccs","3P_SCORE":16.0,"MID":"KMPFS318-19","5P_DEL":0,"3P_SCORE_DELTA":4,"ORIENTATION":"F","5P_INS":0,"3P_UMI":"bc1171_rc","3P_START":1,"5P_SCORE":16.0,"5P_IDENTSTR":"................","5P_DIFFS":0,"3P_IDENTSTR":"................","3P_OVERLAP":16,"3P_DIFFS":0,"3P_INS":0,"MID_GROUP":"BL-107A91:BIOUG48120","3P_DEL":0,"3P_LOCATION":"R","5P_SCORE_DELTA":4,"5P_OVERLAP":16,"5P_START":1},{"READ":"m54146_190729_151026\/72680213\/ccs","ORIENTATION":"U","MID":null},{"5P_UMI":"bc1043","5P_LOCATION":"F","READ":"m54146_190729_151026\/47252166\/ccs","3P_SCORE":16.0,"MID":"KMPGV585-19","5P_DEL":0,"3P_SCORE_DELTA":4,"ORIENTATION":"F","5P_INS":0,"3P_UMI":"bc1174_rc","3P_START":1,"5P_SCORE":16.0,"5P_IDENTSTR":"................","5P_DIFFS":0,"3P_IDENTSTR":"................","3P_OVERLAP":16,"3P_DIFFS":0,"3P_INS":1,"MID_GROUP":"BL-107ABI:BIOUG47932","3P_DEL":0,"3P_LOCATION":"R","5P_SCORE_DELTA":4,"5P_OVERLAP":16,"5P_START":1},{"READ":"m54146_190729_151026\/74122049\/ccs","ORIENTATION":"U","MID":null},{"READ":"m54146_190729_151026\/32310248\/ccs","ORIENTATION":"U","MID":null},{"5P_UMI":"bc1055","5P_LOCATION":"F","READ":"m54146_190729_151026\/43188802\/ccs","3P_SCORE":16.0,"MID":"KMPNT612-19","5P_DEL":0,"3P_SCORE_DELTA":4,"ORIENTATION":"F","5P_INS":0,"3P_UMI":"bc1164_rc","3P_START":1,"5P_SCORE":16.0,"5P_IDENTSTR":"................","5P_DIFFS":0,"3P_IDENTSTR":"................","3P_OVERLAP":16,"3P_DIFFS":0,"3P_INS":0,"MID_GROUP":"BL-107ACR:BIOUG47768","3P_DEL":0,"3P_LOCATION":"R","5P_SCORE_DELTA":4,"5P_OVERLAP":16,"5P_START":1},{"5P_UMI":"bc1046","5P_LOCATION":"F","READ":"m54146_190729_151026\/62193980\/ccs","3P_SCORE":15.5,"MID":"KMPFS237-19","5P_DEL":0,"3P_SCORE_DELTA":4,"ORIENTATION":"F","5P_INS":0,"3P_UMI":"bc1127_rc","3P_START":1,"5P_SCORE":16.0,"5P_IDENTSTR":"................","5P_DIFFS":0,"3P_IDENTSTR":".....-..........","3P_OVERLAP":15,"3P_DIFFS":0,"3P_INS":0,"MID_GROUP":"BL-107ACL:BIOUG48119","3P_DEL":1,"3P_LOCATION":"R","5P_SCORE_DELTA":4,"5P_OVERLAP":16,"5P_START":1},{"READ":"m54146_190729_151026\/67240825\/ccs","ORIENTATION":"U","MID":null},{"READ":"m54146_190729_151026\/57148010\/ccs","ORIENTATION":"U","MID":null},{"READ":"m54146_190729_151026\/46072656\/ccs","ORIENTATION":"U","MID":null},{"READ":"m54146_190729_151026\/20250866\/ccs","ORIENTATION":"U","MID":null},{"READ":"m54146_190729_151026\/66257687\/ccs","ORIENTATION":"U","MID":null},{"READ":"m54146_190729_151026\/73990361\/ccs","ORIENTATION":"U","MID":null},{"5P_UMI":"bc1037","5P_LOCATION":"R","READ":"m54146_190729_151026\/37487088\/ccs","3P_SCORE":16.0,"MID":"KMPGR948-19","5P_DEL":0,"3P_SCORE_DELTA":4,"ORIENTATION":"RC","5P_INS":0,"3P_UMI":"bc1189_rc","3P_START":1,"5P_SCORE":16.0,"5P_IDENTSTR":"................","5P_DIFFS":0,"3P_IDENTSTR":"................","3P_OVERLAP":16,"3P_DIFFS":0,"3P_INS":0,"MID_GROUP":"BL-107ABI:BIOUG47886","3P_DEL":0,"3P_LOCATION":"F","5P_SCORE_DELTA":4,"5P_OVERLAP":16,"5P_START":1},{"READ":"m54146_190729_151026\/22151763\/ccs","ORIENTATION":"U","MID":null},{"READ":"m54146_190729_151026\/18743792\/ccs","ORIENTATION":"U","MID":null},{"READ":"m54146_190729_151026\/50987159\/ccs","ORIENTATION":"U","MID":null},{"READ":"m54146_190729_151026\/22086145\/ccs","ORIENTATION":"U","MID":null},{"READ":"m54146_190729_151026\/30475048\/ccs","ORIENTATION":"U","MID":null},{"READ":"m54146_190729_151026\/10421145\/ccs","ORIENTATION":"U","MID":null},{"5P_UMI":"bc1071","5P_LOCATION":"R","READ":"m54146_190729_151026\/15729370\/ccs","3P_SCORE":16.0,"MID":"KMPUH393-19","5P_DEL":0,"3P_SCORE_DELTA":4,"ORIENTATION":"RC","5P_INS":1,"3P_UMI":"bc1126_rc","3P_START":1,"5P_SCORE":16.0,"5P_IDENTSTR":"................","5P_DIFFS":0,"3P_IDENTSTR":"................","3P_OVERLAP":16,"3P_DIFFS":0,"3P_INS":0,"MID_GROUP":"BL-107ABJ:BIOUG47890","3P_DEL":0,"3P_LOCATION":"F","5P_SCORE_DELTA":4,"5P_OVERLAP":16,"5P_START":1},{"5P_UMI":"bc1057","5P_LOCATION":"F","READ":"m54146_190729_151026\/49349149\/ccs","3P_SCORE":16.0,"MID":"KMPNT435-19","5P_DEL":0,"3P_SCORE_DELTA":4,"ORIENTATION":"F","5P_INS":0,"3P_UMI":"bc1165_rc","3P_START":1,"5P_SCORE":16.0,"5P_IDENTSTR":"................","5P_DIFFS":0,"3P_IDENTSTR":"................","3P_OVERLAP":16,"3P_DIFFS":0,"3P_INS":0,"MID_GROUP":"BL-107ACR:BIOUG47555","3P_DEL":0,"3P_LOCATION":"R","5P_SCORE_DELTA":4,"5P_OVERLAP":16,"5P_START":1},{"5P_UMI":"bc1077","5P_LOCATION":"F","READ":"m54146_190729_151026\/63242852\/ccs","3P_SCORE":16.0,"MID":"KMPNT1497-19","5P_DEL":0,"3P_SCORE_DELTA":4,"ORIENTATION":"F","5P_INS":0,"3P_UMI":"bc1152_rc","3P_START":1,"5P_SCORE":16.0,"5P_IDENTSTR":"................","5P_DIFFS":0,"3P_IDENTSTR":"................","3P_OVERLAP":16,"3P_DIFFS":0,"3P_INS":0,"MID_GROUP":"BL-107ABS:BIOUG47849","3P_DEL":0,"3P_LOCATION":"R","5P_SCORE_DELTA":4,"5P_OVERLAP":16,"5P_START":1},{"5P_UMI":"bc1054","5P_LOCATION":"R","READ":"m54146_190729_151026\/6357146\/ccs","3P_SCORE":16.0,"MID":"KMPNT498-19","5P_DEL":0,"3P_SCORE_DELTA":4,"ORIENTATION":"RC","5P_INS":0,"3P_UMI":"bc1149_rc","3P_START":1,"5P_SCORE":16.0,"5P_IDENTSTR":"................","5P_DIFFS":0,"3P_IDENTSTR":"................","3P_OVERLAP":16,"3P_DIFFS":0,"3P_INS":0,"MID_GROUP":"BL-107ACR:BIOUG47767","3P_DEL":0,"3P_LOCATION":"F","5P_SCORE_DELTA":4,"5P_OVERLAP":16,"5P_START":1},{"READ":"m54146_190729_151026\/7799083\/ccs","ORIENTATION":"U","MID":null},{"5P_UMI":"bc1045","5P_LOCATION":"R","READ":"m54146_190729_151026\/47842067\/ccs","3P_SCORE":15.5,"MID":"KMPUH088-19","5P_DEL":0,"3P_SCORE_DELTA":3.0,"ORIENTATION":"RC","5P_INS":0,"3P_UMI":"bc1189_rc","3P_START":7,"5P_SCORE":16.0,"5P_IDENTSTR":"................","5P_DIFFS":0,"3P_IDENTSTR":"...............","3P_OVERLAP":15,"3P_DIFFS":0,"3P_INS":0,"MID_GROUP":"BL-107ABI:BIOUG47886","3P_DEL":0,"3P_LOCATION":"F","5P_SCORE_DELTA":4,"5P_OVERLAP":16,"5P_START":1},{"5P_UMI":"bc1071","5P_LOCATION":"F","READ":"m54146_190729_151026\/15139648\/ccs","3P_SCORE":16.0,"MID":"KMPUH393-19","5P_DEL":0,"3P_SCORE_DELTA":4,"ORIENTATION":"F","5P_INS":0,"3P_UMI":"bc1126_rc","3P_START":1,"5P_SCORE":16.0,"5P_IDENTSTR":"................","5P_DIFFS":0,"3P_IDENTSTR":"................","3P_OVERLAP":16,"3P_DIFFS":0,"3P_INS":0,"MID_GROUP":"BL-107ABJ:BIOUG47890","3P_DEL":0,"3P_LOCATION":"R","5P_SCORE_DELTA":4,"5P_OVERLAP":16,"5P_START":1},{"5P_UMI":"bc1071","5P_LOCATION":"R","READ":"m54146_190729_151026\/60293606\/ccs","3P_SCORE":16.0,"MID":"KMPUH393-19","5P_DEL":0,"3P_SCORE_DELTA":4,"ORIENTATION":"RC","5P_INS":0,"3P_UMI":"bc1126_rc","3P_START":1,"5P_SCORE":16.0,"5P_IDENTSTR":"................","5P_DIFFS":0,"3P_IDENTSTR":"................","3P_OVERLAP":16,"3P_DIFFS":0,"3P_INS":0,"MID_GROUP":"BL-107ABJ:BIOUG47890","3P_DEL":0,"3P_LOCATION":"F","5P_SCORE_DELTA":4,"5P_OVERLAP":16,"5P_START":1},{"5P_UMI":"bc1057","5P_LOCATION":"F","READ":"m54146_190729_151026\/37815220\/ccs","3P_SCORE":16.0,"MID":"KMPNT435-19","5P_DEL":0,"3P_SCORE_DELTA":4,"ORIENTATION":"F","5P_INS":0,"3P_UMI":"bc1165_rc","3P_START":1,"5P_SCORE":16.0,"5P_IDENTSTR":"................","5P_DIFFS":0,"3P_IDENTSTR":"................","3P_OVERLAP":16,"3P_DIFFS":0,"3P_INS":0,"MID_GROUP":"BL-107ACR:BIOUG47555","3P_DEL":0,"3P_LOCATION":"R","5P_SCORE_DELTA":4,"5P_OVERLAP":16,"5P_START":1},{"READ":"m54146_190729_151026\/73859300\/ccs","ORIENTATION":"U","MID":null},{"5P_UMI":"bc1057","5P_LOCATION":"R","READ":"m54146_190729_151026\/33555012\/ccs","3P_SCORE":16.0,"MID":"KMPNT435-19","5P_DEL":0,"3P_SCORE_DELTA":4,"ORIENTATION":"RC","5P_INS":0,"3P_UMI":"bc1165_rc","3P_START":1,"5P_SCORE":16.0,"5P_IDENTSTR":"................","5P_DIFFS":0,"3P_IDENTSTR":"................","3P_OVERLAP":16,"3P_DIFFS":0,"3P_INS":0,"MID_GROUP":"BL-107ACR:BIOUG47555","3P_DEL":0,"3P_LOCATION":"F","5P_SCORE_DELTA":4,"5P_OVERLAP":16,"5P_START":1},{"5P_UMI":"bc1052","5P_LOCATION":"F","READ":"m54146_190729_151026\/72221087\/ccs","3P_SCORE":16.0,"MID":"KMPNT684-19","5P_DEL":0,"3P_SCORE_DELTA":4,"ORIENTATION":"F","5P_INS":0,"3P_UMI":"bc1166_rc","3P_START":1,"5P_SCORE":16.0,"5P_IDENTSTR":"................","5P_DIFFS":0,"3P_IDENTSTR":"................","3P_OVERLAP":16,"3P_DIFFS":0,"3P_INS":0,"MID_GROUP":"BL-107ACR:BIOUG47769","3P_DEL":0,"3P_LOCATION":"R","5P_SCORE_DELTA":4,"5P_OVERLAP":16,"5P_START":1},{"5P_UMI":"bc1054","5P_LOCATION":"R","READ":"m54146_190729_151026\/12255772\/ccs","3P_SCORE":16.0,"MID":"KMPNT498-19","5P_DEL":0,"3P_SCORE_DELTA":4,"ORIENTATION":"RC","5P_INS":0,"3P_UMI":"bc1149_rc","3P_START":1,"5P_SCORE":16.0,"5P_IDENTSTR":"................","5P_DIFFS":0,"3P_IDENTSTR":"................","3P_OVERLAP":16,"3P_DIFFS":0,"3P_INS":0,"MID_GROUP":"BL-107ACR:BIOUG47767","3P_DEL":0,"3P_LOCATION":"F","5P_SCORE_DELTA":4,"5P_OVERLAP":16,"5P_START":1},{"READ":"m54146_190729_151026\/56754490\/ccs","ORIENTATION":"U","MID":null},{"READ":"m54146_190729_151026\/17171149\/ccs","ORIENTATION":"U","MID":null},{"5P_UMI":"bc1069","5P_LOCATION":"R","READ":"m54146_190729_151026\/24445220\/ccs","3P_SCORE":16.0,"MID":"KMPRW035-19","5P_DEL":0,"3P_SCORE_DELTA":4,"ORIENTATION":"RC","5P_INS":0,"3P_UMI":"bc1139_rc","3P_START":1,"5P_SCORE":16.0,"5P_IDENTSTR":"................","5P_DIFFS":0,"3P_IDENTSTR":"................","3P_OVERLAP":16,"3P_DIFFS":0,"3P_INS":0,"MID_GROUP":"BL-107ABJ:BIOUG48115","3P_DEL":0,"3P_LOCATION":"F","5P_SCORE_DELTA":4,"5P_OVERLAP":16,"5P_START":1},{"5P_UMI":"bc1071","5P_LOCATION":"F","READ":"m54146_190729_151026\/7078100\/ccs","3P_SCORE":16.0,"MID":"KMPUH393-19","5P_DEL":0,"3P_SCORE_DELTA":4,"ORIENTATION":"F","5P_INS":0,"3P_UMI":"bc1126_rc","3P_START":1,"5P_SCORE":16.0,"5P_IDENTSTR":"................","5P_DIFFS":0,"3P_IDENTSTR":"................","3P_OVERLAP":16,"3P_DIFFS":0,"3P_INS":0,"MID_GROUP":"BL-107ABJ:BIOUG47890","3P_DEL":0,"3P_LOCATION":"R","5P_SCORE_DELTA":4,"5P_OVERLAP":16,"5P_START":1},{"READ":"m54146_190729_151026\/16319235\/ccs","ORIENTATION":"U","MID":null},{"5P_UMI":"bc1057","5P_LOCATION":"R","READ":"m54146_190729_151026\/13959893\/ccs","3P_SCORE":16.0,"MID":"KMPNT435-19","5P_DEL":0,"3P_SCORE_DELTA":4,"ORIENTATION":"RC","5P_INS":0,"3P_UMI":"bc1165_rc","3P_START":1,"5P_SCORE":16.0,"5P_IDENTSTR":"................","5P_DIFFS":0,"3P_IDENTSTR":"................","3P_OVERLAP":16,"3P_DIFFS":0,"3P_INS":0,"MID_GROUP":"BL-107ACR:BIOUG47555","3P_DEL":0,"3P_LOCATION":"F","5P_SCORE_DELTA":4,"5P_OVERLAP":16,"5P_START":2},{"READ":"m54146_190729_151026\/30408794\/ccs","ORIENTATION":"U","MID":null},{"5P_UMI":"bc1058","5P_LOCATION":"R","READ":"m54146_190729_151026\/39584068\/ccs","3P_SCORE":16.0,"MID":"KMPNT147-19","5P_DEL":0,"3P_SCORE_DELTA":4,"ORIENTATION":"RC","5P_INS":0,"3P_UMI":"bc1183_rc","3P_START":1,"5P_SCORE":16.0,"5P_IDENTSTR":"................","5P_DIFFS":0,"3P_IDENTSTR":"................","3P_OVERLAP":16,"3P_DIFFS":0,"3P_INS":0,"MID_GROUP":"BL-107AC4:BIOUG47552","3P_DEL":0,"3P_LOCATION":"F","5P_SCORE_DELTA":4,"5P_OVERLAP":16,"5P_START":1},{"READ":"m54146_190729_151026\/36045465\/ccs","ORIENTATION":"U","MID":null},{"READ":"m54146_190729_151026\/33358095\/ccs","ORIENTATION":"U","MID":null},{"5P_UMI":"bc1057","5P_LOCATION":"R","READ":"m54146_190729_151026\/71893057\/ccs","3P_SCORE":16.0,"MID":"KMPNT435-19","5P_DEL":0,"3P_SCORE_DELTA":4,"ORIENTATION":"RC","5P_INS":0,"3P_UMI":"bc1165_rc","3P_START":1,"5P_SCORE":16.0,"5P_IDENTSTR":"................","5P_DIFFS":0,"3P_IDENTSTR":"................","3P_OVERLAP":16,"3P_DIFFS":0,"3P_INS":0,"MID_GROUP":"BL-107ACR:BIOUG47555","3P_DEL":0,"3P_LOCATION":"F","5P_SCORE_DELTA":4,"5P_OVERLAP":16,"5P_START":1},{"5P_UMI":"bc1070","5P_LOCATION":"R","READ":"m54146_190729_151026\/60162725\/ccs","3P_SCORE":16.0,"MID":"KMPNT1546-19","5P_DEL":0,"3P_SCORE_DELTA":4,"ORIENTATION":"RC","5P_INS":0,"3P_UMI":"bc1156_rc","3P_START":1,"5P_SCORE":16.0,"5P_IDENTSTR":"................","5P_DIFFS":0,"3P_IDENTSTR":"................","3P_OVERLAP":16,"3P_DIFFS":0,"3P_INS":0,"MID_GROUP":"BL-107ABS:BIOUG47850","3P_DEL":0,"3P_LOCATION":"F","5P_SCORE_DELTA":4,"5P_OVERLAP":16,"5P_START":1},{"5P_UMI":"bc1079","5P_LOCATION":"F","READ":"m54146_190729_151026\/46989427\/ccs","3P_SCORE":16.0,"MID":"KMPNT1324-19","5P_DEL":0,"3P_SCORE_DELTA":4,"ORIENTATION":"F","5P_INS":0,"3P_UMI":"bc1161_rc","3P_START":1,"5P_SCORE":16.0,"5P_IDENTSTR":"................","5P_DIFFS":0,"3P_IDENTSTR":"................","3P_OVERLAP":16,"3P_DIFFS":0,"3P_INS":0,"MID_GROUP":"BL-107ABS:BIOUG47847","3P_DEL":0,"3P_LOCATION":"R","5P_SCORE_DELTA":4,"5P_OVERLAP":16,"5P_START":1},{"5P_UMI":"bc1052","5P_LOCATION":"R","READ":"m54146_190729_151026\/31720176\/ccs","3P_SCORE":16.0,"MID":"KMPNT684-19","5P_DEL":0,"3P_SCORE_DELTA":4,"ORIENTATION":"RC","5P_INS":0,"3P_UMI":"bc1166_rc","3P_START":1,"5P_SCORE":16.0,"5P_IDENTSTR":"................","5P_DIFFS":0,"3P_IDENTSTR":"................","3P_OVERLAP":16,"3P_DIFFS":0,"3P_INS":0,"MID_GROUP":"BL-107ACR:BIOUG47769","3P_DEL":0,"3P_LOCATION":"F","5P_SCORE_DELTA":4,"5P_OVERLAP":16,"5P_START":1},{"READ":"m54146_190729_151026\/13173705\/ccs","ORIENTATION":"U","MID":null},{"5P_UMI":"bc1096","5P_LOCATION":"F","READ":"m54146_190729_151026\/48366267\/ccs","3P_SCORE":16.0,"MID":"KMPUH1119-19","5P_DEL":0,"3P_SCORE_DELTA":4,"ORIENTATION":"F","5P_INS":0,"3P_UMI":"bc1097_rc","3P_START":1,"5P_SCORE":16.0,"5P_IDENTSTR":"................","5P_DIFFS":0,"3P_IDENTSTR":"................","3P_OVERLAP":16,"3P_DIFFS":0,"3P_INS":0,"MID_GROUP":"BL-107AC1:BIOUG48030","3P_DEL":0,"3P_LOCATION":"R","5P_SCORE_DELTA":4,"5P_OVERLAP":16,"5P_START":1},{"5P_UMI":"bc1096","5P_LOCATION":"F","READ":"m54146_190729_151026\/26280452\/ccs","3P_SCORE":16.0,"MID":"KMPRO867-19","5P_DEL":0,"3P_SCORE_DELTA":4,"ORIENTATION":"F","5P_INS":0,"3P_UMI":"bc1130_rc","3P_START":3,"5P_SCORE":16.0,"5P_IDENTSTR":"................","5P_DIFFS":0,"3P_IDENTSTR":"................","3P_OVERLAP":16,"3P_DIFFS":0,"3P_INS":0,"MID_GROUP":"BL-107ABF:BIOUG47960","3P_DEL":0,"3P_LOCATION":"R","5P_SCORE_DELTA":4,"5P_OVERLAP":16,"5P_START":1},{"READ":"m54146_190729_151026\/43057660\/ccs","ORIENTATION":"U","MID":null},{"5P_UMI":"bc1012","5P_LOCATION":"F","READ":"m54146_190729_151026\/58065421\/ccs","3P_SCORE":16.0,"MID":"KMPRO755-19","5P_DEL":0,"3P_SCORE_DELTA":4,"ORIENTATION":"F","5P_INS":0,"3P_UMI":"bc1192_rc","3P_START":1,"5P_SCORE":16.0,"5P_IDENTSTR":"................","5P_DIFFS":0,"3P_IDENTSTR":"................","3P_OVERLAP":16,"3P_DIFFS":0,"3P_INS":0,"MID_GROUP":"BL-107A91:BIOUG47959","3P_DEL":0,"3P_LOCATION":"R","5P_SCORE_DELTA":4,"5P_OVERLAP":16,"5P_START":1},{"READ":"m54146_190729_151026\/9306913\/ccs","ORIENTATION":"U","MID":null},{"5P_UMI":"bc1021","5P_LOCATION":"F","READ":"m54146_190729_151026\/44630466\/ccs","3P_SCORE":16.0,"MID":"KMPRT380-19","5P_DEL":0,"3P_SCORE_DELTA":4,"ORIENTATION":"F","5P_INS":0,"3P_UMI":"bc1151_rc","3P_START":1,"5P_SCORE":16.0,"5P_IDENTSTR":"................","5P_DIFFS":0,"3P_IDENTSTR":"................","3P_OVERLAP":16,"3P_DIFFS":0,"3P_INS":0,"MID_GROUP":"BL-107ABL:BIOUG48035","3P_DEL":0,"3P_LOCATION":"R","5P_SCORE_DELTA":4,"5P_OVERLAP":16,"5P_START":1},{"5P_UMI":"bc1069","5P_LOCATION":"F","READ":"m54146_190729_151026\/7799489\/ccs","3P_SCORE":16.0,"MID":"KMPRW035-19","5P_DEL":0,"3P_SCORE_DELTA":4,"ORIENTATION":"F","5P_INS":0,"3P_UMI":"bc1139_rc","3P_START":3,"5P_SCORE":16.0,"5P_IDENTSTR":"................","5P_DIFFS":0,"3P_IDENTSTR":"................","3P_OVERLAP":16,"3P_DIFFS":0,"3P_INS":0,"MID_GROUP":"BL-107ABJ:BIOUG48115","3P_DEL":0,"3P_LOCATION":"R","5P_SCORE_DELTA":4,"5P_OVERLAP":16,"5P_START":1},{"5P_UMI":"bc1061","5P_LOCATION":"F","READ":"m54146_190729_151026\/42926474\/ccs","3P_SCORE":16.0,"MID":"KMPNT451-19","5P_DEL":0,"3P_SCORE_DELTA":4,"ORIENTATION":"F","5P_INS":0,"3P_UMI":"bc1149_rc","3P_START":1,"5P_SCORE":16.0,"5P_IDENTSTR":"................","5P_DIFFS":0,"3P_IDENTSTR":"................","3P_OVERLAP":16,"3P_DIFFS":0,"3P_INS":0,"MID_GROUP":"BL-107ACR:BIOUG47555","3P_DEL":0,"3P_LOCATION":"R","5P_SCORE_DELTA":4,"5P_OVERLAP":16,"5P_START":1},{"READ":"m54146_190729_151026\/36700423\/ccs","ORIENTATION":"U","MID":null},{"5P_UMI":"bc1054","5P_LOCATION":"R","READ":"m54146_190729_151026\/61539091\/ccs","3P_SCORE":16.0,"MID":"KMPNT498-19","5P_DEL":0,"3P_SCORE_DELTA":4,"ORIENTATION":"RC","5P_INS":0,"3P_UMI":"bc1149_rc","3P_START":1,"5P_SCORE":16.0,"5P_IDENTSTR":"................","5P_DIFFS":0,"3P_IDENTSTR":"................","3P_OVERLAP":16,"3P_DIFFS":0,"3P_INS":0,"MID_GROUP":"BL-107ACR:BIOUG47767","3P_DEL":0,"3P_LOCATION":"F","5P_SCORE_DELTA":4,"5P_OVERLAP":16,"5P_START":1},{"5P_UMI":"bc1070","5P_LOCATION":"F","READ":"m54146_190729_151026\/48628445\/ccs","3P_SCORE":16.0,"MID":"KMPNT1546-19","5P_DEL":0,"3P_SCORE_DELTA":4,"ORIENTATION":"F","5P_INS":0,"3P_UMI":"bc1156_rc","3P_START":1,"5P_SCORE":16.0,"5P_IDENTSTR":"................","5P_DIFFS":0,"3P_IDENTSTR":"................","3P_OVERLAP":16,"3P_DIFFS":0,"3P_INS":0,"MID_GROUP":"BL-107ABS:BIOUG47850","3P_DEL":0,"3P_LOCATION":"R","5P_SCORE_DELTA":4,"5P_OVERLAP":16,"5P_START":1},{"5P_UMI":"bc1085","5P_LOCATION":"F","READ":"m54146_190729_151026\/53674571\/ccs","3P_SCORE":16.0,"MID":"KMPSU1112-19","5P_DEL":0,"3P_SCORE_DELTA":4,"ORIENTATION":"F","5P_INS":0,"3P_UMI":"bc1158_rc","3P_START":1,"5P_SCORE":16.0,"5P_IDENTSTR":"................","5P_DIFFS":0,"3P_IDENTSTR":"................","3P_OVERLAP":16,"3P_DIFFS":0,"3P_INS":0,"MID_GROUP":"BL-107ABN:BIOUG47484","3P_DEL":0,"3P_LOCATION":"R","5P_SCORE_DELTA":4,"5P_OVERLAP":16,"5P_START":1},{"5P_UMI":"bc1070","5P_LOCATION":"R","READ":"m54146_190729_151026\/66519555\/ccs","3P_SCORE":16.0,"MID":"KMPNT1546-19","5P_DEL":0,"3P_SCORE_DELTA":4,"ORIENTATION":"RC","5P_INS":0,"3P_UMI":"bc1156_rc","3P_START":1,"5P_SCORE":16.0,"5P_IDENTSTR":"................","5P_DIFFS":0,"3P_IDENTSTR":"................","3P_OVERLAP":16,"3P_DIFFS":0,"3P_INS":0,"MID_GROUP":"BL-107ABS:BIOUG47850","3P_DEL":0,"3P_LOCATION":"F","5P_SCORE_DELTA":4,"5P_OVERLAP":16,"5P_START":1},{"5P_UMI":"bc1070","5P_LOCATION":"R","READ":"m54146_190729_151026\/70648766\/ccs","3P_SCORE":16.0,"MID":"KMPNT1546-19","5P_DEL":0,"3P_SCORE_DELTA":4,"ORIENTATION":"RC","5P_INS":0,"3P_UMI":"bc1156_rc","3P_START":1,"5P_SCORE":16.0,"5P_IDENTSTR":"................","5P_DIFFS":0,"3P_IDENTSTR":"................","3P_OVERLAP":16,"3P_DIFFS":0,"3P_INS":0,"MID_GROUP":"BL-107ABS:BIOUG47850","3P_DEL":0,"3P_LOCATION":"F","5P_SCORE_DELTA":4,"5P_OVERLAP":16,"5P_START":1},{"5P_UMI":"bc1045","5P_LOCATION":"F","READ":"m54146_190729_151026\/25886898\/ccs","3P_SCORE":16.0,"MID":"KMPUH082-19","5P_DEL":0,"3P_SCORE_DELTA":4,"ORIENTATION":"F","5P_INS":0,"3P_UMI":"bc1177_rc","3P_START":1,"5P_SCORE":16.0,"5P_IDENTSTR":"................","5P_DIFFS":0,"3P_IDENTSTR":"................","3P_OVERLAP":16,"3P_DIFFS":0,"3P_INS":0,"MID_GROUP":"BL-107ABI:BIOUG47886","3P_DEL":0,"3P_LOCATION":"R","5P_SCORE_DELTA":4,"5P_OVERLAP":16,"5P_START":1},{"5P_UMI":"bc1021","5P_LOCATION":"R","READ":"m54146_190729_151026\/41550499\/ccs","3P_SCORE":16.0,"MID":"KMPRT380-19","5P_DEL":0,"3P_SCORE_DELTA":4,"ORIENTATION":"RC","5P_INS":0,"3P_UMI":"bc1151_rc","3P_START":1,"5P_SCORE":16.0,"5P_IDENTSTR":"................","5P_DIFFS":0,"3P_IDENTSTR":"................","3P_OVERLAP":16,"3P_DIFFS":0,"3P_INS":0,"MID_GROUP":"BL-107ABL:BIOUG48035","3P_DEL":0,"3P_LOCATION":"F","5P_SCORE_DELTA":4,"5P_OVERLAP":16,"5P_START":1},{"READ":"m54146_190729_151026\/34930805\/ccs","ORIENTATION":"U","MID":null},{"5P_UMI":"bc1071","5P_LOCATION":"R","READ":"m54146_190729_151026\/54133449\/ccs","3P_SCORE":16.0,"MID":"KMPUH393-19","5P_DEL":0,"3P_SCORE_DELTA":4,"ORIENTATION":"RC","5P_INS":0,"3P_UMI":"bc1126_rc","3P_START":1,"5P_SCORE":16.0,"5P_IDENTSTR":"................","5P_DIFFS":0,"3P_IDENTSTR":"................","3P_OVERLAP":16,"3P_DIFFS":0,"3P_INS":0,"MID_GROUP":"BL-107ABJ:BIOUG47890","3P_DEL":0,"3P_LOCATION":"F","5P_SCORE_DELTA":4,"5P_OVERLAP":16,"5P_START":1},{"5P_UMI":"bc1079","5P_LOCATION":"F","READ":"m54146_190729_151026\/34865669\/ccs","3P_SCORE":16.0,"MID":"KMPUH449-19","5P_DEL":0,"3P_SCORE_DELTA":4,"ORIENTATION":"F","5P_INS":0,"3P_UMI":"bc1142_rc","3P_START":4,"5P_SCORE":16.0,"5P_IDENTSTR":"................","5P_DIFFS":0,"3P_IDENTSTR":"................","3P_OVERLAP":16,"3P_DIFFS":0,"3P_INS":0,"MID_GROUP":"BL-107ABJ:BIOUG47890","3P_DEL":0,"3P_LOCATION":"R","5P_SCORE_DELTA":4,"5P_OVERLAP":16,"5P_START":1},{"5P_UMI":"bc1078","5P_LOCATION":"F","READ":"m54146_190729_151026\/64422248\/ccs","3P_SCORE":16.0,"MID":"KMPUH716-19","5P_DEL":0,"3P_SCORE_DELTA":4,"ORIENTATION":"F","5P_INS":0,"3P_UMI":"bc1105_rc","3P_START":1,"5P_SCORE":16.0,"5P_IDENTSTR":"................","5P_DIFFS":0,"3P_IDENTSTR":"................","3P_OVERLAP":16,"3P_DIFFS":0,"3P_INS":0,"MID_GROUP":"BL-107AC8:BIOUG47893","3P_DEL":0,"3P_LOCATION":"R","5P_SCORE_DELTA":4,"5P_OVERLAP":16,"5P_START":1},{"5P_UMI":"bc1057","5P_LOCATION":"F","READ":"m54146_190729_151026\/4391332\/ccs","3P_SCORE":16.0,"MID":"KMPNT435-19","5P_DEL":0,"3P_SCORE_DELTA":4,"ORIENTATION":"F","5P_INS":0,"3P_UMI":"bc1165_rc","3P_START":1,"5P_SCORE":16.0,"5P_IDENTSTR":"................","5P_DIFFS":0,"3P_IDENTSTR":"................","3P_OVERLAP":16,"3P_DIFFS":0,"3P_INS":0,"MID_GROUP":"BL-107ACR:BIOUG47555","3P_DEL":0,"3P_LOCATION":"R","5P_SCORE_DELTA":4,"5P_OVERLAP":16,"5P_START":1},{"5P_UMI":"bc1057","5P_LOCATION":"F","READ":"m54146_190729_151026\/65995512\/ccs","3P_SCORE":16.0,"MID":"KMPNT435-19","5P_DEL":0,"3P_SCORE_DELTA":4,"ORIENTATION":"F","5P_INS":0,"3P_UMI":"bc1165_rc","3P_START":1,"5P_SCORE":16.0,"5P_IDENTSTR":"................","5P_DIFFS":0,"3P_IDENTSTR":"................","3P_OVERLAP":16,"3P_DIFFS":0,"3P_INS":0,"MID_GROUP":"BL-107ACR:BIOUG47555","3P_DEL":0,"3P_LOCATION":"R","5P_SCORE_DELTA":4,"5P_OVERLAP":16,"5P_START":1},{"5P_UMI":"bc1053","5P_LOCATION":"R","READ":"m54146_190729_151026\/27722341\/ccs","3P_SCORE":16.0,"MID":"KMPNT593-19","5P_DEL":0,"3P_SCORE_DELTA":4,"ORIENTATION":"RC","5P_INS":0,"3P_UMI":"bc1150_rc","3P_START":1,"5P_SCORE":16.0,"5P_IDENTSTR":"................","5P_DIFFS":0,"3P_IDENTSTR":"................","3P_OVERLAP":16,"3P_DIFFS":0,"3P_INS":0,"MID_GROUP":"BL-107ACR:BIOUG47768","3P_DEL":0,"3P_LOCATION":"F","5P_SCORE_DELTA":4,"5P_OVERLAP":16,"5P_START":1},{"5P_UMI":"bc1077","5P_LOCATION":"F","READ":"m54146_190729_151026\/41812715\/ccs","3P_SCORE":16.0,"MID":"KMPRW084-19","5P_DEL":0,"3P_SCORE_DELTA":4,"ORIENTATION":"F","5P_INS":0,"3P_UMI":"bc1141_rc","3P_START":1,"5P_SCORE":16.0,"5P_IDENTSTR":"................","5P_DIFFS":0,"3P_IDENTSTR":"................","3P_OVERLAP":16,"3P_DIFFS":0,"3P_INS":0,"MID_GROUP":"BL-107ABJ:BIOUG48115","3P_DEL":0,"3P_LOCATION":"R","5P_SCORE_DELTA":4,"5P_OVERLAP":16,"5P_START":1},{"5P_UMI":"bc1054","5P_LOCATION":"R","READ":"m54146_190729_151026\/51380574\/ccs","3P_SCORE":16.0,"MID":"KMPNT498-19","5P_DEL":0,"3P_SCORE_DELTA":4,"ORIENTATION":"RC","5P_INS":0,"3P_UMI":"bc1149_rc","3P_START":1,"5P_SCORE":16.0,"5P_IDENTSTR":"................","5P_DIFFS":0,"3P_IDENTSTR":"................","3P_OVERLAP":16,"3P_DIFFS":0,"3P_INS":0,"MID_GROUP":"BL-107ACR:BIOUG47767","3P_DEL":0,"3P_LOCATION":"F","5P_SCORE_DELTA":4,"5P_OVERLAP":16,"5P_START":1},{"5P_UMI":"bc1058","5P_LOCATION":"F","READ":"m54146_190729_151026\/7472016\/ccs","3P_SCORE":16.0,"MID":"KMPNT147-19","5P_DEL":0,"3P_SCORE_DELTA":4,"ORIENTATION":"F","5P_INS":0,"3P_UMI":"bc1183_rc","3P_START":1,"5P_SCORE":16.0,"5P_IDENTSTR":"................","5P_DIFFS":0,"3P_IDENTSTR":"................","3P_OVERLAP":16,"3P_DIFFS":0,"3P_INS":0,"MID_GROUP":"BL-107AC4:BIOUG47552","3P_DEL":0,"3P_LOCATION":"R","5P_SCORE_DELTA":4,"5P_OVERLAP":16,"5P_START":1},{"READ":"m54146_190729_151026\/14615399\/ccs","ORIENTATION":"U","MID":null},{"5P_UMI":"bc1070","5P_LOCATION":"R","READ":"m54146_190729_151026\/19399655\/ccs","3P_SCORE":16.0,"MID":"KMPNT1546-19","5P_DEL":2,"3P_SCORE_DELTA":4,"ORIENTATION":"RC","5P_INS":0,"3P_UMI":"bc1156_rc","3P_START":1,"5P_SCORE":14.0,"5P_IDENTSTR":"..--T...........","5P_DIFFS":1,"3P_IDENTSTR":"................","3P_OVERLAP":16,"3P_DIFFS":0,"3P_INS":0,"MID_GROUP":"BL-107ABS:BIOUG47850","3P_DEL":0,"3P_LOCATION":"F","5P_SCORE_DELTA":4,"5P_OVERLAP":14,"5P_START":1},{"5P_UMI":"bc1058","5P_LOCATION":"R","READ":"m54146_190729_151026\/7537316\/ccs","3P_SCORE":16.0,"MID":"KMPNT147-19","5P_DEL":0,"3P_SCORE_DELTA":4,"ORIENTATION":"RC","5P_INS":0,"3P_UMI":"bc1183_rc","3P_START":1,"5P_SCORE":16.0,"5P_IDENTSTR":"................","5P_DIFFS":0,"3P_IDENTSTR":"................","3P_OVERLAP":16,"3P_DIFFS":0,"3P_INS":0,"MID_GROUP":"BL-107AC4:BIOUG47552","3P_DEL":0,"3P_LOCATION":"F","5P_SCORE_DELTA":4,"5P_OVERLAP":16,"5P_START":1},{"5P_UMI":"bc1071","5P_LOCATION":"R","READ":"m54146_190729_151026\/53936664\/ccs","3P_SCORE":16.0,"MID":"KMPUH393-19","5P_DEL":0,"3P_SCORE_DELTA":4,"ORIENTATION":"RC","5P_INS":0,"3P_UMI":"bc1126_rc","3P_START":1,"5P_SCORE":16.0,"5P_IDENTSTR":"................","5P_DIFFS":0,"3P_IDENTSTR":"................","3P_OVERLAP":16,"3P_DIFFS":0,"3P_INS":0,"MID_GROUP":"BL-107ABJ:BIOUG47890","3P_DEL":0,"3P_LOCATION":"F","5P_SCORE_DELTA":4,"5P_OVERLAP":16,"5P_START":1},{"READ":"m54146_190729_151026\/65143511\/ccs","ORIENTATION":"U","MID":null},{"5P_UMI":"bc1065","5P_LOCATION":"R","READ":"m54146_190729_151026\/16384339\/ccs","3P_SCORE":16.0,"MID":"KMPNT857-19","5P_DEL":0,"3P_SCORE_DELTA":4,"ORIENTATION":"RC","5P_INS":0,"3P_UMI":"bc1179_rc","3P_START":1,"5P_SCORE":16.0,"5P_IDENTSTR":"................","5P_DIFFS":0,"3P_IDENTSTR":"................","3P_OVERLAP":16,"3P_DIFFS":0,"3P_INS":0,"MID_GROUP":"BL-107ABZ:BIOUG47771","3P_DEL":0,"3P_LOCATION":"F","5P_SCORE_DELTA":4,"5P_OVERLAP":16,"5P_START":1},{"5P_UMI":"bc1054","5P_LOCATION":"R","READ":"m54146_190729_151026\/15335837\/ccs","3P_SCORE":16.0,"MID":"KMPNT498-19","5P_DEL":0,"3P_SCORE_DELTA":4,"ORIENTATION":"RC","5P_INS":0,"3P_UMI":"bc1149_rc","3P_START":2,"5P_SCORE":16.0,"5P_IDENTSTR":"................","5P_DIFFS":0,"3P_IDENTSTR":"................","3P_OVERLAP":16,"3P_DIFFS":0,"3P_INS":0,"MID_GROUP":"BL-107ACR:BIOUG47767","3P_DEL":0,"3P_LOCATION":"F","5P_SCORE_DELTA":4,"5P_OVERLAP":16,"5P_START":1},{"5P_UMI":"bc1072","5P_LOCATION":"F","READ":"m54146_190729_151026\/52888256\/ccs","3P_SCORE":16.0,"MID":"KMPNT1366-19","5P_DEL":0,"3P_SCORE_DELTA":4,"ORIENTATION":"F","5P_INS":0,"3P_UMI":"bc1151_rc","3P_START":1,"5P_SCORE":16.0,"5P_IDENTSTR":"................","5P_DIFFS":0,"3P_IDENTSTR":"................","3P_OVERLAP":16,"3P_DIFFS":0,"3P_INS":0,"MID_GROUP":"BL-107ABS:BIOUG47848","3P_DEL":0,"3P_LOCATION":"R","5P_SCORE_DELTA":4,"5P_OVERLAP":16,"5P_START":1},{"5P_UMI":"bc1071","5P_LOCATION":"F","READ":"m54146_190729_151026\/4653592\/ccs","3P_SCORE":16.0,"MID":"KMPUH393-19","5P_DEL":0,"3P_SCORE_DELTA":4,"ORIENTATION":"F","5P_INS":0,"3P_UMI":"bc1126_rc","3P_START":1,"5P_SCORE":16.0,"5P_IDENTSTR":"................","5P_DIFFS":0,"3P_IDENTSTR":"................","3P_OVERLAP":16,"3P_DIFFS":0,"3P_INS":0,"MID_GROUP":"BL-107ABJ:BIOUG47890","3P_DEL":0,"3P_LOCATION":"R","5P_SCORE_DELTA":4,"5P_OVERLAP":16,"5P_START":1},{"READ":"m54146_190729_151026\/29557333\/ccs","ORIENTATION":"U","MID":null},{"READ":"m54146_190729_151026\/25100776\/ccs","ORIENTATION":"U","MID":null},{"5P_UMI":"bc1021","5P_LOCATION":"F","READ":"m54146_190729_151026\/34341218\/ccs","3P_SCORE":16.0,"MID":"KMPRT380-19","5P_DEL":0,"3P_SCORE_DELTA":4,"ORIENTATION":"F","5P_INS":0,"3P_UMI":"bc1151_rc","3P_START":1,"5P_SCORE":16.0,"5P_IDENTSTR":"................","5P_DIFFS":0,"3P_IDENTSTR":"................","3P_OVERLAP":16,"3P_DIFFS":0,"3P_INS":0,"MID_GROUP":"BL-107ABL:BIOUG48035","3P_DEL":0,"3P_LOCATION":"R","5P_SCORE_DELTA":4,"5P_OVERLAP":16,"5P_START":1},{"5P_UMI":"bc1076","5P_LOCATION":"R","READ":"m54146_190729_151026\/39977349\/ccs","3P_SCORE":16.0,"MID":"KMPUH818-19","5P_DEL":0,"3P_SCORE_DELTA":4,"ORIENTATION":"RC","5P_INS":0,"3P_UMI":"bc1137_rc","3P_START":1,"5P_SCORE":16.0,"5P_IDENTSTR":"................","5P_DIFFS":0,"3P_IDENTSTR":"................","3P_OVERLAP":16,"3P_DIFFS":0,"3P_INS":0,"MID_GROUP":"BL-107ABJ:BIOUG48027","3P_DEL":0,"3P_LOCATION":"F","5P_SCORE_DELTA":4,"5P_OVERLAP":16,"5P_START":1},{"5P_UMI":"bc1076","5P_LOCATION":"R","READ":"m54146_190729_151026\/55837247\/ccs","3P_SCORE":16.0,"MID":"KMPUH818-19","5P_DEL":0,"3P_SCORE_DELTA":4,"ORIENTATION":"RC","5P_INS":0,"3P_UMI":"bc1137_rc","3P_START":1,"5P_SCORE":16.0,"5P_IDENTSTR":"................","5P_DIFFS":0,"3P_IDENTSTR":"................","3P_OVERLAP":16,"3P_DIFFS":0,"3P_INS":0,"MID_GROUP":"BL-107ABJ:BIOUG48027","3P_DEL":0,"3P_LOCATION":"F","5P_SCORE_DELTA":4,"5P_OVERLAP":16,"5P_START":1},{"5P_UMI":"bc1076","5P_LOCATION":"R","READ":"m54146_190729_151026\/24183471\/ccs","3P_SCORE":16.0,"MID":"KMPUH818-19","5P_DEL":0,"3P_SCORE_DELTA":4,"ORIENTATION":"RC","5P_INS":0,"3P_UMI":"bc1137_rc","3P_START":1,"5P_SCORE":16.0,"5P_IDENTSTR":"................","5P_DIFFS":0,"3P_IDENTSTR":"................","3P_OVERLAP":16,"3P_DIFFS":0,"3P_INS":0,"MID_GROUP":"BL-107ABJ:BIOUG48027","3P_DEL":0,"3P_LOCATION":"F","5P_SCORE_DELTA":4,"5P_OVERLAP":16,"5P_START":1},{"5P_UMI":"bc1076","5P_LOCATION":"R","READ":"m54146_190729_151026\/26018267\/ccs","3P_SCORE":16.0,"MID":"KMPUH818-19","5P_DEL":0,"3P_SCORE_DELTA":4,"ORIENTATION":"RC","5P_INS":0,"3P_UMI":"bc1137_rc","3P_START":1,"5P_SCORE":16.0,"5P_IDENTSTR":"................","5P_DIFFS":0,"3P_IDENTSTR":"................","3P_OVERLAP":16,"3P_DIFFS":0,"3P_INS":0,"MID_GROUP":"BL-107ABJ:BIOUG48027","3P_DEL":0,"3P_LOCATION":"F","5P_SCORE_DELTA":4,"5P_OVERLAP":16,"5P_START":1},{"5P_UMI":"bc1076","5P_LOCATION":"F","READ":"m54146_190729_151026\/4325516\/ccs","3P_SCORE":16.0,"MID":"KMPUH818-19","5P_DEL":0,"3P_SCORE_DELTA":4,"ORIENTATION":"F","5P_INS":0,"3P_UMI":"bc1137_rc","3P_START":1,"5P_SCORE":16.0,"5P_IDENTSTR":"................","5P_DIFFS":0,"3P_IDENTSTR":"................","3P_OVERLAP":16,"3P_DIFFS":0,"3P_INS":0,"MID_GROUP":"BL-107ABJ:BIOUG48027","3P_DEL":0,"3P_LOCATION":"R","5P_SCORE_DELTA":4,"5P_OVERLAP":16,"5P_START":1},{"5P_UMI":"bc1076","5P_LOCATION":"F","READ":"m54146_190729_151026\/46072293\/ccs","3P_SCORE":16.0,"MID":"KMPUH818-19","5P_DEL":0,"3P_SCORE_DELTA":4,"ORIENTATION":"F","5P_INS":0,"3P_UMI":"bc1137_rc","3P_START":1,"5P_SCORE":16.0,"5P_IDENTSTR":"................","5P_DIFFS":0,"3P_IDENTSTR":"................","3P_OVERLAP":16,"3P_DIFFS":0,"3P_INS":0,"MID_GROUP":"BL-107ABJ:BIOUG48027","3P_DEL":0,"3P_LOCATION":"R","5P_SCORE_DELTA":4,"5P_OVERLAP":16,"5P_START":1},{"READ":"m54146_190729_151026\/44499192\/ccs","ORIENTATION":"U","MID":null},{"5P_UMI":"bc1061","5P_LOCATION":"R","READ":"m54146_190729_151026\/19595362\/ccs","3P_SCORE":16.0,"MID":"KMPNT451-19","5P_DEL":0,"3P_SCORE_DELTA":4,"ORIENTATION":"RC","5P_INS":0,"3P_UMI":"bc1149_rc","3P_START":5,"5P_SCORE":16.0,"5P_IDENTSTR":"................","5P_DIFFS":0,"3P_IDENTSTR":"................","3P_OVERLAP":16,"3P_DIFFS":0,"3P_INS":0,"MID_GROUP":"BL-107ACR:BIOUG47555","3P_DEL":0,"3P_LOCATION":"F","5P_SCORE_DELTA":4,"5P_OVERLAP":16,"5P_START":1},{"5P_UMI":"bc1069","5P_LOCATION":"F","READ":"m54146_190729_151026\/23265808\/ccs","3P_SCORE":16.0,"MID":"KMPRW035-19","5P_DEL":0,"3P_SCORE_DELTA":4,"ORIENTATION":"F","5P_INS":0,"3P_UMI":"bc1139_rc","3P_START":1,"5P_SCORE":15.0,"5P_IDENTSTR":".A..............","5P_DIFFS":1,"3P_IDENTSTR":"................","3P_OVERLAP":16,"3P_DIFFS":0,"3P_INS":0,"MID_GROUP":"BL-107ABJ:BIOUG48115","3P_DEL":0,"3P_LOCATION":"R","5P_SCORE_DELTA":4,"5P_OVERLAP":16,"5P_START":5},{"5P_UMI":"bc1060","5P_LOCATION":"R","READ":"m54146_190729_151026\/6422633\/ccs","3P_SCORE":16.0,"MID":"KMPFR1258-19","5P_DEL":0,"3P_SCORE_DELTA":4,"ORIENTATION":"RC","5P_INS":0,"3P_UMI":"bc1119_rc","3P_START":1,"5P_SCORE":16.0,"5P_IDENTSTR":"................","5P_DIFFS":0,"3P_IDENTSTR":"................","3P_OVERLAP":16,"3P_DIFFS":0,"3P_INS":0,"MID_GROUP":"BL-107ACQ:BIOUG48157","3P_DEL":0,"3P_LOCATION":"F","5P_SCORE_DELTA":4,"5P_OVERLAP":16,"5P_START":1},{"5P_UMI":"bc1060","5P_LOCATION":"R","READ":"m54146_190729_151026\/19530718\/ccs","3P_SCORE":16.0,"MID":"KMPFR1258-19","5P_DEL":0,"3P_SCORE_DELTA":4,"ORIENTATION":"RC","5P_INS":0,"3P_UMI":"bc1119_rc","3P_START":1,"5P_SCORE":16.0,"5P_IDENTSTR":"................","5P_DIFFS":0,"3P_IDENTSTR":"................","3P_OVERLAP":16,"3P_DIFFS":0,"3P_INS":0,"MID_GROUP":"BL-107ACQ:BIOUG48157","3P_DEL":0,"3P_LOCATION":"F","5P_SCORE_DELTA":4,"5P_OVERLAP":16,"5P_START":1},{"READ":"m54146_190729_151026\/34144941\/ccs","ORIENTATION":"U","MID":null},{"5P_UMI":"bc1076","5P_LOCATION":"F","READ":"m54146_190729_151026\/5767857\/ccs","3P_SCORE":16.0,"MID":"KMPUH818-19","5P_DEL":0,"3P_SCORE_DELTA":4,"ORIENTATION":"F","5P_INS":0,"3P_UMI":"bc1137_rc","3P_START":1,"5P_SCORE":16.0,"5P_IDENTSTR":"................","5P_DIFFS":0,"3P_IDENTSTR":"................","3P_OVERLAP":16,"3P_DIFFS":0,"3P_INS":0,"MID_GROUP":"BL-107ABJ:BIOUG48027","3P_DEL":0,"3P_LOCATION":"R","5P_SCORE_DELTA":4,"5P_OVERLAP":16,"5P_START":1},{"5P_UMI":"bc1076","5P_LOCATION":"F","READ":"m54146_190729_151026\/39190897\/ccs","3P_SCORE":16.0,"MID":"KMPUH818-19","5P_DEL":0,"3P_SCORE_DELTA":4,"ORIENTATION":"F","5P_INS":0,"3P_UMI":"bc1137_rc","3P_START":1,"5P_SCORE":16.0,"5P_IDENTSTR":"................","5P_DIFFS":0,"3P_IDENTSTR":"................","3P_OVERLAP":16,"3P_DIFFS":0,"3P_INS":0,"MID_GROUP":"BL-107ABJ:BIOUG48027","3P_DEL":0,"3P_LOCATION":"R","5P_SCORE_DELTA":4,"5P_OVERLAP":16,"5P_START":1},{"5P_UMI":"bc1076","5P_LOCATION":"F","READ":"m54146_190729_151026\/13500957\/ccs","3P_SCORE":16.0,"MID":"KMPUH818-19","5P_DEL":0,"3P_SCORE_DELTA":4,"ORIENTATION":"F","5P_INS":0,"3P_UMI":"bc1137_rc","3P_START":1,"5P_SCORE":16.0,"5P_IDENTSTR":"................","5P_DIFFS":0,"3P_IDENTSTR":"................","3P_OVERLAP":16,"3P_DIFFS":0,"3P_INS":0,"MID_GROUP":"BL-107ABJ:BIOUG48027","3P_DEL":0,"3P_LOCATION":"R","5P_SCORE_DELTA":4,"5P_OVERLAP":16,"5P_START":1},{"5P_UMI":"bc1070","5P_LOCATION":"F","READ":"m54146_190729_151026\/59179939\/ccs","3P_SCORE":16.0,"MID":"KMPNT1546-19","5P_DEL":0,"3P_SCORE_DELTA":4,"ORIENTATION":"F","5P_INS":0,"3P_UMI":"bc1156_rc","3P_START":1,"5P_SCORE":16.0,"5P_IDENTSTR":"................","5P_DIFFS":0,"3P_IDENTSTR":"................","3P_OVERLAP":16,"3P_DIFFS":0,"3P_INS":0,"MID_GROUP":"BL-107ABS:BIOUG47850","3P_DEL":0,"3P_LOCATION":"R","5P_SCORE_DELTA":4,"5P_OVERLAP":16,"5P_START":1},{"READ":"m54146_190729_151026\/60752045\/ccs","ORIENTATION":"U","MID":null},{"5P_UMI":"bc1012","5P_LOCATION":"F","READ":"m54146_190729_151026\/31261631\/ccs","3P_SCORE":16.0,"MID":"KMPRW158-19","5P_DEL":0,"3P_SCORE_DELTA":4,"ORIENTATION":"F","5P_INS":0,"3P_UMI":"bc1171_rc","3P_START":1,"5P_SCORE":16.0,"5P_IDENTSTR":"................","5P_DIFFS":0,"3P_IDENTSTR":"................","3P_OVERLAP":16,"3P_DIFFS":0,"3P_INS":0,"MID_GROUP":"BL-107A91:BIOUG48116","3P_DEL":0,"3P_LOCATION":"R","5P_SCORE_DELTA":4,"5P_OVERLAP":16,"5P_START":1},{"5P_UMI":"bc1021","5P_LOCATION":"R","READ":"m54146_190729_151026\/5701965\/ccs","3P_SCORE":16.0,"MID":"KMPRT380-19","5P_DEL":0,"3P_SCORE_DELTA":4,"ORIENTATION":"RC","5P_INS":0,"3P_UMI":"bc1151_rc","3P_START":1,"5P_SCORE":16.0,"5P_IDENTSTR":"................","5P_DIFFS":0,"3P_IDENTSTR":"................","3P_OVERLAP":16,"3P_DIFFS":0,"3P_INS":0,"MID_GROUP":"BL-107ABL:BIOUG48035","3P_DEL":0,"3P_LOCATION":"F","5P_SCORE_DELTA":4.0,"5P_OVERLAP":16,"5P_START":6},{"5P_UMI":"bc1060","5P_LOCATION":"R","READ":"m54146_190729_151026\/56034128\/ccs","3P_SCORE":16.0,"MID":"KMPFR1258-19","5P_DEL":0,"3P_SCORE_DELTA":4,"ORIENTATION":"RC","5P_INS":0,"3P_UMI":"bc1119_rc","3P_START":1,"5P_SCORE":16.0,"5P_IDENTSTR":"................","5P_DIFFS":0,"3P_IDENTSTR":"................","3P_OVERLAP":16,"3P_DIFFS":0,"3P_INS":0,"MID_GROUP":"BL-107ACQ:BIOUG48157","3P_DEL":0,"3P_LOCATION":"F","5P_SCORE_DELTA":4,"5P_OVERLAP":16,"5P_START":1},{"5P_UMI":"bc1060","5P_LOCATION":"R","READ":"m54146_190729_151026\/68288828\/ccs","3P_SCORE":16.0,"MID":"KMPFR1258-19","5P_DEL":0,"3P_SCORE_DELTA":4,"ORIENTATION":"RC","5P_INS":0,"3P_UMI":"bc1119_rc","3P_START":1,"5P_SCORE":16.0,"5P_IDENTSTR":"................","5P_DIFFS":0,"3P_IDENTSTR":"................","3P_OVERLAP":16,"3P_DIFFS":0,"3P_INS":0,"MID_GROUP":"BL-107ACQ:BIOUG48157","3P_DEL":0,"3P_LOCATION":"F","5P_SCORE_DELTA":4,"5P_OVERLAP":16,"5P_START":1},{"5P_UMI":"bc1060","5P_LOCATION":"R","READ":"m54146_190729_151026\/22872296\/ccs","3P_SCORE":16.0,"MID":"KMPFR1258-19","5P_DEL":0,"3P_SCORE_DELTA":4,"ORIENTATION":"RC","5P_INS":0,"3P_UMI":"bc1119_rc","3P_START":1,"5P_SCORE":16.0,"5P_IDENTSTR":"................","5P_DIFFS":0,"3P_IDENTSTR":"................","3P_OVERLAP":16,"3P_DIFFS":0,"3P_INS":0,"MID_GROUP":"BL-107ACQ:BIOUG48157","3P_DEL":0,"3P_LOCATION":"F","5P_SCORE_DELTA":4,"5P_OVERLAP":16,"5P_START":1},{"5P_UMI":"bc1060","5P_LOCATION":"R","READ":"m54146_190729_151026\/23593252\/ccs","3P_SCORE":16.0,"MID":"KMPFR1258-19","5P_DEL":0,"3P_SCORE_DELTA":4,"ORIENTATION":"RC","5P_INS":0,"3P_UMI":"bc1119_rc","3P_START":1,"5P_SCORE":16.0,"5P_IDENTSTR":"................","5P_DIFFS":0,"3P_IDENTSTR":"................","3P_OVERLAP":16,"3P_DIFFS":0,"3P_INS":0,"MID_GROUP":"BL-107ACQ:BIOUG48157","3P_DEL":0,"3P_LOCATION":"F","5P_SCORE_DELTA":4,"5P_OVERLAP":16,"5P_START":1},{"5P_UMI":"bc1039","5P_LOCATION":"F","READ":"m54146_190729_151026\/58393201\/ccs","3P_SCORE":16.0,"MID":"KMPGR954-19","5P_DEL":0,"3P_SCORE_DELTA":4,"ORIENTATION":"F","5P_INS":0,"3P_UMI":"bc1177_rc","3P_START":1,"5P_SCORE":16.0,"5P_IDENTSTR":"................","5P_DIFFS":0,"3P_IDENTSTR":"................","3P_OVERLAP":16,"3P_DIFFS":0,"3P_INS":0,"MID_GROUP":"BL-107ABI:BIOUG47886","3P_DEL":0,"3P_LOCATION":"R","5P_SCORE_DELTA":4,"5P_OVERLAP":16,"5P_START":1},{"5P_UMI":"bc1060","5P_LOCATION":"F","READ":"m54146_190729_151026\/42599268\/ccs","3P_SCORE":16.0,"MID":"KMPFR1258-19","5P_DEL":0,"3P_SCORE_DELTA":4,"ORIENTATION":"F","5P_INS":0,"3P_UMI":"bc1119_rc","3P_START":1,"5P_SCORE":16.0,"5P_IDENTSTR":"................","5P_DIFFS":0,"3P_IDENTSTR":"................","3P_OVERLAP":16,"3P_DIFFS":0,"3P_INS":0,"MID_GROUP":"BL-107ACQ:BIOUG48157","3P_DEL":0,"3P_LOCATION":"R","5P_SCORE_DELTA":4,"5P_OVERLAP":16,"5P_START":1},{"5P_UMI":"bc1060","5P_LOCATION":"F","READ":"m54146_190729_151026\/14746619\/ccs","3P_SCORE":16.0,"MID":"KMPFR1258-19","5P_DEL":0,"3P_SCORE_DELTA":4,"ORIENTATION":"F","5P_INS":0,"3P_UMI":"bc1119_rc","3P_START":1,"5P_SCORE":16.0,"5P_IDENTSTR":"................","5P_DIFFS":0,"3P_IDENTSTR":"................","3P_OVERLAP":16,"3P_DIFFS":0,"3P_INS":0,"MID_GROUP":"BL-107ACQ:BIOUG48157","3P_DEL":0,"3P_LOCATION":"R","5P_SCORE_DELTA":4,"5P_OVERLAP":16,"5P_START":1},{"5P_UMI":"bc1065","5P_LOCATION":"R","READ":"m54146_190729_151026\/22348348\/ccs","3P_SCORE":16.0,"MID":"KMPNT857-19","5P_DEL":0,"3P_SCORE_DELTA":4,"ORIENTATION":"RC","5P_INS":0,"3P_UMI":"bc1179_rc","3P_START":1,"5P_SCORE":16.0,"5P_IDENTSTR":"................","5P_DIFFS":0,"3P_IDENTSTR":"................","3P_OVERLAP":16,"3P_DIFFS":0,"3P_INS":0,"MID_GROUP":"BL-107ABZ:BIOUG47771","3P_DEL":0,"3P_LOCATION":"F","5P_SCORE_DELTA":4,"5P_OVERLAP":16,"5P_START":1},{"5P_UMI":"bc1060","5P_LOCATION":"R","READ":"m54146_190729_151026\/55509130\/ccs","3P_SCORE":16.0,"MID":"KMPFR1258-19","5P_DEL":0,"3P_SCORE_DELTA":4,"ORIENTATION":"RC","5P_INS":0,"3P_UMI":"bc1119_rc","3P_START":1,"5P_SCORE":16.0,"5P_IDENTSTR":"................","5P_DIFFS":0,"3P_IDENTSTR":"................","3P_OVERLAP":16,"3P_DIFFS":0,"3P_INS":0,"MID_GROUP":"BL-107ACQ:BIOUG48157","3P_DEL":0,"3P_LOCATION":"F","5P_SCORE_DELTA":4,"5P_OVERLAP":16,"5P_START":2},{"READ":"m54146_190729_151026\/52297880\/ccs","ORIENTATION":"U","MID":null},{"5P_UMI":"bc1060","5P_LOCATION":"R","READ":"m54146_190729_151026\/7209590\/ccs","3P_SCORE":16.0,"MID":"KMPFR1258-19","5P_DEL":0,"3P_SCORE_DELTA":4,"ORIENTATION":"RC","5P_INS":0,"3P_UMI":"bc1119_rc","3P_START":1,"5P_SCORE":16.0,"5P_IDENTSTR":"................","5P_DIFFS":0,"3P_IDENTSTR":"................","3P_OVERLAP":16,"3P_DIFFS":0,"3P_INS":0,"MID_GROUP":"BL-107ACQ:BIOUG48157","3P_DEL":0,"3P_LOCATION":"F","5P_SCORE_DELTA":4,"5P_OVERLAP":16,"5P_START":1},{"5P_UMI":"bc1060","5P_LOCATION":"R","READ":"m54146_190729_151026\/7603192\/ccs","3P_SCORE":16.0,"MID":"KMPFR1258-19","5P_DEL":0,"3P_SCORE_DELTA":4,"ORIENTATION":"RC","5P_INS":0,"3P_UMI":"bc1119_rc","3P_START":1,"5P_SCORE":16.0,"5P_IDENTSTR":"................","5P_DIFFS":0,"3P_IDENTSTR":"................","3P_OVERLAP":16,"3P_DIFFS":0,"3P_INS":0,"MID_GROUP":"BL-107ACQ:BIOUG48157","3P_DEL":0,"3P_LOCATION":"F","5P_SCORE_DELTA":4,"5P_OVERLAP":16,"5P_START":1},{"5P_UMI":"bc1060","5P_LOCATION":"R","READ":"m54146_190729_151026\/35062503\/ccs","3P_SCORE":16.0,"MID":"KMPFR1258-19","5P_DEL":0,"3P_SCORE_DELTA":4,"ORIENTATION":"RC","5P_INS":0,"3P_UMI":"bc1119_rc","3P_START":1,"5P_SCORE":16.0,"5P_IDENTSTR":"................","5P_DIFFS":0,"3P_IDENTSTR":"................","3P_OVERLAP":16,"3P_DIFFS":0,"3P_INS":0,"MID_GROUP":"BL-107ACQ:BIOUG48157","3P_DEL":0,"3P_LOCATION":"F","5P_SCORE_DELTA":4,"5P_OVERLAP":16,"5P_START":1},{"5P_UMI":"bc1060","5P_LOCATION":"R","READ":"m54146_190729_151026\/51446737\/ccs","3P_SCORE":16.0,"MID":"KMPFR1258-19","5P_DEL":0,"3P_SCORE_DELTA":4,"ORIENTATION":"RC","5P_INS":0,"3P_UMI":"bc1119_rc","3P_START":1,"5P_SCORE":16.0,"5P_IDENTSTR":"................","5P_DIFFS":0,"3P_IDENTSTR":"................","3P_OVERLAP":16,"3P_DIFFS":0,"3P_INS":0,"MID_GROUP":"BL-107ACQ:BIOUG48157","3P_DEL":0,"3P_LOCATION":"F","5P_SCORE_DELTA":4,"5P_OVERLAP":16,"5P_START":1},{"5P_UMI":"bc1052","5P_LOCATION":"R","READ":"m54146_190729_151026\/49938517\/ccs","3P_SCORE":16.0,"MID":"KMPNT684-19","5P_DEL":0,"3P_SCORE_DELTA":4,"ORIENTATION":"RC","5P_INS":0,"3P_UMI":"bc1166_rc","3P_START":1,"5P_SCORE":16.0,"5P_IDENTSTR":"................","5P_DIFFS":0,"3P_IDENTSTR":"................","3P_OVERLAP":16,"3P_DIFFS":0,"3P_INS":0,"MID_GROUP":"BL-107ACR:BIOUG47769","3P_DEL":0,"3P_LOCATION":"F","5P_SCORE_DELTA":4,"5P_OVERLAP":16,"5P_START":5},{"READ":"m54146_190729_151026\/56426762\/ccs","ORIENTATION":"U","MID":null},{"5P_UMI":"bc1060","5P_LOCATION":"F","READ":"m54146_190729_151026\/6488178\/ccs","3P_SCORE":16.0,"MID":"KMPFR1258-19","5P_DEL":0,"3P_SCORE_DELTA":4,"ORIENTATION":"F","5P_INS":0,"3P_UMI":"bc1119_rc","3P_START":1,"5P_SCORE":16.0,"5P_IDENTSTR":"................","5P_DIFFS":0,"3P_IDENTSTR":"................","3P_OVERLAP":16,"3P_DIFFS":0,"3P_INS":0,"MID_GROUP":"BL-107ACQ:BIOUG48157","3P_DEL":0,"3P_LOCATION":"R","5P_SCORE_DELTA":4,"5P_OVERLAP":16,"5P_START":1},{"5P_UMI":"bc1060","5P_LOCATION":"F","READ":"m54146_190729_151026\/44302452\/ccs","3P_SCORE":16.0,"MID":"KMPFR1258-19","5P_DEL":0,"3P_SCORE_DELTA":4,"ORIENTATION":"F","5P_INS":0,"3P_UMI":"bc1119_rc","3P_START":1,"5P_SCORE":16.0,"5P_IDENTSTR":"................","5P_DIFFS":0,"3P_IDENTSTR":"................","3P_OVERLAP":16,"3P_DIFFS":0,"3P_INS":0,"MID_GROUP":"BL-107ACQ:BIOUG48157","3P_DEL":0,"3P_LOCATION":"R","5P_SCORE_DELTA":4,"5P_OVERLAP":16,"5P_START":1},{"5P_UMI":"bc1060","5P_LOCATION":"F","READ":"m54146_190729_151026\/57409665\/ccs","3P_SCORE":16.0,"MID":"KMPFR1258-19","5P_DEL":0,"3P_SCORE_DELTA":4,"ORIENTATION":"F","5P_INS":0,"3P_UMI":"bc1119_rc","3P_START":1,"5P_SCORE":16.0,"5P_IDENTSTR":"................","5P_DIFFS":0,"3P_IDENTSTR":"................","3P_OVERLAP":16,"3P_DIFFS":0,"3P_INS":0,"MID_GROUP":"BL-107ACQ:BIOUG48157","3P_DEL":0,"3P_LOCATION":"R","5P_SCORE_DELTA":4,"5P_OVERLAP":16,"5P_START":1},{"5P_UMI":"bc1060","5P_LOCATION":"F","READ":"m54146_190729_151026\/60097314\/ccs","3P_SCORE":16.0,"MID":"KMPFR1258-19","5P_DEL":0,"3P_SCORE_DELTA":4,"ORIENTATION":"F","5P_INS":0,"3P_UMI":"bc1119_rc","3P_START":1,"5P_SCORE":16.0,"5P_IDENTSTR":"................","5P_DIFFS":0,"3P_IDENTSTR":"................","3P_OVERLAP":16,"3P_DIFFS":0,"3P_INS":0,"MID_GROUP":"BL-107ACQ:BIOUG48157","3P_DEL":0,"3P_LOCATION":"R","5P_SCORE_DELTA":4,"5P_OVERLAP":16,"5P_START":1},{"5P_UMI":"bc1065","5P_LOCATION":"F","READ":"m54146_190729_151026\/17957064\/ccs","3P_SCORE":16.0,"MID":"KMPNT857-19","5P_DEL":0,"3P_SCORE_DELTA":4,"ORIENTATION":"F","5P_INS":0,"3P_UMI":"bc1179_rc","3P_START":5,"5P_SCORE":16.0,"5P_IDENTSTR":"................","5P_DIFFS":0,"3P_IDENTSTR":"................","3P_OVERLAP":16,"3P_DIFFS":0,"3P_INS":0,"MID_GROUP":"BL-107ABZ:BIOUG47771","3P_DEL":0,"3P_LOCATION":"R","5P_SCORE_DELTA":4,"5P_OVERLAP":16,"5P_START":1},{"5P_UMI":"bc1069","5P_LOCATION":"F","READ":"m54146_190729_151026\/26739171\/ccs","3P_SCORE":16.0,"MID":"KMPRW035-19","5P_DEL":0,"3P_SCORE_DELTA":4,"ORIENTATION":"F","5P_INS":0,"3P_UMI":"bc1139_rc","3P_START":1,"5P_SCORE":15.0,"5P_IDENTSTR":"T...............","5P_DIFFS":1,"3P_IDENTSTR":"................","3P_OVERLAP":16,"3P_DIFFS":0,"3P_INS":0,"MID_GROUP":"BL-107ABJ:BIOUG48115","3P_DEL":0,"3P_LOCATION":"R","5P_SCORE_DELTA":4,"5P_OVERLAP":16,"5P_START":1},{"5P_UMI":"bc1070","5P_LOCATION":"F","READ":"m54146_190729_151026\/27787339\/ccs","3P_SCORE":16.0,"MID":"KMPNT1546-19","5P_DEL":0,"3P_SCORE_DELTA":4,"ORIENTATION":"F","5P_INS":0,"3P_UMI":"bc1156_rc","3P_START":1,"5P_SCORE":15.0,"5P_IDENTSTR":"..............","5P_DIFFS":0,"3P_IDENTSTR":"................","3P_OVERLAP":16,"3P_DIFFS":0,"3P_INS":0,"MID_GROUP":"BL-107ABS:BIOUG47850","3P_DEL":0,"3P_LOCATION":"R","5P_SCORE_DELTA":4,"5P_OVERLAP":14,"5P_START":8},{"5P_UMI":"bc1049","5P_LOCATION":"R","READ":"m54146_190729_151026\/44696191\/ccs","3P_SCORE":16.0,"MID":"KMPFR903-19","5P_DEL":0,"3P_SCORE_DELTA":4,"ORIENTATION":"RC","5P_INS":0,"3P_UMI":"bc1100_rc","3P_START":1,"5P_SCORE":16.0,"5P_IDENTSTR":"................","5P_DIFFS":0,"3P_IDENTSTR":"................","3P_OVERLAP":16,"3P_DIFFS":0,"3P_INS":0,"MID_GROUP":"BL-107ACQ:BIOUG48154","3P_DEL":0,"3P_LOCATION":"F","5P_SCORE_DELTA":4,"5P_OVERLAP":16,"5P_START":1},{"5P_UMI":"bc1049","5P_LOCATION":"F","READ":"m54146_190729_151026\/36897693\/ccs","3P_SCORE":16.0,"MID":"KMPFR903-19","5P_DEL":0,"3P_SCORE_DELTA":4,"ORIENTATION":"F","5P_INS":0,"3P_UMI":"bc1100_rc","3P_START":1,"5P_SCORE":16.0,"5P_IDENTSTR":"................","5P_DIFFS":0,"3P_IDENTSTR":"................","3P_OVERLAP":16,"3P_DIFFS":0,"3P_INS":0,"MID_GROUP":"BL-107ACQ:BIOUG48154","3P_DEL":0,"3P_LOCATION":"R","5P_SCORE_DELTA":4,"5P_OVERLAP":16,"5P_START":1},{"5P_UMI":"bc1049","5P_LOCATION":"F","READ":"m54146_190729_151026\/48825093\/ccs","3P_SCORE":16.0,"MID":"KMPFR903-19","5P_DEL":0,"3P_SCORE_DELTA":4,"ORIENTATION":"F","5P_INS":0,"3P_UMI":"bc1100_rc","3P_START":1,"5P_SCORE":16.0,"5P_IDENTSTR":"................","5P_DIFFS":0,"3P_IDENTSTR":"................","3P_OVERLAP":16,"3P_DIFFS":0,"3P_INS":0,"MID_GROUP":"BL-107ACQ:BIOUG48154","3P_DEL":0,"3P_LOCATION":"R","5P_SCORE_DELTA":4,"5P_OVERLAP":16,"5P_START":1},{"5P_UMI":"bc1049","5P_LOCATION":"R","READ":"m54146_190729_151026\/42927003\/ccs","3P_SCORE":16.0,"MID":"KMPFR903-19","5P_DEL":0,"3P_SCORE_DELTA":4,"ORIENTATION":"RC","5P_INS":0,"3P_UMI":"bc1100_rc","3P_START":1,"5P_SCORE":16.0,"5P_IDENTSTR":"................","5P_DIFFS":0,"3P_IDENTSTR":"................","3P_OVERLAP":16,"3P_DIFFS":0,"3P_INS":0,"MID_GROUP":"BL-107ACQ:BIOUG48154","3P_DEL":0,"3P_LOCATION":"F","5P_SCORE_DELTA":4,"5P_OVERLAP":16,"5P_START":1},{"5P_UMI":"bc1049","5P_LOCATION":"R","READ":"m54146_190729_151026\/50987572\/ccs","3P_SCORE":16.0,"MID":"KMPFR903-19","5P_DEL":0,"3P_SCORE_DELTA":4,"ORIENTATION":"RC","5P_INS":0,"3P_UMI":"bc1100_rc","3P_START":1,"5P_SCORE":16.0,"5P_IDENTSTR":"................","5P_DIFFS":0,"3P_IDENTSTR":"................","3P_OVERLAP":16,"3P_DIFFS":0,"3P_INS":0,"MID_GROUP":"BL-107ACQ:BIOUG48154","3P_DEL":0,"3P_LOCATION":"F","5P_SCORE_DELTA":4,"5P_OVERLAP":16,"5P_START":1},{"5P_UMI":"bc1060","5P_LOCATION":"R","READ":"m54146_190729_151026\/40501505\/ccs","3P_SCORE":16.0,"MID":"KMPFR1258-19","5P_DEL":0,"3P_SCORE_DELTA":4,"ORIENTATION":"RC","5P_INS":0,"3P_UMI":"bc1119_rc","3P_START":1,"5P_SCORE":16.0,"5P_IDENTSTR":"................","5P_DIFFS":0,"3P_IDENTSTR":"................","3P_OVERLAP":16,"3P_DIFFS":0,"3P_INS":0,"MID_GROUP":"BL-107ACQ:BIOUG48157","3P_DEL":0,"3P_LOCATION":"F","5P_SCORE_DELTA":4,"5P_OVERLAP":16,"5P_START":1},{"READ":"m54146_190729_151026\/11337915\/ccs","ORIENTATION":"U","MID":null},{"5P_UMI":"bc1060","5P_LOCATION":"F","READ":"m54146_190729_151026\/70385759\/ccs","3P_SCORE":16.0,"MID":"KMPFR1258-19","5P_DEL":0,"3P_SCORE_DELTA":4,"ORIENTATION":"F","5P_INS":0,"3P_UMI":"bc1119_rc","3P_START":1,"5P_SCORE":16.0,"5P_IDENTSTR":"................","5P_DIFFS":0,"3P_IDENTSTR":"................","3P_OVERLAP":16,"3P_DIFFS":0,"3P_INS":0,"MID_GROUP":"BL-107ACQ:BIOUG48157","3P_DEL":0,"3P_LOCATION":"R","5P_SCORE_DELTA":4,"5P_OVERLAP":16,"5P_START":1},{"5P_UMI":"bc1060","5P_LOCATION":"F","READ":"m54146_190729_151026\/15794983\/ccs","3P_SCORE":16.0,"MID":"KMPFR1258-19","5P_DEL":0,"3P_SCORE_DELTA":4,"ORIENTATION":"F","5P_INS":0,"3P_UMI":"bc1119_rc","3P_START":1,"5P_SCORE":16.0,"5P_IDENTSTR":"................","5P_DIFFS":0,"3P_IDENTSTR":"................","3P_OVERLAP":16,"3P_DIFFS":0,"3P_INS":0,"MID_GROUP":"BL-107ACQ:BIOUG48157","3P_DEL":0,"3P_LOCATION":"R","5P_SCORE_DELTA":4,"5P_OVERLAP":16,"5P_START":1},{"5P_UMI":"bc1069","5P_LOCATION":"F","READ":"m54146_190729_151026\/9765248\/ccs","3P_SCORE":16.0,"MID":"KMPRW035-19","5P_DEL":0,"3P_SCORE_DELTA":4,"ORIENTATION":"F","5P_INS":0,"3P_UMI":"bc1139_rc","3P_START":1,"5P_SCORE":16.0,"5P_IDENTSTR":"................","5P_DIFFS":0,"3P_IDENTSTR":"................","3P_OVERLAP":16,"3P_DIFFS":0,"3P_INS":0,"MID_GROUP":"BL-107ABJ:BIOUG48115","3P_DEL":0,"3P_LOCATION":"R","5P_SCORE_DELTA":4,"5P_OVERLAP":16,"5P_START":1},{"READ":"m54146_190729_151026\/13959726\/ccs","ORIENTATION":"U","MID":null},{"READ":"m54146_190729_151026\/61997373\/ccs","ORIENTATION":"U","MID":null},{"5P_UMI":"bc1052","5P_LOCATION":"F","READ":"m54146_190729_151026\/34538167\/ccs","3P_SCORE":16.0,"MID":"KMPNT684-19","5P_DEL":0,"3P_SCORE_DELTA":4,"ORIENTATION":"F","5P_INS":0,"3P_UMI":"bc1166_rc","3P_START":1,"5P_SCORE":16.0,"5P_IDENTSTR":"................","5P_DIFFS":0,"3P_IDENTSTR":"................","3P_OVERLAP":16,"3P_DIFFS":0,"3P_INS":0,"MID_GROUP":"BL-107ACR:BIOUG47769","3P_DEL":0,"3P_LOCATION":"R","5P_SCORE_DELTA":4,"5P_OVERLAP":16,"5P_START":1},{"5P_UMI":"bc1065","5P_LOCATION":"R","READ":"m54146_190729_151026\/57672263\/ccs","3P_SCORE":16.0,"MID":"KMPNT1240-19","5P_DEL":0,"3P_SCORE_DELTA":4,"ORIENTATION":"RC","5P_INS":0,"3P_UMI":"bc1161_rc","3P_START":1,"5P_SCORE":16.0,"5P_IDENTSTR":"................","5P_DIFFS":0,"3P_IDENTSTR":"................","3P_OVERLAP":16,"3P_DIFFS":0,"3P_INS":0,"MID_GROUP":"BL-107ABS:BIOUG47847","3P_DEL":0,"3P_LOCATION":"F","5P_SCORE_DELTA":4,"5P_OVERLAP":16,"5P_START":1},{"5P_UMI":"bc1058","5P_LOCATION":"F","READ":"m54146_190729_151026\/13369747\/ccs","3P_SCORE":16.0,"MID":"KMPNT147-19","5P_DEL":0,"3P_SCORE_DELTA":4,"ORIENTATION":"F","5P_INS":0,"3P_UMI":"bc1183_rc","3P_START":1,"5P_SCORE":16.0,"5P_IDENTSTR":"................","5P_DIFFS":0,"3P_IDENTSTR":"................","3P_OVERLAP":16,"3P_DIFFS":0,"3P_INS":0,"MID_GROUP":"BL-107AC4:BIOUG47552","3P_DEL":0,"3P_LOCATION":"R","5P_SCORE_DELTA":4,"5P_OVERLAP":16,"5P_START":1},{"5P_UMI":"bc1073","5P_LOCATION":"F","READ":"m54146_190729_151026\/15598322\/ccs","3P_SCORE":16.0,"MID":"KMPNT1288-19","5P_DEL":0,"3P_SCORE_DELTA":4,"ORIENTATION":"F","5P_INS":0,"3P_UMI":"bc1161_rc","3P_START":1,"5P_SCORE":15.0,"5P_IDENTSTR":"..............","5P_DIFFS":0,"3P_IDENTSTR":"................","3P_OVERLAP":16,"3P_DIFFS":0,"3P_INS":0,"MID_GROUP":"BL-107ABS:BIOUG47847","3P_DEL":0,"3P_LOCATION":"R","5P_SCORE_DELTA":2.0,"5P_OVERLAP":14,"5P_START":8},{"5P_UMI":"bc1012","5P_LOCATION":"R","READ":"m54146_190729_151026\/32964766\/ccs","3P_SCORE":16.0,"MID":"KMPRW158-19","5P_DEL":0,"3P_SCORE_DELTA":4,"ORIENTATION":"RC","5P_INS":0,"3P_UMI":"bc1171_rc","3P_START":1,"5P_SCORE":16.0,"5P_IDENTSTR":"................","5P_DIFFS":0,"3P_IDENTSTR":"................","3P_OVERLAP":16,"3P_DIFFS":0,"3P_INS":0,"MID_GROUP":"BL-107A91:BIOUG48116","3P_DEL":0,"3P_LOCATION":"F","5P_SCORE_DELTA":4,"5P_OVERLAP":16,"5P_START":3},{"5P_UMI":"bc1060","5P_LOCATION":"F","READ":"m54146_190729_151026\/42533747\/ccs","3P_SCORE":16.0,"MID":"KMPFR1258-19","5P_DEL":0,"3P_SCORE_DELTA":4,"ORIENTATION":"F","5P_INS":0,"3P_UMI":"bc1119_rc","3P_START":1,"5P_SCORE":16.0,"5P_IDENTSTR":"................","5P_DIFFS":0,"3P_IDENTSTR":"................","3P_OVERLAP":16,"3P_DIFFS":0,"3P_INS":0,"MID_GROUP":"BL-107ACQ:BIOUG48157","3P_DEL":0,"3P_LOCATION":"R","5P_SCORE_DELTA":4,"5P_OVERLAP":16,"5P_START":1},{"5P_UMI":"bc1060","5P_LOCATION":"F","READ":"m54146_190729_151026\/16450145\/ccs","3P_SCORE":16.0,"MID":"KMPFR1258-19","5P_DEL":0,"3P_SCORE_DELTA":4,"ORIENTATION":"F","5P_INS":0,"3P_UMI":"bc1119_rc","3P_START":1,"5P_SCORE":16.0,"5P_IDENTSTR":"................","5P_DIFFS":0,"3P_IDENTSTR":"................","3P_OVERLAP":16,"3P_DIFFS":0,"3P_INS":0,"MID_GROUP":"BL-107ACQ:BIOUG48157","3P_DEL":0,"3P_LOCATION":"R","5P_SCORE_DELTA":4,"5P_OVERLAP":16,"5P_START":1},{"5P_UMI":"bc1060","5P_LOCATION":"F","READ":"m54146_190729_151026\/29950531\/ccs","3P_SCORE":16.0,"MID":"KMPFR1258-19","5P_DEL":0,"3P_SCORE_DELTA":4,"ORIENTATION":"F","5P_INS":0,"3P_UMI":"bc1119_rc","3P_START":1,"5P_SCORE":16.0,"5P_IDENTSTR":"................","5P_DIFFS":0,"3P_IDENTSTR":"................","3P_OVERLAP":16,"3P_DIFFS":0,"3P_INS":0,"MID_GROUP":"BL-107ACQ:BIOUG48157","3P_DEL":0,"3P_LOCATION":"R","5P_SCORE_DELTA":4,"5P_OVERLAP":16,"5P_START":1},{"5P_UMI":"bc1065","5P_LOCATION":"R","READ":"m54146_190729_151026\/36635458\/ccs","3P_SCORE":16.0,"MID":"KMPNT857-19","5P_DEL":0,"3P_SCORE_DELTA":4,"ORIENTATION":"RC","5P_INS":0,"3P_UMI":"bc1179_rc","3P_START":1,"5P_SCORE":16.0,"5P_IDENTSTR":"................","5P_DIFFS":0,"3P_IDENTSTR":"................","3P_OVERLAP":16,"3P_DIFFS":0,"3P_INS":0,"MID_GROUP":"BL-107ABZ:BIOUG47771","3P_DEL":0,"3P_LOCATION":"F","5P_SCORE_DELTA":4,"5P_OVERLAP":16,"5P_START":1},{"5P_UMI":"bc1054","5P_LOCATION":"F","READ":"m54146_190729_151026\/68550867\/ccs","3P_SCORE":16.0,"MID":"KMPNT306-19","5P_DEL":0,"3P_SCORE_DELTA":4,"ORIENTATION":"F","5P_INS":0,"3P_UMI":"bc1170_rc","3P_START":1,"5P_SCORE":16.0,"5P_IDENTSTR":"................","5P_DIFFS":0,"3P_IDENTSTR":"................","3P_OVERLAP":16,"3P_DIFFS":0,"3P_INS":0,"MID_GROUP":"BL-107AC4:BIOUG47554","3P_DEL":0,"3P_LOCATION":"R","5P_SCORE_DELTA":4,"5P_OVERLAP":16,"5P_START":1},{"5P_UMI":"bc1077","5P_LOCATION":"R","READ":"m54146_190729_151026\/35782893\/ccs","3P_SCORE":16.0,"MID":"KMPRW084-19","5P_DEL":0,"3P_SCORE_DELTA":4,"ORIENTATION":"RC","5P_INS":0,"3P_UMI":"bc1141_rc","3P_START":1,"5P_SCORE":16.0,"5P_IDENTSTR":"................","5P_DIFFS":0,"3P_IDENTSTR":"................","3P_OVERLAP":16,"3P_DIFFS":0,"3P_INS":0,"MID_GROUP":"BL-107ABJ:BIOUG48115","3P_DEL":0,"3P_LOCATION":"F","5P_SCORE_DELTA":4,"5P_OVERLAP":16,"5P_START":1},{"5P_UMI":"bc1060","5P_LOCATION":"F","READ":"m54146_190729_151026\/12124564\/ccs","3P_SCORE":15.5,"MID":"KMPFR1258-19","5P_DEL":0,"3P_SCORE_DELTA":4,"ORIENTATION":"F","5P_INS":0,"3P_UMI":"bc1119_rc","3P_START":7,"5P_SCORE":16.0,"5P_IDENTSTR":"................","5P_DIFFS":0,"3P_IDENTSTR":"...............","3P_OVERLAP":15,"3P_DIFFS":0,"3P_INS":0,"MID_GROUP":"BL-107ACQ:BIOUG48157","3P_DEL":0,"3P_LOCATION":"R","5P_SCORE_DELTA":4,"5P_OVERLAP":16,"5P_START":1},{"5P_UMI":"bc1070","5P_LOCATION":"F","READ":"m54146_190729_151026\/25035373\/ccs","3P_SCORE":16.0,"MID":"KMPNT1546-19","5P_DEL":0,"3P_SCORE_DELTA":4,"ORIENTATION":"F","5P_INS":0,"3P_UMI":"bc1156_rc","3P_START":1,"5P_SCORE":15.0,"5P_IDENTSTR":"..............","5P_DIFFS":0,"3P_IDENTSTR":"................","3P_OVERLAP":16,"3P_DIFFS":0,"3P_INS":0,"MID_GROUP":"BL-107ABS:BIOUG47850","3P_DEL":0,"3P_LOCATION":"R","5P_SCORE_DELTA":4,"5P_OVERLAP":14,"5P_START":8},{"READ":"m54146_190729_151026\/10683049\/ccs","ORIENTATION":"U","MID":null},{"5P_UMI":"bc1060","5P_LOCATION":"F","READ":"m54146_190729_151026\/48103502\/ccs","3P_SCORE":16.0,"MID":"KMPFR1258-19","5P_DEL":0,"3P_SCORE_DELTA":4,"ORIENTATION":"F","5P_INS":0,"3P_UMI":"bc1119_rc","3P_START":1,"5P_SCORE":13.5,"5P_IDENTSTR":"GG.............","5P_DIFFS":2,"3P_IDENTSTR":"................","3P_OVERLAP":16,"3P_DIFFS":0,"3P_INS":0,"MID_GROUP":"BL-107ACQ:BIOUG48157","3P_DEL":0,"3P_LOCATION":"R","5P_SCORE_DELTA":4,"5P_OVERLAP":15,"5P_START":7},{"5P_UMI":"bc1058","5P_LOCATION":"R","READ":"m54146_190729_151026\/24314375\/ccs","3P_SCORE":16.0,"MID":"KMPNT147-19","5P_DEL":1,"3P_SCORE_DELTA":4,"ORIENTATION":"RC","5P_INS":0,"3P_UMI":"bc1183_rc","3P_START":1,"5P_SCORE":15.5,"5P_IDENTSTR":"...........-....","5P_DIFFS":0,"3P_IDENTSTR":"................","3P_OVERLAP":16,"3P_DIFFS":0,"3P_INS":0,"MID_GROUP":"BL-107AC4:BIOUG47552","3P_DEL":0,"3P_LOCATION":"F","5P_SCORE_DELTA":4,"5P_OVERLAP":15,"5P_START":1},{"5P_UMI":"bc1060","5P_LOCATION":"R","READ":"m54146_190729_151026\/73597645\/ccs","3P_SCORE":16.0,"MID":"KMPFR1258-19","5P_DEL":1,"3P_SCORE_DELTA":4,"ORIENTATION":"RC","5P_INS":0,"3P_UMI":"bc1119_rc","3P_START":1,"5P_SCORE":15.5,"5P_IDENTSTR":".-..............","5P_DIFFS":0,"3P_IDENTSTR":"................","3P_OVERLAP":16,"3P_DIFFS":0,"3P_INS":0,"MID_GROUP":"BL-107ACQ:BIOUG48157","3P_DEL":0,"3P_LOCATION":"F","5P_SCORE_DELTA":4,"5P_OVERLAP":15,"5P_START":1},{"5P_UMI":"bc1054","5P_LOCATION":"F","READ":"m54146_190729_151026\/48366071\/ccs","3P_SCORE":16.0,"MID":"KMPNT306-19","5P_DEL":0,"3P_SCORE_DELTA":4,"ORIENTATION":"F","5P_INS":0,"3P_UMI":"bc1170_rc","3P_START":1,"5P_SCORE":15.0,"5P_IDENTSTR":"C...............","5P_DIFFS":1,"3P_IDENTSTR":"................","3P_OVERLAP":16,"3P_DIFFS":0,"3P_INS":0,"MID_GROUP":"BL-107AC4:BIOUG47554","3P_DEL":0,"3P_LOCATION":"R","5P_SCORE_DELTA":4,"5P_OVERLAP":16,"5P_START":1},{"5P_UMI":"bc1057","5P_LOCATION":"F","READ":"m54146_190729_151026\/56099589\/ccs","3P_SCORE":16.0,"MID":"KMPNT435-19","5P_DEL":0,"3P_SCORE_DELTA":4,"ORIENTATION":"F","5P_INS":0,"3P_UMI":"bc1165_rc","3P_START":1,"5P_SCORE":16.0,"5P_IDENTSTR":"................","5P_DIFFS":0,"3P_IDENTSTR":"................","3P_OVERLAP":16,"3P_DIFFS":0,"3P_INS":0,"MID_GROUP":"BL-107ACR:BIOUG47555","3P_DEL":0,"3P_LOCATION":"R","5P_SCORE_DELTA":4,"5P_OVERLAP":16,"5P_START":1},{"READ":"m54146_190729_151026\/45744387\/ccs","ORIENTATION":"U","MID":null},{"5P_UMI":"bc1054","5P_LOCATION":"R","READ":"m54146_190729_151026\/68682597\/ccs","3P_SCORE":16.0,"MID":"KMPNT306-19","5P_DEL":0,"3P_SCORE_DELTA":4,"ORIENTATION":"RC","5P_INS":0,"3P_UMI":"bc1170_rc","3P_START":1,"5P_SCORE":16.0,"5P_IDENTSTR":"................","5P_DIFFS":0,"3P_IDENTSTR":"................","3P_OVERLAP":16,"3P_DIFFS":0,"3P_INS":0,"MID_GROUP":"BL-107AC4:BIOUG47554","3P_DEL":0,"3P_LOCATION":"F","5P_SCORE_DELTA":4,"5P_OVERLAP":16,"5P_START":1},{"5P_UMI":"bc1054","5P_LOCATION":"R","READ":"m54146_190729_151026\/70124163\/ccs","3P_SCORE":16.0,"MID":"KMPNT306-19","5P_DEL":0,"3P_SCORE_DELTA":4,"ORIENTATION":"RC","5P_INS":0,"3P_UMI":"bc1170_rc","3P_START":1,"5P_SCORE":16.0,"5P_IDENTSTR":"................","5P_DIFFS":0,"3P_IDENTSTR":"................","3P_OVERLAP":16,"3P_DIFFS":0,"3P_INS":0,"MID_GROUP":"BL-107AC4:BIOUG47554","3P_DEL":0,"3P_LOCATION":"F","5P_SCORE_DELTA":4,"5P_OVERLAP":16,"5P_START":1},{"5P_UMI":"bc1060","5P_LOCATION":"F","READ":"m54146_190729_151026\/31457838\/ccs","3P_SCORE":16.0,"MID":"KMPFR1258-19","5P_DEL":0,"3P_SCORE_DELTA":4,"ORIENTATION":"F","5P_INS":0,"3P_UMI":"bc1119_rc","3P_START":1,"5P_SCORE":16.0,"5P_IDENTSTR":"................","5P_DIFFS":0,"3P_IDENTSTR":"................","3P_OVERLAP":16,"3P_DIFFS":0,"3P_INS":0,"MID_GROUP":"BL-107ACQ:BIOUG48157","3P_DEL":0,"3P_LOCATION":"R","5P_SCORE_DELTA":4,"5P_OVERLAP":16,"5P_START":1},{"5P_UMI":"bc1065","5P_LOCATION":"R","READ":"m54146_190729_151026\/41484513\/ccs","3P_SCORE":16.0,"MID":"KMPNT857-19","5P_DEL":0,"3P_SCORE_DELTA":4,"ORIENTATION":"RC","5P_INS":0,"3P_UMI":"bc1179_rc","3P_START":1,"5P_SCORE":16.0,"5P_IDENTSTR":"................","5P_DIFFS":0,"3P_IDENTSTR":"................","3P_OVERLAP":16,"3P_DIFFS":0,"3P_INS":0,"MID_GROUP":"BL-107ABZ:BIOUG47771","3P_DEL":0,"3P_LOCATION":"F","5P_SCORE_DELTA":4,"5P_OVERLAP":16,"5P_START":1},{"5P_UMI":"bc1054","5P_LOCATION":"F","READ":"m54146_190729_151026\/19464338\/ccs","3P_SCORE":16.0,"MID":"KMPNT498-19","5P_DEL":0,"3P_SCORE_DELTA":4,"ORIENTATION":"F","5P_INS":0,"3P_UMI":"bc1149_rc","3P_START":2,"5P_SCORE":16.0,"5P_IDENTSTR":"................","5P_DIFFS":0,"3P_IDENTSTR":"................","3P_OVERLAP":16,"3P_DIFFS":0,"3P_INS":0,"MID_GROUP":"BL-107ACR:BIOUG47767","3P_DEL":0,"3P_LOCATION":"R","5P_SCORE_DELTA":4,"5P_OVERLAP":16,"5P_START":1},{"5P_UMI":"bc1061","5P_LOCATION":"F","READ":"m54146_190729_151026\/8782738\/ccs","3P_SCORE":16.0,"MID":"KMPNT451-19","5P_DEL":0,"3P_SCORE_DELTA":4,"ORIENTATION":"F","5P_INS":0,"3P_UMI":"bc1149_rc","3P_START":1,"5P_SCORE":16.0,"5P_IDENTSTR":"................","5P_DIFFS":0,"3P_IDENTSTR":"................","3P_OVERLAP":16,"3P_DIFFS":0,"3P_INS":0,"MID_GROUP":"BL-107ACR:BIOUG47555","3P_DEL":0,"3P_LOCATION":"R","5P_SCORE_DELTA":4,"5P_OVERLAP":16,"5P_START":1},{"5P_UMI":"bc1054","5P_LOCATION":"R","READ":"m54146_190729_151026\/19791956\/ccs","3P_SCORE":16.0,"MID":"KMPNT498-19","5P_DEL":0,"3P_SCORE_DELTA":4,"ORIENTATION":"RC","5P_INS":0,"3P_UMI":"bc1149_rc","3P_START":1,"5P_SCORE":16.0,"5P_IDENTSTR":"................","5P_DIFFS":0,"3P_IDENTSTR":"................","3P_OVERLAP":16,"3P_DIFFS":0,"3P_INS":0,"MID_GROUP":"BL-107ACR:BIOUG47767","3P_DEL":0,"3P_LOCATION":"F","5P_SCORE_DELTA":4,"5P_OVERLAP":16,"5P_START":1},{"READ":"m54146_190729_151026\/72352042\/ccs","ORIENTATION":"U","MID":null},{"5P_UMI":"bc1060","5P_LOCATION":"F","READ":"m54146_190729_151026\/29819185\/ccs","3P_SCORE":16.0,"MID":"KMPFR1258-19","5P_DEL":0,"3P_SCORE_DELTA":4,"ORIENTATION":"F","5P_INS":0,"3P_UMI":"bc1119_rc","3P_START":3,"5P_SCORE":16.0,"5P_IDENTSTR":"................","5P_DIFFS":0,"3P_IDENTSTR":"................","3P_OVERLAP":16,"3P_DIFFS":0,"3P_INS":0,"MID_GROUP":"BL-107ACQ:BIOUG48157","3P_DEL":0,"3P_LOCATION":"R","5P_SCORE_DELTA":4,"5P_OVERLAP":16,"5P_START":2},{"READ":"m54146_190729_151026\/50594604\/ccs","ORIENTATION":"U","MID":null},{"READ":"m54146_190729_151026\/67634014\/ccs","ORIENTATION":"U","MID":null},{"5P_UMI":"bc1071","5P_LOCATION":"R","READ":"m54146_190729_151026\/15532811\/ccs","3P_SCORE":16.0,"MID":"KMPUH393-19","5P_DEL":0,"3P_SCORE_DELTA":4,"ORIENTATION":"RC","5P_INS":0,"3P_UMI":"bc1126_rc","3P_START":1,"5P_SCORE":16.0,"5P_IDENTSTR":"................","5P_DIFFS":0,"3P_IDENTSTR":"................","3P_OVERLAP":16,"3P_DIFFS":0,"3P_INS":0,"MID_GROUP":"BL-107ABJ:BIOUG47890","3P_DEL":0,"3P_LOCATION":"F","5P_SCORE_DELTA":4,"5P_OVERLAP":16,"5P_START":1},{"5P_UMI":"bc1066","5P_LOCATION":"R","READ":"m54146_190729_151026\/32113571\/ccs","3P_SCORE":16.0,"MID":"KMPNT1140-19","5P_DEL":0,"3P_SCORE_DELTA":4,"ORIENTATION":"RC","5P_INS":0,"3P_UMI":"bc1176_rc","3P_START":1,"5P_SCORE":16.0,"5P_IDENTSTR":"................","5P_DIFFS":0,"3P_IDENTSTR":"................","3P_OVERLAP":16,"3P_DIFFS":0,"3P_INS":0,"MID_GROUP":"BL-107ABZ:BIOUG47774","3P_DEL":0,"3P_LOCATION":"F","5P_SCORE_DELTA":4,"5P_OVERLAP":16,"5P_START":1},{"5P_UMI":"bc1060","5P_LOCATION":"R","READ":"m54146_190729_151026\/68157991\/ccs","3P_SCORE":16.0,"MID":"KMPFR1258-19","5P_DEL":0,"3P_SCORE_DELTA":4,"ORIENTATION":"RC","5P_INS":0,"3P_UMI":"bc1119_rc","3P_START":1,"5P_SCORE":16.0,"5P_IDENTSTR":"................","5P_DIFFS":0,"3P_IDENTSTR":"................","3P_OVERLAP":16,"3P_DIFFS":0,"3P_INS":0,"MID_GROUP":"BL-107ACQ:BIOUG48157","3P_DEL":0,"3P_LOCATION":"F","5P_SCORE_DELTA":4,"5P_OVERLAP":16,"5P_START":4},{"READ":"m54146_190729_151026\/63570663\/ccs","ORIENTATION":"U","MID":null},{"5P_UMI":"bc1056","5P_LOCATION":"R","READ":"m54146_190729_151026\/42401891\/ccs","3P_SCORE":16.0,"MID":"KMPNT136-19","5P_DEL":0,"3P_SCORE_DELTA":4,"ORIENTATION":"RC","5P_INS":0,"3P_UMI":"bc1185_rc","3P_START":1,"5P_SCORE":16.0,"5P_IDENTSTR":"................","5P_DIFFS":0,"3P_IDENTSTR":"................","3P_OVERLAP":16,"3P_DIFFS":0,"3P_INS":0,"MID_GROUP":"BL-107AC4:BIOUG47552","3P_DEL":0,"3P_LOCATION":"F","5P_SCORE_DELTA":4,"5P_OVERLAP":16,"5P_START":1},{"5P_UMI":"bc1052","5P_LOCATION":"R","READ":"m54146_190729_151026\/48628715\/ccs","3P_SCORE":16.0,"MID":"KMPNT684-19","5P_DEL":0,"3P_SCORE_DELTA":4,"ORIENTATION":"RC","5P_INS":0,"3P_UMI":"bc1166_rc","3P_START":1,"5P_SCORE":16.0,"5P_IDENTSTR":"................","5P_DIFFS":0,"3P_IDENTSTR":"................","3P_OVERLAP":16,"3P_DIFFS":0,"3P_INS":0,"MID_GROUP":"BL-107ACR:BIOUG47769","3P_DEL":0,"3P_LOCATION":"F","5P_SCORE_DELTA":4,"5P_OVERLAP":16,"5P_START":1},{"5P_UMI":"bc1054","5P_LOCATION":"F","READ":"m54146_190729_151026\/44499862\/ccs","3P_SCORE":16.0,"MID":"KMPNT498-19","5P_DEL":0,"3P_SCORE_DELTA":4,"ORIENTATION":"F","5P_INS":0,"3P_UMI":"bc1149_rc","3P_START":1,"5P_SCORE":16.0,"5P_IDENTSTR":"................","5P_DIFFS":0,"3P_IDENTSTR":"................","3P_OVERLAP":16,"3P_DIFFS":0,"3P_INS":0,"MID_GROUP":"BL-107ACR:BIOUG47767","3P_DEL":0,"3P_LOCATION":"R","5P_SCORE_DELTA":4,"5P_OVERLAP":16,"5P_START":1},{"5P_UMI":"bc1071","5P_LOCATION":"F","READ":"m54146_190729_151026\/43385466\/ccs","3P_SCORE":16.0,"MID":"KMPUH393-19","5P_DEL":0,"3P_SCORE_DELTA":4,"ORIENTATION":"F","5P_INS":0,"3P_UMI":"bc1126_rc","3P_START":1,"5P_SCORE":16.0,"5P_IDENTSTR":"................","5P_DIFFS":0,"3P_IDENTSTR":"................","3P_OVERLAP":16,"3P_DIFFS":0,"3P_INS":0,"MID_GROUP":"BL-107ABJ:BIOUG47890","3P_DEL":0,"3P_LOCATION":"R","5P_SCORE_DELTA":4,"5P_OVERLAP":16,"5P_START":2},{"5P_UMI":"bc1049","5P_LOCATION":"F","READ":"m54146_190729_151026\/36045216\/ccs","3P_SCORE":16.0,"MID":"KMPFR903-19","5P_DEL":0,"3P_SCORE_DELTA":4,"ORIENTATION":"F","5P_INS":0,"3P_UMI":"bc1100_rc","3P_START":1,"5P_SCORE":16.0,"5P_IDENTSTR":"................","5P_DIFFS":0,"3P_IDENTSTR":"................","3P_OVERLAP":16,"3P_DIFFS":0,"3P_INS":0,"MID_GROUP":"BL-107ACQ:BIOUG48154","3P_DEL":0,"3P_LOCATION":"R","5P_SCORE_DELTA":4,"5P_OVERLAP":16,"5P_START":3},{"READ":"m54146_190729_151026\/28967444\/ccs","ORIENTATION":"U","MID":null},{"5P_UMI":"bc1052","5P_LOCATION":"R","READ":"m54146_190729_151026\/12910660\/ccs","3P_SCORE":16.0,"MID":"KMPNT684-19","5P_DEL":0,"3P_SCORE_DELTA":3.0,"ORIENTATION":"RC","5P_INS":0,"3P_UMI":"bc1166_rc","3P_START":5,"5P_SCORE":16.0,"5P_IDENTSTR":"................","5P_DIFFS":0,"3P_IDENTSTR":"................","3P_OVERLAP":16,"3P_DIFFS":0,"3P_INS":0,"MID_GROUP":"BL-107ACR:BIOUG47769","3P_DEL":0,"3P_LOCATION":"F","5P_SCORE_DELTA":4,"5P_OVERLAP":16,"5P_START":1},{"5P_UMI":"bc1073","5P_LOCATION":"F","READ":"m54146_190729_151026\/64291737\/ccs","3P_SCORE":15.0,"MID":"KMPNT1288-19","5P_DEL":0,"3P_SCORE_DELTA":4,"ORIENTATION":"F","5P_INS":0,"3P_UMI":"bc1161_rc","3P_START":8,"5P_SCORE":16.0,"5P_IDENTSTR":"................","5P_DIFFS":0,"3P_IDENTSTR":"..............","3P_OVERLAP":14,"3P_DIFFS":0,"3P_INS":0,"MID_GROUP":"BL-107ABS:BIOUG47847","3P_DEL":0,"3P_LOCATION":"R","5P_SCORE_DELTA":4,"5P_OVERLAP":16,"5P_START":6},{"READ":"m54146_190729_151026\/25363231\/ccs","ORIENTATION":"U","MID":null},{"5P_UMI":"bc1069","5P_LOCATION":"F","READ":"m54146_190729_151026\/16646536\/ccs","3P_SCORE":16.0,"MID":"KMPRW035-19","5P_DEL":0,"3P_SCORE_DELTA":4,"ORIENTATION":"F","5P_INS":0,"3P_UMI":"bc1139_rc","3P_START":2,"5P_SCORE":16.0,"5P_IDENTSTR":"................","5P_DIFFS":0,"3P_IDENTSTR":"................","3P_OVERLAP":16,"3P_DIFFS":0,"3P_INS":0,"MID_GROUP":"BL-107ABJ:BIOUG48115","3P_DEL":0,"3P_LOCATION":"R","5P_SCORE_DELTA":4,"5P_OVERLAP":16,"5P_START":1},{"5P_UMI":"bc1075","5P_LOCATION":"F","READ":"m54146_190729_151026\/39649700\/ccs","3P_SCORE":16.0,"MID":"KMPUH606-19","5P_DEL":0,"3P_SCORE_DELTA":4,"ORIENTATION":"F","5P_INS":0,"3P_UMI":"bc1099_rc","3P_START":1,"5P_SCORE":16.0,"5P_IDENTSTR":"................","5P_DIFFS":0,"3P_IDENTSTR":"................","3P_OVERLAP":16,"3P_DIFFS":0,"3P_INS":0,"MID_GROUP":"BL-107AC8:BIOUG47892","3P_DEL":0,"3P_LOCATION":"R","5P_SCORE_DELTA":4,"5P_OVERLAP":16,"5P_START":1},{"5P_UMI":"bc1054","5P_LOCATION":"R","READ":"m54146_190729_151026\/40829447\/ccs","3P_SCORE":16.0,"MID":"KMPFR645-19","5P_DEL":0,"3P_SCORE_DELTA":4,"ORIENTATION":"RC","5P_INS":0,"3P_UMI":"bc1130_rc","3P_START":1,"5P_SCORE":16.0,"5P_IDENTSTR":"................","5P_DIFFS":0,"3P_IDENTSTR":"................","3P_OVERLAP":16,"3P_DIFFS":0,"3P_INS":0,"MID_GROUP":"BL-107ACA:BIOUG48044","3P_DEL":0,"3P_LOCATION":"F","5P_SCORE_DELTA":4,"5P_OVERLAP":16,"5P_START":1},{"READ":"m54146_190729_151026\/5767629\/ccs","ORIENTATION":"U","MID":null},{"READ":"m54146_190729_151026\/7405805\/ccs","ORIENTATION":"U","MID":null},{"READ":"m54146_190729_151026\/14352941\/ccs","ORIENTATION":"U","MID":null},{"READ":"m54146_190729_151026\/44303209\/ccs","ORIENTATION":"U","MID":null},{"READ":"m54146_190729_151026\/19071968\/ccs","ORIENTATION":"U","MID":null},{"READ":"m54146_190729_151026\/17891919\/ccs","ORIENTATION":"U","MID":null},{"READ":"m54146_190729_151026\/22937916\/ccs","ORIENTATION":"U","MID":null},{"5P_UMI":"bc1075","5P_LOCATION":"F","READ":"m54146_190729_151026\/15466751\/ccs","3P_SCORE":16.0,"MID":"KMPUH606-19","5P_DEL":0,"3P_SCORE_DELTA":4,"ORIENTATION":"F","5P_INS":0,"3P_UMI":"bc1099_rc","3P_START":1,"5P_SCORE":16.0,"5P_IDENTSTR":"................","5P_DIFFS":0,"3P_IDENTSTR":"................","3P_OVERLAP":16,"3P_DIFFS":0,"3P_INS":0,"MID_GROUP":"BL-107AC8:BIOUG47892","3P_DEL":0,"3P_LOCATION":"R","5P_SCORE_DELTA":4,"5P_OVERLAP":16,"5P_START":1},{"READ":"m54146_190729_151026\/15467389\/ccs","ORIENTATION":"U","MID":null},{"READ":"m54146_190729_151026\/42926593\/ccs","ORIENTATION":"U","MID":null},{"READ":"m54146_190729_151026\/58196157\/ccs","ORIENTATION":"U","MID":null},{"READ":"m54146_190729_151026\/72286419\/ccs","ORIENTATION":"U","MID":null},{"5P_UMI":"bc1076","5P_LOCATION":"F","READ":"m54146_190729_151026\/17629552\/ccs","3P_SCORE":16.0,"MID":"KMPUH818-19","5P_DEL":0,"3P_SCORE_DELTA":4,"ORIENTATION":"F","5P_INS":0,"3P_UMI":"bc1137_rc","3P_START":2,"5P_SCORE":14.0,"5P_IDENTSTR":"............","5P_DIFFS":0,"3P_IDENTSTR":"................","3P_OVERLAP":16,"3P_DIFFS":0,"3P_INS":0,"MID_GROUP":"BL-107ABJ:BIOUG48027","3P_DEL":0,"3P_LOCATION":"R","5P_SCORE_DELTA":4,"5P_OVERLAP":12,"5P_START":10},{"READ":"m54146_190729_151026\/68354977\/ccs","ORIENTATION":"U","MID":null},{"5P_UMI":"bc1070","5P_LOCATION":"R","READ":"m54146_190729_151026\/53019243\/ccs","3P_SCORE":16.0,"MID":"KMPNT1546-19","5P_DEL":0,"3P_SCORE_DELTA":4,"ORIENTATION":"RC","5P_INS":0,"3P_UMI":"bc1156_rc","3P_START":1,"5P_SCORE":15.0,"5P_IDENTSTR":"..............","5P_DIFFS":0,"3P_IDENTSTR":"................","3P_OVERLAP":16,"3P_DIFFS":0,"3P_INS":0,"MID_GROUP":"BL-107ABS:BIOUG47850","3P_DEL":0,"3P_LOCATION":"F","5P_SCORE_DELTA":4,"5P_OVERLAP":14,"5P_START":8},{"5P_UMI":"bc1070","5P_LOCATION":"R","READ":"m54146_190729_151026\/32506803\/ccs","3P_SCORE":16.0,"MID":"KMPNT1546-19","5P_DEL":0,"3P_SCORE_DELTA":4,"ORIENTATION":"RC","5P_INS":0,"3P_UMI":"bc1156_rc","3P_START":1,"5P_SCORE":16.0,"5P_IDENTSTR":"................","5P_DIFFS":0,"3P_IDENTSTR":"................","3P_OVERLAP":16,"3P_DIFFS":0,"3P_INS":0,"MID_GROUP":"BL-107ABS:BIOUG47850","3P_DEL":0,"3P_LOCATION":"F","5P_SCORE_DELTA":4,"5P_OVERLAP":16,"5P_START":1},{"READ":"m54146_190729_151026\/42337158\/ccs","ORIENTATION":"U","MID":null},{"READ":"m54146_190729_151026\/56623261\/ccs","ORIENTATION":"U","MID":null},{"5P_UMI":"bc1052","5P_LOCATION":"F","READ":"m54146_190729_151026\/9241315\/ccs","3P_SCORE":16.0,"MID":"KMPNT684-19","5P_DEL":0,"3P_SCORE_DELTA":3.0,"ORIENTATION":"F","5P_INS":0,"3P_UMI":"bc1166_rc","3P_START":5,"5P_SCORE":16.0,"5P_IDENTSTR":"................","5P_DIFFS":0,"3P_IDENTSTR":"................","3P_OVERLAP":16,"3P_DIFFS":0,"3P_INS":0,"MID_GROUP":"BL-107ACR:BIOUG47769","3P_DEL":0,"3P_LOCATION":"R","5P_SCORE_DELTA":4,"5P_OVERLAP":16,"5P_START":1},{"READ":"m54146_190729_151026\/17236576\/ccs","ORIENTATION":"U","MID":null},{"5P_UMI":"bc1020","5P_LOCATION":"R","READ":"m54146_190729_151026\/56951547\/ccs","3P_SCORE":16.0,"MID":"KMPRT557-19","5P_DEL":0,"3P_SCORE_DELTA":4,"ORIENTATION":"RC","5P_INS":0,"3P_UMI":"bc1149_rc","3P_START":1,"5P_SCORE":16.0,"5P_IDENTSTR":"................","5P_DIFFS":0,"3P_IDENTSTR":"................","3P_OVERLAP":16,"3P_DIFFS":0,"3P_INS":0,"MID_GROUP":"BL-107ABL:BIOUG48037","3P_DEL":0,"3P_LOCATION":"F","5P_SCORE_DELTA":4,"5P_OVERLAP":16,"5P_START":1},{"READ":"m54146_190729_151026\/38142714\/ccs","ORIENTATION":"U","MID":null},{"5P_UMI":"bc1096","5P_LOCATION":"F","READ":"m54146_190729_151026\/11862696\/ccs","3P_SCORE":16.0,"MID":"KMPNU1316-19","5P_DEL":0,"3P_SCORE_DELTA":4,"ORIENTATION":"F","5P_INS":0,"3P_UMI":"bc1174_rc","3P_START":1,"5P_SCORE":16.0,"5P_IDENTSTR":"................","5P_DIFFS":0,"3P_IDENTSTR":"................","3P_OVERLAP":16,"3P_DIFFS":0,"3P_INS":0,"MID_GROUP":"BL-107ABO:BIOUG47597","3P_DEL":0,"3P_LOCATION":"R","5P_SCORE_DELTA":4,"5P_OVERLAP":16,"5P_START":1},{"READ":"m54146_190729_151026\/55116350\/ccs","ORIENTATION":"U","MID":null},{"5P_UMI":"bc1002","5P_LOCATION":"F","READ":"m54146_190729_151026\/22151957\/ccs","3P_SCORE":16.0,"MID":"KMPRW105-19","5P_DEL":0,"3P_SCORE_DELTA":4,"ORIENTATION":"F","5P_INS":0,"3P_UMI":"bc1185_rc","3P_START":1,"5P_SCORE":16.0,"5P_IDENTSTR":"................","5P_DIFFS":0,"3P_IDENTSTR":"................","3P_OVERLAP":16,"3P_DIFFS":0,"3P_INS":0,"MID_GROUP":"BL-107A91:BIOUG48116","3P_DEL":0,"3P_LOCATION":"R","5P_SCORE_DELTA":4,"5P_OVERLAP":16,"5P_START":1},{"READ":"m54146_190729_151026\/11862162\/ccs","ORIENTATION":"U","MID":null},{"READ":"m54146_190729_151026\/69992655\/ccs","ORIENTATION":"U","MID":null},{"READ":"m54146_190729_151026\/9307076\/ccs","ORIENTATION":"U","MID":null},{"5P_UMI":"bc1068","5P_LOCATION":"R","READ":"m54146_190729_151026\/42467661\/ccs","3P_SCORE":16.0,"MID":"KMPUH655-19","5P_DEL":0,"3P_SCORE_DELTA":4,"ORIENTATION":"RC","5P_INS":0,"3P_UMI":"bc1103_rc","3P_START":1,"5P_SCORE":16.0,"5P_IDENTSTR":"................","5P_DIFFS":0,"3P_IDENTSTR":"................","3P_OVERLAP":16,"3P_DIFFS":0,"3P_INS":0,"MID_GROUP":"BL-107AC8:BIOUG47893","3P_DEL":0,"3P_LOCATION":"F","5P_SCORE_DELTA":4,"5P_OVERLAP":16,"5P_START":1},{"READ":"m54146_190729_151026\/16319007\/ccs","ORIENTATION":"U","MID":null},{"READ":"m54146_190729_151026\/60096863\/ccs","ORIENTATION":"U","MID":null},{"5P_UMI":"bc1029","5P_LOCATION":"F","READ":"m54146_190729_151026\/40502059\/ccs","3P_SCORE":16.0,"MID":"KMPRO474-19","5P_DEL":0,"3P_SCORE_DELTA":4,"ORIENTATION":"F","5P_INS":0,"3P_UMI":"bc1128_rc","3P_START":1,"5P_SCORE":16.0,"5P_IDENTSTR":"................","5P_DIFFS":0,"3P_IDENTSTR":"................","3P_OVERLAP":16,"3P_DIFFS":0,"3P_INS":0,"MID_GROUP":"BL-107BUN:BIOUG47956","3P_DEL":0,"3P_LOCATION":"R","5P_SCORE_DELTA":3.5,"5P_OVERLAP":16,"5P_START":1},{"READ":"m54146_190729_151026\/15859911\/ccs","ORIENTATION":"U","MID":null},{"5P_UMI":"bc1021","5P_LOCATION":"R","READ":"m54146_190729_151026\/14745778\/ccs","3P_SCORE":16.0,"MID":"KMPRO434-19","5P_DEL":0,"3P_SCORE_DELTA":4,"ORIENTATION":"RC","5P_INS":0,"3P_UMI":"bc1144_rc","3P_START":1,"5P_SCORE":16.0,"5P_IDENTSTR":"................","5P_DIFFS":0,"3P_IDENTSTR":"................","3P_OVERLAP":16,"3P_DIFFS":0,"3P_INS":0,"MID_GROUP":"BL-107BUN:BIOUG47956","3P_DEL":0,"3P_LOCATION":"F","5P_SCORE_DELTA":4,"5P_OVERLAP":16,"5P_START":1},{"5P_UMI":"bc1069","5P_LOCATION":"R","READ":"m54146_190729_151026\/63833000\/ccs","3P_SCORE":16.0,"MID":"KMPRW035-19","5P_DEL":0,"3P_SCORE_DELTA":4,"ORIENTATION":"RC","5P_INS":0,"3P_UMI":"bc1139_rc","3P_START":1,"5P_SCORE":15.5,"5P_IDENTSTR":"...............","5P_DIFFS":0,"3P_IDENTSTR":"................","3P_OVERLAP":16,"3P_DIFFS":0,"3P_INS":0,"MID_GROUP":"BL-107ABJ:BIOUG48115","3P_DEL":0,"3P_LOCATION":"F","5P_SCORE_DELTA":4,"5P_OVERLAP":15,"5P_START":7},{"5P_UMI":"bc1021","5P_LOCATION":"R","READ":"m54146_190729_151026\/5308908\/ccs","3P_SCORE":13.5,"MID":"KMPGQ265-19","5P_DEL":0,"3P_SCORE_DELTA":4,"ORIENTATION":"RC","5P_INS":0,"3P_UMI":"bc1117_rc","3P_START":1,"5P_SCORE":16.0,"5P_IDENTSTR":"................","5P_DIFFS":0,"3P_IDENTSTR":"T............","3P_OVERLAP":13,"3P_DIFFS":1,"3P_INS":0,"MID_GROUP":"BL-107A8X:BIOUG47780","3P_DEL":0,"3P_LOCATION":"F","5P_SCORE_DELTA":4,"5P_OVERLAP":16,"5P_START":1},{"READ":"m54146_190729_151026\/71369627\/ccs","ORIENTATION":"U","MID":null},{"READ":"m54146_190729_151026\/74515286\/ccs","ORIENTATION":"U","MID":null},{"READ":"m54146_190729_151026\/19857517\/ccs","ORIENTATION":"U","MID":null},{"READ":"m54146_190729_151026\/56295598\/ccs","ORIENTATION":"U","MID":null},{"READ":"m54146_190729_151026\/11928187\/ccs","ORIENTATION":"U","MID":null},{"READ":"m54146_190729_151026\/22937837\/ccs","ORIENTATION":"U","MID":null},{"5P_UMI":"bc1025","5P_LOCATION":"R","READ":"m54146_190729_151026\/60359187\/ccs","3P_SCORE":16.0,"MID":"KMPRO450-19","5P_DEL":0,"3P_SCORE_DELTA":4,"ORIENTATION":"RC","5P_INS":0,"3P_UMI":"bc1128_rc","3P_START":1,"5P_SCORE":16.0,"5P_IDENTSTR":"................","5P_DIFFS":0,"3P_IDENTSTR":"................","3P_OVERLAP":16,"3P_DIFFS":0,"3P_INS":0,"MID_GROUP":"BL-107BUN:BIOUG47956","3P_DEL":0,"3P_LOCATION":"F","5P_SCORE_DELTA":4,"5P_OVERLAP":16,"5P_START":1},{"READ":"m54146_190729_151026\/43582260\/ccs","ORIENTATION":"U","MID":null},{"READ":"m54146_190729_151026\/28181004\/ccs","ORIENTATION":"U","MID":null},{"READ":"m54146_190729_151026\/5702375\/ccs","ORIENTATION":"U","MID":null},{"READ":"m54146_190729_151026\/27329431\/ccs","ORIENTATION":"U","MID":null},{"READ":"m54146_190729_151026\/29557365\/ccs","ORIENTATION":"U","MID":null},{"READ":"m54146_190729_151026\/55771942\/ccs","ORIENTATION":"U","MID":null},{"READ":"m54146_190729_151026\/39584659\/ccs","ORIENTATION":"U","MID":null},{"5P_UMI":"bc1090","5P_LOCATION":"F","READ":"m54146_190729_151026\/18219825\/ccs","3P_SCORE":16.0,"MID":"KMPUH1354-19","5P_DEL":0,"3P_SCORE_DELTA":4,"ORIENTATION":"F","5P_INS":0,"3P_UMI":"bc1116_rc","3P_START":1,"5P_SCORE":16.0,"5P_IDENTSTR":"................","5P_DIFFS":0,"3P_IDENTSTR":"................","3P_OVERLAP":16,"3P_DIFFS":0,"3P_INS":0,"MID_GROUP":"BL-107AC1:BIOUG48356","3P_DEL":0,"3P_LOCATION":"R","5P_SCORE_DELTA":4,"5P_OVERLAP":16,"5P_START":1},{"5P_UMI":"bc1071","5P_LOCATION":"F","READ":"m54146_190729_151026\/16122280\/ccs","3P_SCORE":16.0,"MID":"KMPUH393-19","5P_DEL":0,"3P_SCORE_DELTA":4,"ORIENTATION":"F","5P_INS":0,"3P_UMI":"bc1126_rc","3P_START":1,"5P_SCORE":16.0,"5P_IDENTSTR":"................","5P_DIFFS":0,"3P_IDENTSTR":"................","3P_OVERLAP":16,"3P_DIFFS":0,"3P_INS":0,"MID_GROUP":"BL-107ABJ:BIOUG47890","3P_DEL":0,"3P_LOCATION":"R","5P_SCORE_DELTA":4,"5P_OVERLAP":16,"5P_START":1},{"READ":"m54146_190729_151026\/53871271\/ccs","ORIENTATION":"U","MID":null},{"READ":"m54146_190729_151026\/48497548\/ccs","ORIENTATION":"U","MID":null},{"5P_UMI":"bc1011","5P_LOCATION":"F","READ":"m54146_190729_151026\/34013806\/ccs","3P_SCORE":16.0,"MID":"KMPFS322-19","5P_DEL":0,"3P_SCORE_DELTA":4,"ORIENTATION":"F","5P_INS":0,"3P_UMI":"bc1179_rc","3P_START":1,"5P_SCORE":16.0,"5P_IDENTSTR":"................","5P_DIFFS":0,"3P_IDENTSTR":"................","3P_OVERLAP":16,"3P_DIFFS":0,"3P_INS":0,"MID_GROUP":"BL-107A91:BIOUG48120","3P_DEL":0,"3P_LOCATION":"R","5P_SCORE_DELTA":4,"5P_OVERLAP":16,"5P_START":1},{"READ":"m54146_190729_151026\/57999805\/ccs","ORIENTATION":"U","MID":null},{"READ":"m54146_190729_151026\/16449752\/ccs","ORIENTATION":"U","MID":null},{"5P_UMI":"bc1033","5P_LOCATION":"F","READ":"m54146_190729_151026\/24773080\/ccs","3P_SCORE":16.0,"MID":"KMPRN852-19","5P_DEL":0,"3P_SCORE_DELTA":4,"ORIENTATION":"F","5P_INS":0,"3P_UMI":"bc1137_rc","3P_START":1,"5P_SCORE":16.0,"5P_IDENTSTR":"................","5P_DIFFS":0,"3P_IDENTSTR":"................","3P_OVERLAP":16,"3P_DIFFS":0,"3P_INS":0,"MID_GROUP":"BL-107ACL:BIOUG48050","3P_DEL":0,"3P_LOCATION":"R","5P_SCORE_DELTA":4,"5P_OVERLAP":16,"5P_START":1},{"READ":"m54146_190729_151026\/51577069\/ccs","ORIENTATION":"U","MID":null},{"READ":"m54146_190729_151026\/33882341\/ccs","ORIENTATION":"U","MID":null},{"READ":"m54146_190729_151026\/57999953\/ccs","ORIENTATION":"U","MID":null},{"READ":"m54146_190729_151026\/4260073\/ccs","ORIENTATION":"U","MID":null},{"5P_UMI":"bc1075","5P_LOCATION":"R","READ":"m54146_190729_151026\/18874791\/ccs","3P_SCORE":16.0,"MID":"KMPNT1487-19","5P_DEL":0,"3P_SCORE_DELTA":4,"ORIENTATION":"RC","5P_INS":0,"3P_UMI":"bc1156_rc","3P_START":1,"5P_SCORE":16.0,"5P_IDENTSTR":"................","5P_DIFFS":0,"3P_IDENTSTR":"................","3P_OVERLAP":16,"3P_DIFFS":0,"3P_INS":0,"MID_GROUP":"BL-107ABS:BIOUG47849","3P_DEL":0,"3P_LOCATION":"F","5P_SCORE_DELTA":4,"5P_OVERLAP":16,"5P_START":1},{"READ":"m54146_190729_151026\/68158364\/ccs","ORIENTATION":"U","MID":null},{"5P_UMI":"bc1088","5P_LOCATION":"R","READ":"m54146_190729_151026\/57737655\/ccs","3P_SCORE":16.0,"MID":"KMPUH1082-19","5P_DEL":0,"3P_SCORE_DELTA":4,"ORIENTATION":"RC","5P_INS":0,"3P_UMI":"bc1119_rc","3P_START":1,"5P_SCORE":16.0,"5P_IDENTSTR":"................","5P_DIFFS":0,"3P_IDENTSTR":"................","3P_OVERLAP":16,"3P_DIFFS":0,"3P_INS":0,"MID_GROUP":"BL-107AC1:BIOUG48030","3P_DEL":0,"3P_LOCATION":"F","5P_SCORE_DELTA":4,"5P_OVERLAP":16,"5P_START":1},{"READ":"m54146_190729_151026\/18612415\/ccs","ORIENTATION":"U","MID":null},{"5P_UMI":"bc1015","5P_LOCATION":"F","READ":"m54146_190729_151026\/26411967\/ccs","3P_SCORE":16.0,"MID":"KMPRN1213-19","5P_DEL":0,"3P_SCORE_DELTA":4,"ORIENTATION":"F","5P_INS":0,"3P_UMI":"bc1097_rc","3P_START":1,"5P_SCORE":16.0,"5P_IDENTSTR":"................","5P_DIFFS":0,"3P_IDENTSTR":"................","3P_OVERLAP":16,"3P_DIFFS":0,"3P_INS":0,"MID_GROUP":"BL-1079UE:BIOUG48053","3P_DEL":0,"3P_LOCATION":"R","5P_SCORE_DELTA":4,"5P_OVERLAP":16,"5P_START":1},{"READ":"m54146_190729_151026\/35717648\/ccs","ORIENTATION":"U","MID":null},{"5P_UMI":"bc1065","5P_LOCATION":"R","READ":"m54146_190729_151026\/74646152\/ccs","3P_SCORE":16.0,"MID":"KMPNT1239-19","5P_DEL":0,"3P_SCORE_DELTA":4,"ORIENTATION":"RC","5P_INS":0,"3P_UMI":"bc1159_rc","3P_START":1,"5P_SCORE":16.0,"5P_IDENTSTR":"................","5P_DIFFS":0,"3P_IDENTSTR":"................","3P_OVERLAP":16,"3P_DIFFS":0,"3P_INS":0,"MID_GROUP":"BL-107ABS:BIOUG47847","3P_DEL":0,"3P_LOCATION":"F","5P_SCORE_DELTA":2.5,"5P_OVERLAP":16,"5P_START":1},{"READ":"m54146_190729_151026\/36176638\/ccs","ORIENTATION":"U","MID":null},{"5P_UMI":"bc1076","5P_LOCATION":"R","READ":"m54146_190729_151026\/68157554\/ccs","3P_SCORE":16.0,"MID":"KMPUH818-19","5P_DEL":0,"3P_SCORE_DELTA":4,"ORIENTATION":"RC","5P_INS":0,"3P_UMI":"bc1137_rc","3P_START":1,"5P_SCORE":16.0,"5P_IDENTSTR":"................","5P_DIFFS":0,"3P_IDENTSTR":"................","3P_OVERLAP":16,"3P_DIFFS":0,"3P_INS":0,"MID_GROUP":"BL-107ABJ:BIOUG48027","3P_DEL":0,"3P_LOCATION":"F","5P_SCORE_DELTA":4,"5P_OVERLAP":16,"5P_START":1},{"READ":"m54146_190729_151026\/55051169\/ccs","ORIENTATION":"U","MID":null},{"READ":"m54146_190729_151026\/12386953\/ccs","ORIENTATION":"U","MID":null},{"READ":"m54146_190729_151026\/18744028\/ccs","ORIENTATION":"U","MID":null},{"READ":"m54146_190729_151026\/51053285\/ccs","ORIENTATION":"U","MID":null},{"5P_UMI":"bc1045","5P_LOCATION":"F","READ":"m54146_190729_151026\/56164677\/ccs","3P_SCORE":16.0,"MID":"KMPUH080-19","5P_DEL":0,"3P_SCORE_DELTA":4,"ORIENTATION":"F","5P_INS":0,"3P_UMI":"bc1173_rc","3P_START":1,"5P_SCORE":16.0,"5P_IDENTSTR":"................","5P_DIFFS":0,"3P_IDENTSTR":"................","3P_OVERLAP":16,"3P_DIFFS":0,"3P_INS":0,"MID_GROUP":"BL-107ABI:BIOUG47886","3P_DEL":0,"3P_LOCATION":"R","5P_SCORE_DELTA":4,"5P_OVERLAP":16,"5P_START":1},{"5P_UMI":"bc1058","5P_LOCATION":"R","READ":"m54146_190729_151026\/51511491\/ccs","3P_SCORE":16.0,"MID":"KMPNT147-19","5P_DEL":0,"3P_SCORE_DELTA":4,"ORIENTATION":"RC","5P_INS":0,"3P_UMI":"bc1183_rc","3P_START":1,"5P_SCORE":16.0,"5P_IDENTSTR":"................","5P_DIFFS":0,"3P_IDENTSTR":"................","3P_OVERLAP":16,"3P_DIFFS":0,"3P_INS":0,"MID_GROUP":"BL-107AC4:BIOUG47552","3P_DEL":0,"3P_LOCATION":"F","5P_SCORE_DELTA":4,"5P_OVERLAP":16,"5P_START":1},{"READ":"m54146_190729_151026\/20775752\/ccs","ORIENTATION":"U","MID":null},{"5P_UMI":"bc1079","5P_LOCATION":"F","READ":"m54146_190729_151026\/20119867\/ccs","3P_SCORE":16.0,"MID":"KMPRW095-19","5P_DEL":0,"3P_SCORE_DELTA":4,"ORIENTATION":"F","5P_INS":0,"3P_UMI":"bc1139_rc","3P_START":1,"5P_SCORE":16.0,"5P_IDENTSTR":"................","5P_DIFFS":0,"3P_IDENTSTR":"................","3P_OVERLAP":16,"3P_DIFFS":0,"3P_INS":0,"MID_GROUP":"BL-107ABJ:BIOUG48115","3P_DEL":0,"3P_LOCATION":"R","5P_SCORE_DELTA":4,"5P_OVERLAP":16,"5P_START":1},{"READ":"m54146_190729_151026\/53543394\/ccs","ORIENTATION":"U","MID":null},{"READ":"m54146_190729_151026\/12452596\/ccs","ORIENTATION":"U","MID":null},{"5P_UMI":"bc1025","5P_LOCATION":"F","READ":"m54146_190729_151026\/73401255\/ccs","3P_SCORE":16.0,"MID":"KMPRO450-19","5P_DEL":0,"3P_SCORE_DELTA":4,"ORIENTATION":"F","5P_INS":0,"3P_UMI":"bc1128_rc","3P_START":3,"5P_SCORE":16.0,"5P_IDENTSTR":"................","5P_DIFFS":0,"3P_IDENTSTR":"................","3P_OVERLAP":16,"3P_DIFFS":0,"3P_INS":0,"MID_GROUP":"BL-107BUN:BIOUG47956","3P_DEL":0,"3P_LOCATION":"R","5P_SCORE_DELTA":4,"5P_OVERLAP":16,"5P_START":1},{"5P_UMI":"bc1075","5P_LOCATION":"F","READ":"m54146_190729_151026\/35389702\/ccs","3P_SCORE":16.0,"MID":"KMPUH416-19","5P_DEL":0,"3P_SCORE_DELTA":2.5,"ORIENTATION":"F","5P_INS":0,"3P_UMI":"bc1124_rc","3P_START":1,"5P_SCORE":16.0,"5P_IDENTSTR":"................","5P_DIFFS":0,"3P_IDENTSTR":"................","3P_OVERLAP":16,"3P_DIFFS":0,"3P_INS":0,"MID_GROUP":"BL-107ABJ:BIOUG47890","3P_DEL":0,"3P_LOCATION":"R","5P_SCORE_DELTA":4,"5P_OVERLAP":16,"5P_START":1},{"5P_UMI":"bc1031","5P_LOCATION":"R","READ":"m54146_190729_151026\/33096611\/ccs","3P_SCORE":16.0,"MID":"KMPRT446-19","5P_DEL":0,"3P_SCORE_DELTA":4,"ORIENTATION":"RC","5P_INS":0,"3P_UMI":"bc1163_rc","3P_START":1,"5P_SCORE":16.0,"5P_IDENTSTR":"................","5P_DIFFS":0,"3P_IDENTSTR":"................","3P_OVERLAP":16,"3P_DIFFS":0,"3P_INS":0,"MID_GROUP":"BL-107ABL:BIOUG48035","3P_DEL":0,"3P_LOCATION":"F","5P_SCORE_DELTA":4,"5P_OVERLAP":16,"5P_START":1},{"5P_UMI":"bc1002","5P_LOCATION":"R","READ":"m54146_190729_151026\/12583082\/ccs","3P_SCORE":16.0,"MID":"KMPRN1230-19","5P_DEL":0,"3P_SCORE_DELTA":4,"ORIENTATION":"RC","5P_INS":0,"3P_UMI":"bc1109_rc","3P_START":1,"5P_SCORE":16.0,"5P_IDENTSTR":"................","5P_DIFFS":0,"3P_IDENTSTR":"................","3P_OVERLAP":16,"3P_DIFFS":0,"3P_INS":0,"MID_GROUP":"BL-1079UE:BIOUG48054","3P_DEL":0,"3P_LOCATION":"F","5P_SCORE_DELTA":4,"5P_OVERLAP":16,"5P_START":1},{"5P_UMI":"bc1077","5P_LOCATION":"F","READ":"m54146_190729_151026\/30999374\/ccs","3P_SCORE":16.0,"MID":"KMPUH429-19","5P_DEL":0,"3P_SCORE_DELTA":4,"ORIENTATION":"F","5P_INS":0,"3P_UMI":"bc1126_rc","3P_START":1,"5P_SCORE":16.0,"5P_IDENTSTR":"................","5P_DIFFS":0,"3P_IDENTSTR":"................","3P_OVERLAP":16,"3P_DIFFS":0,"3P_INS":0,"MID_GROUP":"BL-107ABJ:BIOUG47890","3P_DEL":0,"3P_LOCATION":"R","5P_SCORE_DELTA":4,"5P_OVERLAP":16,"5P_START":1},{"5P_UMI":"bc1079","5P_LOCATION":"F","READ":"m54146_190729_151026\/67371161\/ccs","3P_SCORE":16.0,"MID":"KMPRW095-19","5P_DEL":0,"3P_SCORE_DELTA":4,"ORIENTATION":"F","5P_INS":0,"3P_UMI":"bc1139_rc","3P_START":1,"5P_SCORE":16.0,"5P_IDENTSTR":"................","5P_DIFFS":0,"3P_IDENTSTR":"................","3P_OVERLAP":16,"3P_DIFFS":0,"3P_INS":0,"MID_GROUP":"BL-107ABJ:BIOUG48115","3P_DEL":0,"3P_LOCATION":"R","5P_SCORE_DELTA":4,"5P_OVERLAP":16,"5P_START":3},{"READ":"m54146_190729_151026\/73531937\/ccs","ORIENTATION":"U","MID":null},{"READ":"m54146_190729_151026\/7537059\/ccs","ORIENTATION":"U","MID":null},{"5P_UMI":"bc1008","5P_LOCATION":"F","READ":"m54146_190729_151026\/42336513\/ccs","3P_SCORE":16.0,"MID":"KMPRN1271-19","5P_DEL":0,"3P_SCORE_DELTA":4,"ORIENTATION":"F","5P_INS":0,"3P_UMI":"bc1119_rc","3P_START":1,"5P_SCORE":16.0,"5P_IDENTSTR":"................","5P_DIFFS":0,"3P_IDENTSTR":"................","3P_OVERLAP":16,"3P_DIFFS":0,"3P_INS":0,"MID_GROUP":"BL-1079UE:BIOUG48054","3P_DEL":0,"3P_LOCATION":"R","5P_SCORE_DELTA":4,"5P_OVERLAP":16,"5P_START":1},{"5P_UMI":"bc1077","5P_LOCATION":"R","READ":"m54146_190729_151026\/40632542\/ccs","3P_SCORE":16.0,"MID":"KMPUH429-19","5P_DEL":0,"3P_SCORE_DELTA":4,"ORIENTATION":"RC","5P_INS":0,"3P_UMI":"bc1126_rc","3P_START":1,"5P_SCORE":16.0,"5P_IDENTSTR":"................","5P_DIFFS":0,"3P_IDENTSTR":"................","3P_OVERLAP":16,"3P_DIFFS":0,"3P_INS":0,"MID_GROUP":"BL-107ABJ:BIOUG47890","3P_DEL":0,"3P_LOCATION":"F","5P_SCORE_DELTA":4,"5P_OVERLAP":16,"5P_START":1},{"READ":"m54146_190729_151026\/61472904\/ccs","ORIENTATION":"U","MID":null},{"5P_UMI":"bc1024","5P_LOCATION":"R","READ":"m54146_190729_151026\/63504647\/ccs","3P_SCORE":16.0,"MID":"KMPRT210-19","5P_DEL":0,"3P_SCORE_DELTA":4,"ORIENTATION":"RC","5P_INS":0,"3P_UMI":"bc1191_rc","3P_START":1,"5P_SCORE":16.0,"5P_IDENTSTR":"................","5P_DIFFS":0,"3P_IDENTSTR":"................","3P_OVERLAP":16,"3P_DIFFS":0,"3P_INS":0,"MID_GROUP":"BL-107ABQ:BIOUG48033","3P_DEL":0,"3P_LOCATION":"F","5P_SCORE_DELTA":4,"5P_OVERLAP":16,"5P_START":1},{"READ":"m54146_190729_151026\/7537524\/ccs","ORIENTATION":"U","MID":null},{"READ":"m54146_190729_151026\/63897784\/ccs","ORIENTATION":"U","MID":null},{"5P_UMI":"bc1073","5P_LOCATION":"F","READ":"m54146_190729_151026\/51118242\/ccs","3P_SCORE":16.0,"MID":"KMPUH601-19","5P_DEL":0,"3P_SCORE_DELTA":3.5,"ORIENTATION":"F","5P_INS":0,"3P_UMI":"bc1113_rc","3P_START":1,"5P_SCORE":16.0,"5P_IDENTSTR":"................","5P_DIFFS":0,"3P_IDENTSTR":"................","3P_OVERLAP":16,"3P_DIFFS":0,"3P_INS":0,"MID_GROUP":"BL-107AC8:BIOUG47892","3P_DEL":0,"3P_LOCATION":"R","5P_SCORE_DELTA":4,"5P_OVERLAP":16,"5P_START":1},{"READ":"m54146_190729_151026\/73270049\/ccs","ORIENTATION":"U","MID":null},{"READ":"m54146_190729_151026\/15532750\/ccs","ORIENTATION":"U","MID":null},{"READ":"m54146_190729_151026\/63701777\/ccs","ORIENTATION":"U","MID":null},{"5P_UMI":"bc1010","5P_LOCATION":"F","READ":"m54146_190729_151026\/31261347\/ccs","3P_SCORE":16.0,"MID":"KMPRN709-19","5P_DEL":0,"3P_SCORE_DELTA":4,"ORIENTATION":"F","5P_INS":0,"3P_UMI":"bc1136_rc","3P_START":1,"5P_SCORE":16.0,"5P_IDENTSTR":"................","5P_DIFFS":0,"3P_IDENTSTR":"................","3P_OVERLAP":16,"3P_DIFFS":0,"3P_INS":0,"MID_GROUP":"BL-107A93:BIOUG48048","3P_DEL":0,"3P_LOCATION":"R","5P_SCORE_DELTA":4,"5P_OVERLAP":16,"5P_START":1},{"5P_UMI":"bc1016","5P_LOCATION":"R","READ":"m54146_190729_151026\/57738188\/ccs","3P_SCORE":16.0,"MID":"KMPRN743-19","5P_DEL":0,"3P_SCORE_DELTA":4,"ORIENTATION":"RC","5P_INS":0,"3P_UMI":"bc1132_rc","3P_START":1,"5P_SCORE":16.0,"5P_IDENTSTR":"................","5P_DIFFS":0,"3P_IDENTSTR":"................","3P_OVERLAP":16,"3P_DIFFS":0,"3P_INS":0,"MID_GROUP":"BL-107A93:BIOUG48048","3P_DEL":0,"3P_LOCATION":"F","5P_SCORE_DELTA":4,"5P_OVERLAP":16,"5P_START":1},{"5P_UMI":"bc1087","5P_LOCATION":"R","READ":"m54146_190729_151026\/12517733\/ccs","3P_SCORE":16.0,"MID":"KMPNP015-19","5P_DEL":0,"3P_SCORE_DELTA":4,"ORIENTATION":"RC","5P_INS":0,"3P_UMI":"bc1156_rc","3P_START":1,"5P_SCORE":16.0,"5P_IDENTSTR":"................","5P_DIFFS":0,"3P_IDENTSTR":"................","3P_OVERLAP":16,"3P_DIFFS":0,"3P_INS":0,"MID_GROUP":"BL-107ABN:BIOUG47484","3P_DEL":0,"3P_LOCATION":"F","5P_SCORE_DELTA":4,"5P_OVERLAP":16,"5P_START":1},{"5P_UMI":"bc1080","5P_LOCATION":"R","READ":"m54146_190729_151026\/55050330\/ccs","3P_SCORE":16.0,"MID":"KMPRO205-19","5P_DEL":0,"3P_SCORE_DELTA":4,"ORIENTATION":"RC","5P_INS":0,"3P_UMI":"bc1112_rc","3P_START":1,"5P_SCORE":16.0,"5P_IDENTSTR":"................","5P_DIFFS":0,"3P_IDENTSTR":"................","3P_OVERLAP":16,"3P_DIFFS":0,"3P_INS":0,"MID_GROUP":"BL-107AC8:BIOUG47953","3P_DEL":0,"3P_LOCATION":"F","5P_SCORE_DELTA":4,"5P_OVERLAP":16,"5P_START":1},{"5P_UMI":"bc1002","5P_LOCATION":"R","READ":"m54146_190729_151026\/14156014\/ccs","3P_SCORE":16.0,"MID":"KMPRN1225-19","5P_DEL":0,"3P_SCORE_DELTA":4,"ORIENTATION":"RC","5P_INS":0,"3P_UMI":"bc1099_rc","3P_START":1,"5P_SCORE":16.0,"5P_IDENTSTR":"................","5P_DIFFS":0,"3P_IDENTSTR":"................","3P_OVERLAP":16,"3P_DIFFS":0,"3P_INS":0,"MID_GROUP":"BL-1079UE:BIOUG48054","3P_DEL":0,"3P_LOCATION":"F","5P_SCORE_DELTA":4,"5P_OVERLAP":16,"5P_START":1},{"5P_UMI":"bc1078","5P_LOCATION":"R","READ":"m54146_190729_151026\/37617767\/ccs","3P_SCORE":16.0,"MID":"KMPUH717-19","5P_DEL":0,"3P_SCORE_DELTA":4,"ORIENTATION":"RC","5P_INS":1,"3P_UMI":"bc1107_rc","3P_START":1,"5P_SCORE":16.0,"5P_IDENTSTR":"................","5P_DIFFS":0,"3P_IDENTSTR":"................","3P_OVERLAP":16,"3P_DIFFS":0,"3P_INS":0,"MID_GROUP":"BL-107AC8:BIOUG47893","3P_DEL":0,"3P_LOCATION":"F","5P_SCORE_DELTA":4,"5P_OVERLAP":16,"5P_START":1},{"READ":"m54146_190729_151026\/60162978\/ccs","ORIENTATION":"U","MID":null},{"READ":"m54146_190729_151026\/25690463\/ccs","ORIENTATION":"U","MID":null},{"READ":"m54146_190729_151026\/8716557\/ccs","ORIENTATION":"U","MID":null},{"5P_UMI":"bc1065","5P_LOCATION":"R","READ":"m54146_190729_151026\/27460008\/ccs","3P_SCORE":16.0,"MID":"KMPNT1239-19","5P_DEL":0,"3P_SCORE_DELTA":4,"ORIENTATION":"RC","5P_INS":0,"3P_UMI":"bc1159_rc","3P_START":1,"5P_SCORE":16.0,"5P_IDENTSTR":"................","5P_DIFFS":0,"3P_IDENTSTR":"................","3P_OVERLAP":16,"3P_DIFFS":0,"3P_INS":0,"MID_GROUP":"BL-107ABS:BIOUG47847","3P_DEL":0,"3P_LOCATION":"F","5P_SCORE_DELTA":4,"5P_OVERLAP":16,"5P_START":1},{"READ":"m54146_190729_151026\/70058364\/ccs","ORIENTATION":"U","MID":null},{"5P_UMI":"bc1085","5P_LOCATION":"R","READ":"m54146_190729_151026\/23724836\/ccs","3P_SCORE":16.0,"MID":"KMPSU1108-19","5P_DEL":0,"3P_SCORE_DELTA":4,"ORIENTATION":"RC","5P_INS":0,"3P_UMI":"bc1150_rc","3P_START":1,"5P_SCORE":16.0,"5P_IDENTSTR":"................","5P_DIFFS":0,"3P_IDENTSTR":"................","3P_OVERLAP":16,"3P_DIFFS":0,"3P_INS":0,"MID_GROUP":"BL-107ABN:BIOUG47484","3P_DEL":0,"3P_LOCATION":"F","5P_SCORE_DELTA":4,"5P_OVERLAP":16,"5P_START":1},{"READ":"m54146_190729_151026\/44040344\/ccs","ORIENTATION":"U","MID":null},{"5P_UMI":"bc1076","5P_LOCATION":"R","READ":"m54146_190729_151026\/67764679\/ccs","3P_SCORE":16.0,"MID":"KMPUH518-19","5P_DEL":0,"3P_SCORE_DELTA":4,"ORIENTATION":"RC","5P_INS":0,"3P_UMI":"bc1138_rc","3P_START":1,"5P_SCORE":16.0,"5P_IDENTSTR":"................","5P_DIFFS":0,"3P_IDENTSTR":"................","3P_OVERLAP":16,"3P_DIFFS":0,"3P_INS":0,"MID_GROUP":"BL-107ABJ:BIOUG47891","3P_DEL":0,"3P_LOCATION":"F","5P_SCORE_DELTA":4,"5P_OVERLAP":16,"5P_START":1},{"5P_UMI":"bc1074","5P_LOCATION":"F","READ":"m54146_190729_151026\/55116366\/ccs","3P_SCORE":16.0,"MID":"KMPUH690-19","5P_DEL":0,"3P_SCORE_DELTA":4,"ORIENTATION":"F","5P_INS":0,"3P_UMI":"bc1101_rc","3P_START":2,"5P_SCORE":16.0,"5P_IDENTSTR":"................","5P_DIFFS":0,"3P_IDENTSTR":"................","3P_OVERLAP":16,"3P_DIFFS":0,"3P_INS":0,"MID_GROUP":"BL-107AC8:BIOUG47893","3P_DEL":0,"3P_LOCATION":"R","5P_SCORE_DELTA":4,"5P_OVERLAP":16,"5P_START":1},{"READ":"m54146_190729_151026\/7143656\/ccs","ORIENTATION":"U","MID":null},{"READ":"m54146_190729_151026\/25035137\/ccs","ORIENTATION":"U","MID":null},{"5P_UMI":"bc1003","5P_LOCATION":"F","READ":"m54146_190729_151026\/25231845\/ccs","3P_SCORE":16.0,"MID":"KMPGX933-19","5P_DEL":0,"3P_SCORE_DELTA":4,"ORIENTATION":"F","5P_INS":0,"3P_UMI":"bc1151_rc","3P_START":2,"5P_SCORE":16.0,"5P_IDENTSTR":"................","5P_DIFFS":0,"3P_IDENTSTR":"................","3P_OVERLAP":16,"3P_DIFFS":0,"3P_INS":0,"MID_GROUP":"BL-107A8Y:BIOUG47951","3P_DEL":0,"3P_LOCATION":"R","5P_SCORE_DELTA":4,"5P_OVERLAP":16,"5P_START":1},{"READ":"m54146_190729_151026\/5767660\/ccs","ORIENTATION":"U","MID":null},{"5P_UMI":"bc1002","5P_LOCATION":"R","READ":"m54146_190729_151026\/29884697\/ccs","3P_SCORE":16.0,"MID":"KMPRN1230-19","5P_DEL":0,"3P_SCORE_DELTA":4,"ORIENTATION":"RC","5P_INS":0,"3P_UMI":"bc1109_rc","3P_START":1,"5P_SCORE":16.0,"5P_IDENTSTR":"................","5P_DIFFS":0,"3P_IDENTSTR":"................","3P_OVERLAP":16,"3P_DIFFS":0,"3P_INS":0,"MID_GROUP":"BL-1079UE:BIOUG48054","3P_DEL":0,"3P_LOCATION":"F","5P_SCORE_DELTA":4,"5P_OVERLAP":16,"5P_START":1},{"5P_UMI":"bc1075","5P_LOCATION":"R","READ":"m54146_190729_151026\/32047797\/ccs","3P_SCORE":16.0,"MID":"KMPUH606-19","5P_DEL":0,"3P_SCORE_DELTA":4,"ORIENTATION":"RC","5P_INS":0,"3P_UMI":"bc1099_rc","3P_START":1,"5P_SCORE":16.0,"5P_IDENTSTR":"................","5P_DIFFS":0,"3P_IDENTSTR":"................","3P_OVERLAP":16,"3P_DIFFS":0,"3P_INS":0,"MID_GROUP":"BL-107AC8:BIOUG47892","3P_DEL":0,"3P_LOCATION":"F","5P_SCORE_DELTA":4,"5P_OVERLAP":16,"5P_START":1},{"5P_UMI":"bc1077","5P_LOCATION":"R","READ":"m54146_190729_151026\/35586158\/ccs","3P_SCORE":16.0,"MID":"KMPUH429-19","5P_DEL":0,"3P_SCORE_DELTA":4,"ORIENTATION":"RC","5P_INS":0,"3P_UMI":"bc1126_rc","3P_START":1,"5P_SCORE":16.0,"5P_IDENTSTR":"................","5P_DIFFS":0,"3P_IDENTSTR":"................","3P_OVERLAP":16,"3P_DIFFS":0,"3P_INS":0,"MID_GROUP":"BL-107ABJ:BIOUG47890","3P_DEL":0,"3P_LOCATION":"F","5P_SCORE_DELTA":4,"5P_OVERLAP":16,"5P_START":1},{"5P_UMI":"bc1060","5P_LOCATION":"R","READ":"m54146_190729_151026\/40043327\/ccs","3P_SCORE":16.0,"MID":"KMPNT156-19","5P_DEL":0,"3P_SCORE_DELTA":4,"ORIENTATION":"RC","5P_INS":0,"3P_UMI":"bc1177_rc","3P_START":1,"5P_SCORE":16.0,"5P_IDENTSTR":"................","5P_DIFFS":0,"3P_IDENTSTR":"................","3P_OVERLAP":16,"3P_DIFFS":0,"3P_INS":0,"MID_GROUP":"BL-107AC4:BIOUG47552","3P_DEL":0,"3P_LOCATION":"F","5P_SCORE_DELTA":4,"5P_OVERLAP":16,"5P_START":1},{"5P_UMI":"bc1084","5P_LOCATION":"F","READ":"m54146_190729_151026\/56820287\/ccs","3P_SCORE":16.0,"MID":"KMPRO791-19","5P_DEL":0,"3P_SCORE_DELTA":4,"ORIENTATION":"F","5P_INS":0,"3P_UMI":"bc1122_rc","3P_START":1,"5P_SCORE":16.0,"5P_IDENTSTR":"................","5P_DIFFS":0,"3P_IDENTSTR":"................","3P_OVERLAP":16,"3P_DIFFS":0,"3P_INS":0,"MID_GROUP":"BL-107ABF:BIOUG47960","3P_DEL":0,"3P_LOCATION":"R","5P_SCORE_DELTA":4,"5P_OVERLAP":16,"5P_START":1},{"5P_UMI":"bc1065","5P_LOCATION":"R","READ":"m54146_190729_151026\/13107815\/ccs","3P_SCORE":16.0,"MID":"KMPNT1239-19","5P_DEL":0,"3P_SCORE_DELTA":4,"ORIENTATION":"RC","5P_INS":0,"3P_UMI":"bc1159_rc","3P_START":1,"5P_SCORE":16.0,"5P_IDENTSTR":"................","5P_DIFFS":0,"3P_IDENTSTR":"................","3P_OVERLAP":16,"3P_DIFFS":0,"3P_INS":0,"MID_GROUP":"BL-107ABS:BIOUG47847","3P_DEL":0,"3P_LOCATION":"F","5P_SCORE_DELTA":4,"5P_OVERLAP":16,"5P_START":1},{"READ":"m54146_190729_151026\/58196865\/ccs","ORIENTATION":"U","MID":null},{"5P_UMI":"bc1004","5P_LOCATION":"R","READ":"m54146_190729_151026\/54132806\/ccs","3P_SCORE":16.0,"MID":"KMPRN1240-19","5P_DEL":0,"3P_SCORE_DELTA":4,"ORIENTATION":"RC","5P_INS":0,"3P_UMI":"bc1105_rc","3P_START":1,"5P_SCORE":16.0,"5P_IDENTSTR":"................","5P_DIFFS":0,"3P_IDENTSTR":"................","3P_OVERLAP":16,"3P_DIFFS":0,"3P_INS":0,"MID_GROUP":"BL-1079UE:BIOUG48054","3P_DEL":0,"3P_LOCATION":"F","5P_SCORE_DELTA":4,"5P_OVERLAP":16,"5P_START":1},{"5P_UMI":"bc1084","5P_LOCATION":"R","READ":"m54146_190729_151026\/10093427\/ccs","3P_SCORE":16.0,"MID":"KMPRO791-19","5P_DEL":0,"3P_SCORE_DELTA":4,"ORIENTATION":"RC","5P_INS":0,"3P_UMI":"bc1122_rc","3P_START":1,"5P_SCORE":16.0,"5P_IDENTSTR":"................","5P_DIFFS":0,"3P_IDENTSTR":"................","3P_OVERLAP":16,"3P_DIFFS":0,"3P_INS":0,"MID_GROUP":"BL-107ABF:BIOUG47960","3P_DEL":0,"3P_LOCATION":"F","5P_SCORE_DELTA":4,"5P_OVERLAP":16,"5P_START":1},{"5P_UMI":"bc1084","5P_LOCATION":"R","READ":"m54146_190729_151026\/57868957\/ccs","3P_SCORE":16.0,"MID":"KMPRO791-19","5P_DEL":0,"3P_SCORE_DELTA":4,"ORIENTATION":"RC","5P_INS":0,"3P_UMI":"bc1122_rc","3P_START":1,"5P_SCORE":16.0,"5P_IDENTSTR":"................","5P_DIFFS":0,"3P_IDENTSTR":"................","3P_OVERLAP":16,"3P_DIFFS":0,"3P_INS":0,"MID_GROUP":"BL-107ABF:BIOUG47960","3P_DEL":0,"3P_LOCATION":"F","5P_SCORE_DELTA":4,"5P_OVERLAP":16,"5P_START":1},{"5P_UMI":"bc1084","5P_LOCATION":"R","READ":"m54146_190729_151026\/61604756\/ccs","3P_SCORE":16.0,"MID":"KMPRO791-19","5P_DEL":0,"3P_SCORE_DELTA":4,"ORIENTATION":"RC","5P_INS":0,"3P_UMI":"bc1122_rc","3P_START":1,"5P_SCORE":16.0,"5P_IDENTSTR":"................","5P_DIFFS":0,"3P_IDENTSTR":"................","3P_OVERLAP":16,"3P_DIFFS":0,"3P_INS":0,"MID_GROUP":"BL-107ABF:BIOUG47960","3P_DEL":0,"3P_LOCATION":"F","5P_SCORE_DELTA":4,"5P_OVERLAP":16,"5P_START":1},{"READ":"m54146_190729_151026\/40894950\/ccs","ORIENTATION":"U","MID":null},{"5P_UMI":"bc1069","5P_LOCATION":"R","READ":"m54146_190729_151026\/10420494\/ccs","3P_SCORE":16.0,"MID":"KMPUH380-19","5P_DEL":0,"3P_SCORE_DELTA":2.5,"ORIENTATION":"RC","5P_INS":0,"3P_UMI":"bc1124_rc","3P_START":1,"5P_SCORE":16.0,"5P_IDENTSTR":"................","5P_DIFFS":0,"3P_IDENTSTR":"................","3P_OVERLAP":16,"3P_DIFFS":0,"3P_INS":0,"MID_GROUP":"BL-107ABJ:BIOUG47890","3P_DEL":0,"3P_LOCATION":"F","5P_SCORE_DELTA":4,"5P_OVERLAP":16,"5P_START":1},{"5P_UMI":"bc1080","5P_LOCATION":"R","READ":"m54146_190729_151026\/63898477\/ccs","3P_SCORE":16.0,"MID":"KMPUH842-19","5P_DEL":0,"3P_SCORE_DELTA":4,"ORIENTATION":"RC","5P_INS":0,"3P_UMI":"bc1137_rc","3P_START":1,"5P_SCORE":16.0,"5P_IDENTSTR":"................","5P_DIFFS":0,"3P_IDENTSTR":"................","3P_OVERLAP":16,"3P_DIFFS":0,"3P_INS":0,"MID_GROUP":"BL-107ABJ:BIOUG48027","3P_DEL":0,"3P_LOCATION":"F","5P_SCORE_DELTA":4,"5P_OVERLAP":16,"5P_START":3},{"READ":"m54146_190729_151026\/27132570\/ccs","ORIENTATION":"U","MID":null},{"5P_UMI":"bc1029","5P_LOCATION":"F","READ":"m54146_190729_151026\/36373250\/ccs","3P_SCORE":16.0,"MID":"KMPGQ304-19","5P_DEL":0,"3P_SCORE_DELTA":4,"ORIENTATION":"F","5P_INS":0,"3P_UMI":"bc1099_rc","3P_START":1,"5P_SCORE":16.0,"5P_IDENTSTR":"................","5P_DIFFS":0,"3P_IDENTSTR":"................","3P_OVERLAP":16,"3P_DIFFS":0,"3P_INS":0,"MID_GROUP":"BL-107A8X:BIOUG47780","3P_DEL":0,"3P_LOCATION":"R","5P_SCORE_DELTA":3.5,"5P_OVERLAP":16,"5P_START":1},{"5P_UMI":"bc1076","5P_LOCATION":"R","READ":"m54146_190729_151026\/53150389\/ccs","3P_SCORE":16.0,"MID":"KMPUH518-19","5P_DEL":0,"3P_SCORE_DELTA":4,"ORIENTATION":"RC","5P_INS":0,"3P_UMI":"bc1138_rc","3P_START":1,"5P_SCORE":16.0,"5P_IDENTSTR":"................","5P_DIFFS":0,"3P_IDENTSTR":"................","3P_OVERLAP":16,"3P_DIFFS":0,"3P_INS":0,"MID_GROUP":"BL-107ABJ:BIOUG47891","3P_DEL":0,"3P_LOCATION":"F","5P_SCORE_DELTA":4,"5P_OVERLAP":16,"5P_START":1},{"READ":"m54146_190729_151026\/55640561\/ccs","ORIENTATION":"U","MID":null},{"READ":"m54146_190729_151026\/27132374\/ccs","ORIENTATION":"U","MID":null},{"READ":"m54146_190729_151026\/36110841\/ccs","ORIENTATION":"U","MID":null},{"5P_UMI":"bc1007","5P_LOCATION":"F","READ":"m54146_190729_151026\/74646157\/ccs","3P_SCORE":16.0,"MID":"KMPRN1167-19","5P_DEL":0,"3P_SCORE_DELTA":4,"ORIENTATION":"F","5P_INS":0,"3P_UMI":"bc1101_rc","3P_START":1,"5P_SCORE":16.0,"5P_IDENTSTR":"................","5P_DIFFS":0,"3P_IDENTSTR":"................","3P_OVERLAP":16,"3P_DIFFS":0,"3P_INS":0,"MID_GROUP":"BL-1079UE:BIOUG48053","3P_DEL":0,"3P_LOCATION":"R","5P_SCORE_DELTA":4,"5P_OVERLAP":16,"5P_START":1},{"READ":"m54146_190729_151026\/41156692\/ccs","ORIENTATION":"U","MID":null},{"5P_UMI":"bc1094","5P_LOCATION":"R","READ":"m54146_190729_151026\/48693603\/ccs","3P_SCORE":16.0,"MID":"KMPAN057-19","5P_DEL":0,"3P_SCORE_DELTA":4,"ORIENTATION":"RC","5P_INS":0,"3P_UMI":"bc1156_rc","3P_START":1,"5P_SCORE":16.0,"5P_IDENTSTR":"................","5P_DIFFS":0,"3P_IDENTSTR":"................","3P_OVERLAP":16,"3P_DIFFS":0,"3P_INS":0,"MID_GROUP":"BL-107ABN:BIOUG47736","3P_DEL":0,"3P_LOCATION":"F","5P_SCORE_DELTA":4,"5P_OVERLAP":16,"5P_START":1},{"5P_UMI":"bc1045","5P_LOCATION":"F","READ":"m54146_190729_151026\/21823570\/ccs","3P_SCORE":16.0,"MID":"KMPUH080-19","5P_DEL":0,"3P_SCORE_DELTA":4,"ORIENTATION":"F","5P_INS":0,"3P_UMI":"bc1173_rc","3P_START":1,"5P_SCORE":16.0,"5P_IDENTSTR":"................","5P_DIFFS":0,"3P_IDENTSTR":"................","3P_OVERLAP":16,"3P_DIFFS":0,"3P_INS":0,"MID_GROUP":"BL-107ABI:BIOUG47886","3P_DEL":0,"3P_LOCATION":"R","5P_SCORE_DELTA":4,"5P_OVERLAP":16,"5P_START":1},{"5P_UMI":"bc1048","5P_LOCATION":"R","READ":"m54146_190729_151026\/6685636\/ccs","3P_SCORE":16.0,"MID":"KMPUH059-19","5P_DEL":0,"3P_SCORE_DELTA":4,"ORIENTATION":"RC","5P_INS":0,"3P_UMI":"bc1183_rc","3P_START":1,"5P_SCORE":15.0,"5P_IDENTSTR":".............A..","5P_DIFFS":1,"3P_IDENTSTR":"................","3P_OVERLAP":16,"3P_DIFFS":0,"3P_INS":0,"MID_GROUP":"BL-107ABI:BIOUG47880","3P_DEL":0,"3P_LOCATION":"F","5P_SCORE_DELTA":4,"5P_OVERLAP":16,"5P_START":1},{"READ":"m54146_190729_151026\/7275072\/ccs","ORIENTATION":"U","MID":null},{"5P_UMI":"bc1071","5P_LOCATION":"R","READ":"m54146_190729_151026\/8455053\/ccs","3P_SCORE":16.0,"MID":"KMPUH393-19","5P_DEL":0,"3P_SCORE_DELTA":4,"ORIENTATION":"RC","5P_INS":0,"3P_UMI":"bc1126_rc","3P_START":1,"5P_SCORE":16.0,"5P_IDENTSTR":"................","5P_DIFFS":0,"3P_IDENTSTR":"................","3P_OVERLAP":16,"3P_DIFFS":0,"3P_INS":0,"MID_GROUP":"BL-107ABJ:BIOUG47890","3P_DEL":0,"3P_LOCATION":"F","5P_SCORE_DELTA":4,"5P_OVERLAP":16,"5P_START":1},{"5P_UMI":"bc1077","5P_LOCATION":"R","READ":"m54146_190729_151026\/38601616\/ccs","3P_SCORE":16.0,"MID":"KMPUH429-19","5P_DEL":0,"3P_SCORE_DELTA":4,"ORIENTATION":"RC","5P_INS":0,"3P_UMI":"bc1126_rc","3P_START":1,"5P_SCORE":16.0,"5P_IDENTSTR":"................","5P_DIFFS":0,"3P_IDENTSTR":"................","3P_OVERLAP":16,"3P_DIFFS":0,"3P_INS":1,"MID_GROUP":"BL-107ABJ:BIOUG47890","3P_DEL":0,"3P_LOCATION":"F","5P_SCORE_DELTA":4,"5P_OVERLAP":16,"5P_START":1},{"5P_UMI":"bc1094","5P_LOCATION":"F","READ":"m54146_190729_151026\/64029570\/ccs","3P_SCORE":16.0,"MID":"KMPRO854-19","5P_DEL":0,"3P_SCORE_DELTA":4,"ORIENTATION":"F","5P_INS":0,"3P_UMI":"bc1128_rc","3P_START":1,"5P_SCORE":16.0,"5P_IDENTSTR":"................","5P_DIFFS":0,"3P_IDENTSTR":"................","3P_OVERLAP":16,"3P_DIFFS":0,"3P_INS":0,"MID_GROUP":"BL-107ABF:BIOUG47960","3P_DEL":0,"3P_LOCATION":"R","5P_SCORE_DELTA":4,"5P_OVERLAP":16,"5P_START":1},{"5P_UMI":"bc1077","5P_LOCATION":"R","READ":"m54146_190729_151026\/54068098\/ccs","3P_SCORE":16.0,"MID":"KMPUH622-19","5P_DEL":0,"3P_SCORE_DELTA":4,"ORIENTATION":"RC","5P_INS":0,"3P_UMI":"bc1107_rc","3P_START":1,"5P_SCORE":16.0,"5P_IDENTSTR":"................","5P_DIFFS":0,"3P_IDENTSTR":"................","3P_OVERLAP":16,"3P_DIFFS":0,"3P_INS":0,"MID_GROUP":"BL-107AC8:BIOUG47892","3P_DEL":0,"3P_LOCATION":"F","5P_SCORE_DELTA":4,"5P_OVERLAP":16,"5P_START":1},{"5P_UMI":"bc1077","5P_LOCATION":"R","READ":"m54146_190729_151026\/22545148\/ccs","3P_SCORE":16.0,"MID":"KMPUH622-19","5P_DEL":0,"3P_SCORE_DELTA":4,"ORIENTATION":"RC","5P_INS":0,"3P_UMI":"bc1107_rc","3P_START":1,"5P_SCORE":16.0,"5P_IDENTSTR":"................","5P_DIFFS":0,"3P_IDENTSTR":"................","3P_OVERLAP":16,"3P_DIFFS":0,"3P_INS":0,"MID_GROUP":"BL-107AC8:BIOUG47892","3P_DEL":0,"3P_LOCATION":"F","5P_SCORE_DELTA":4,"5P_OVERLAP":16,"5P_START":1},{"READ":"m54146_190729_151026\/35717316\/ccs","ORIENTATION":"U","MID":null},{"READ":"m54146_190729_151026\/36897178\/ccs","ORIENTATION":"U","MID":null},{"5P_UMI":"bc1016","5P_LOCATION":"R","READ":"m54146_190729_151026\/34996409\/ccs","3P_SCORE":16.0,"MID":"KMPRN743-19","5P_DEL":0,"3P_SCORE_DELTA":4,"ORIENTATION":"RC","5P_INS":0,"3P_UMI":"bc1132_rc","3P_START":1,"5P_SCORE":16.0,"5P_IDENTSTR":"................","5P_DIFFS":0,"3P_IDENTSTR":"................","3P_OVERLAP":16,"3P_DIFFS":0,"3P_INS":0,"MID_GROUP":"BL-107A93:BIOUG48048","3P_DEL":0,"3P_LOCATION":"F","5P_SCORE_DELTA":4,"5P_OVERLAP":16,"5P_START":1},{"5P_UMI":"bc1011","5P_LOCATION":"F","READ":"m54146_190729_151026\/8061528\/ccs","3P_SCORE":16.0,"MID":"KMPRN1196-19","5P_DEL":0,"3P_SCORE_DELTA":4,"ORIENTATION":"F","5P_INS":0,"3P_UMI":"bc1111_rc","3P_START":1,"5P_SCORE":16.0,"5P_IDENTSTR":"................","5P_DIFFS":0,"3P_IDENTSTR":"................","3P_OVERLAP":16,"3P_DIFFS":0,"3P_INS":0,"MID_GROUP":"BL-1079UE:BIOUG48053","3P_DEL":0,"3P_LOCATION":"R","5P_SCORE_DELTA":4,"5P_OVERLAP":16,"5P_START":1},{"READ":"m54146_190729_151026\/24838250\/ccs","ORIENTATION":"U","MID":null},{"5P_UMI":"bc1067","5P_LOCATION":"F","READ":"m54146_190729_151026\/28967471\/ccs","3P_SCORE":16.0,"MID":"KMPUH375-19","5P_DEL":0,"3P_SCORE_DELTA":4,"ORIENTATION":"F","5P_INS":0,"3P_UMI":"bc1138_rc","3P_START":1,"5P_SCORE":16.0,"5P_IDENTSTR":"................","5P_DIFFS":0,"3P_IDENTSTR":"................","3P_OVERLAP":16,"3P_DIFFS":0,"3P_INS":0,"MID_GROUP":"BL-107ABJ:BIOUG47890","3P_DEL":0,"3P_LOCATION":"R","5P_SCORE_DELTA":4,"5P_OVERLAP":16,"5P_START":1},{"5P_UMI":"bc1045","5P_LOCATION":"R","READ":"m54146_190729_151026\/21300105\/ccs","3P_SCORE":16.0,"MID":"KMPUH080-19","5P_DEL":0,"3P_SCORE_DELTA":4,"ORIENTATION":"RC","5P_INS":0,"3P_UMI":"bc1173_rc","3P_START":1,"5P_SCORE":16.0,"5P_IDENTSTR":"................","5P_DIFFS":0,"3P_IDENTSTR":"................","3P_OVERLAP":16,"3P_DIFFS":0,"3P_INS":0,"MID_GROUP":"BL-107ABI:BIOUG47886","3P_DEL":0,"3P_LOCATION":"F","5P_SCORE_DELTA":4,"5P_OVERLAP":16,"5P_START":1},{"5P_UMI":"bc1031","5P_LOCATION":"F","READ":"m54146_190729_151026\/19071733\/ccs","3P_SCORE":16.0,"MID":"KMPGQ318-19","5P_DEL":0,"3P_SCORE_DELTA":4,"ORIENTATION":"F","5P_INS":0,"3P_UMI":"bc1103_rc","3P_START":1,"5P_SCORE":16.0,"5P_IDENTSTR":"................","5P_DIFFS":0,"3P_IDENTSTR":"................","3P_OVERLAP":16,"3P_DIFFS":0,"3P_INS":0,"MID_GROUP":"BL-107A8X:BIOUG47780","3P_DEL":0,"3P_LOCATION":"R","5P_SCORE_DELTA":4,"5P_OVERLAP":16,"5P_START":1},{"5P_UMI":"bc1084","5P_LOCATION":"R","READ":"m54146_190729_151026\/31719495\/ccs","3P_SCORE":16.0,"MID":"KMPRO791-19","5P_DEL":0,"3P_SCORE_DELTA":4,"ORIENTATION":"RC","5P_INS":0,"3P_UMI":"bc1122_rc","3P_START":1,"5P_SCORE":16.0,"5P_IDENTSTR":"................","5P_DIFFS":0,"3P_IDENTSTR":"................","3P_OVERLAP":16,"3P_DIFFS":0,"3P_INS":0,"MID_GROUP":"BL-107ABF:BIOUG47960","3P_DEL":0,"3P_LOCATION":"F","5P_SCORE_DELTA":4,"5P_OVERLAP":16,"5P_START":1},{"5P_UMI":"bc1073","5P_LOCATION":"F","READ":"m54146_190729_151026\/23134808\/ccs","3P_SCORE":16.0,"MID":"KMPUH601-19","5P_DEL":0,"3P_SCORE_DELTA":3.5,"ORIENTATION":"F","5P_INS":0,"3P_UMI":"bc1113_rc","3P_START":1,"5P_SCORE":16.0,"5P_IDENTSTR":"................","5P_DIFFS":0,"3P_IDENTSTR":"................","3P_OVERLAP":16,"3P_DIFFS":0,"3P_INS":0,"MID_GROUP":"BL-107AC8:BIOUG47892","3P_DEL":0,"3P_LOCATION":"R","5P_SCORE_DELTA":4,"5P_OVERLAP":16,"5P_START":1},{"5P_UMI":"bc1082","5P_LOCATION":"F","READ":"m54146_190729_151026\/4325712\/ccs","3P_SCORE":16.0,"MID":"KMPRO782-19","5P_DEL":0,"3P_SCORE_DELTA":4,"ORIENTATION":"F","5P_INS":0,"3P_UMI":"bc1128_rc","3P_START":1,"5P_SCORE":16.0,"5P_IDENTSTR":"................","5P_DIFFS":0,"3P_IDENTSTR":"................","3P_OVERLAP":16,"3P_DIFFS":0,"3P_INS":0,"MID_GROUP":"BL-107ABF:BIOUG47960","3P_DEL":0,"3P_LOCATION":"R","5P_SCORE_DELTA":4,"5P_OVERLAP":16,"5P_START":1},{"5P_UMI":"bc1082","5P_LOCATION":"F","READ":"m54146_190729_151026\/38338906\/ccs","3P_SCORE":16.0,"MID":"KMPRO782-19","5P_DEL":0,"3P_SCORE_DELTA":4,"ORIENTATION":"F","5P_INS":0,"3P_UMI":"bc1128_rc","3P_START":1,"5P_SCORE":16.0,"5P_IDENTSTR":"................","5P_DIFFS":0,"3P_IDENTSTR":"................","3P_OVERLAP":16,"3P_DIFFS":0,"3P_INS":0,"MID_GROUP":"BL-107ABF:BIOUG47960","3P_DEL":0,"3P_LOCATION":"R","5P_SCORE_DELTA":4,"5P_OVERLAP":16,"5P_START":1},{"5P_UMI":"bc1094","5P_LOCATION":"R","READ":"m54146_190729_151026\/19530228\/ccs","3P_SCORE":16.0,"MID":"KMPRO852-19","5P_DEL":0,"3P_SCORE_DELTA":2.5,"ORIENTATION":"RC","5P_INS":0,"3P_UMI":"bc1124_rc","3P_START":1,"5P_SCORE":16.0,"5P_IDENTSTR":"................","5P_DIFFS":0,"3P_IDENTSTR":"................","3P_OVERLAP":16,"3P_DIFFS":0,"3P_INS":0,"MID_GROUP":"BL-107ABF:BIOUG47960","3P_DEL":0,"3P_LOCATION":"F","5P_SCORE_DELTA":4,"5P_OVERLAP":16,"5P_START":2},{"5P_UMI":"bc1075","5P_LOCATION":"F","READ":"m54146_190729_151026\/47055630\/ccs","3P_SCORE":16.0,"MID":"KMPNT923-19","5P_DEL":0,"3P_SCORE_DELTA":4,"ORIENTATION":"F","5P_INS":0,"3P_UMI":"bc1191_rc","3P_START":1,"5P_SCORE":16.0,"5P_IDENTSTR":"................","5P_DIFFS":0,"3P_IDENTSTR":"................","3P_OVERLAP":16,"3P_DIFFS":0,"3P_INS":0,"MID_GROUP":"BL-107ABZ:BIOUG47771","3P_DEL":0,"3P_LOCATION":"R","5P_SCORE_DELTA":4,"5P_OVERLAP":16,"5P_START":1},{"5P_UMI":"bc1077","5P_LOCATION":"F","READ":"m54146_190729_151026\/25690913\/ccs","3P_SCORE":16.0,"MID":"KMPUH622-19","5P_DEL":0,"3P_SCORE_DELTA":4,"ORIENTATION":"F","5P_INS":0,"3P_UMI":"bc1107_rc","3P_START":1,"5P_SCORE":16.0,"5P_IDENTSTR":"................","5P_DIFFS":0,"3P_IDENTSTR":"................","3P_OVERLAP":16,"3P_DIFFS":0,"3P_INS":0,"MID_GROUP":"BL-107AC8:BIOUG47892","3P_DEL":0,"3P_LOCATION":"R","5P_SCORE_DELTA":4,"5P_OVERLAP":16,"5P_START":1},{"5P_UMI":"bc1020","5P_LOCATION":"R","READ":"m54146_190729_151026\/8979292\/ccs","3P_SCORE":16.0,"MID":"KMPRT557-19","5P_DEL":0,"3P_SCORE_DELTA":4,"ORIENTATION":"RC","5P_INS":0,"3P_UMI":"bc1149_rc","3P_START":1,"5P_SCORE":16.0,"5P_IDENTSTR":"................","5P_DIFFS":0,"3P_IDENTSTR":"................","3P_OVERLAP":16,"3P_DIFFS":0,"3P_INS":0,"MID_GROUP":"BL-107ABL:BIOUG48037","3P_DEL":0,"3P_LOCATION":"F","5P_SCORE_DELTA":4,"5P_OVERLAP":16,"5P_START":1},{"5P_UMI":"bc1033","5P_LOCATION":"F","READ":"m54146_190729_151026\/12189956\/ccs","3P_SCORE":16.0,"MID":"KMPGQ455-19","5P_DEL":0,"3P_SCORE_DELTA":4,"ORIENTATION":"F","5P_INS":0,"3P_UMI":"bc1166_rc","3P_START":1,"5P_SCORE":16.0,"5P_IDENTSTR":"................","5P_DIFFS":0,"3P_IDENTSTR":"................","3P_OVERLAP":16,"3P_DIFFS":0,"3P_INS":0,"MID_GROUP":"BL-107ABR:BIOUG47875","3P_DEL":0,"3P_LOCATION":"R","5P_SCORE_DELTA":4,"5P_OVERLAP":16,"5P_START":1},{"READ":"m54146_190729_151026\/38535689\/ccs","ORIENTATION":"U","MID":null},{"5P_UMI":"bc1047","5P_LOCATION":"F","READ":"m54146_190729_151026\/72089915\/ccs","3P_SCORE":16.0,"MID":"KMPUH094-19","5P_DEL":0,"3P_SCORE_DELTA":4,"ORIENTATION":"F","5P_INS":0,"3P_UMI":"bc1177_rc","3P_START":1,"5P_SCORE":16.0,"5P_IDENTSTR":"................","5P_DIFFS":0,"3P_IDENTSTR":"................","3P_OVERLAP":16,"3P_DIFFS":0,"3P_INS":0,"MID_GROUP":"BL-107ABI:BIOUG47886","3P_DEL":0,"3P_LOCATION":"R","5P_SCORE_DELTA":4,"5P_OVERLAP":16,"5P_START":1},{"READ":"m54146_190729_151026\/4391892\/ccs","ORIENTATION":"U","MID":null},{"READ":"m54146_190729_151026\/22544915\/ccs","ORIENTATION":"U","MID":null},{"READ":"m54146_190729_151026\/34210132\/ccs","ORIENTATION":"U","MID":null},{"READ":"m54146_190729_151026\/40305659\/ccs","ORIENTATION":"U","MID":null},{"READ":"m54146_190729_151026\/10617369\/ccs","ORIENTATION":"U","MID":null},{"READ":"m54146_190729_151026\/50069753\/ccs","ORIENTATION":"U","MID":null},{"5P_UMI":"bc1002","5P_LOCATION":"F","READ":"m54146_190729_151026\/14352861\/ccs","3P_SCORE":16.0,"MID":"KMPRN1230-19","5P_DEL":0,"3P_SCORE_DELTA":4,"ORIENTATION":"F","5P_INS":0,"3P_UMI":"bc1109_rc","3P_START":1,"5P_SCORE":16.0,"5P_IDENTSTR":"................","5P_DIFFS":0,"3P_IDENTSTR":"................","3P_OVERLAP":16,"3P_DIFFS":0,"3P_INS":0,"MID_GROUP":"BL-1079UE:BIOUG48054","3P_DEL":0,"3P_LOCATION":"R","5P_SCORE_DELTA":4,"5P_OVERLAP":16,"5P_START":1},{"5P_UMI":"bc1029","5P_LOCATION":"R","READ":"m54146_190729_151026\/68551267\/ccs","3P_SCORE":16.0,"MID":"KMPRT714-19","5P_DEL":0,"3P_SCORE_DELTA":4,"ORIENTATION":"RC","5P_INS":0,"3P_UMI":"bc1154_rc","3P_START":1,"5P_SCORE":16.0,"5P_IDENTSTR":"................","5P_DIFFS":0,"3P_IDENTSTR":"................","3P_OVERLAP":16,"3P_DIFFS":0,"3P_INS":0,"MID_GROUP":"BL-107ABL:BIOUG48038","3P_DEL":0,"3P_LOCATION":"F","5P_SCORE_DELTA":3.5,"5P_OVERLAP":16,"5P_START":1},{"READ":"m54146_190729_151026\/67699168\/ccs","ORIENTATION":"U","MID":null},{"5P_UMI":"bc1067","5P_LOCATION":"R","READ":"m54146_190729_151026\/47842127\/ccs","3P_SCORE":16.0,"MID":"KMPNT870-19","5P_DEL":0,"3P_SCORE_DELTA":4,"ORIENTATION":"RC","5P_INS":0,"3P_UMI":"bc1181_rc","3P_START":1,"5P_SCORE":16.0,"5P_IDENTSTR":"................","5P_DIFFS":0,"3P_IDENTSTR":"................","3P_OVERLAP":16,"3P_DIFFS":0,"3P_INS":0,"MID_GROUP":"BL-107ABZ:BIOUG47771","3P_DEL":0,"3P_LOCATION":"F","5P_SCORE_DELTA":4,"5P_OVERLAP":16,"5P_START":1},{"READ":"m54146_190729_151026\/57934620\/ccs","ORIENTATION":"U","MID":null},{"5P_UMI":"bc1007","5P_LOCATION":"R","READ":"m54146_190729_151026\/18023119\/ccs","3P_SCORE":16.0,"MID":"KMPRN1172-19","5P_DEL":0,"3P_SCORE_DELTA":4,"ORIENTATION":"RC","5P_INS":0,"3P_UMI":"bc1111_rc","3P_START":1,"5P_SCORE":16.0,"5P_IDENTSTR":"................","5P_DIFFS":0,"3P_IDENTSTR":"................","3P_OVERLAP":16,"3P_DIFFS":0,"3P_INS":0,"MID_GROUP":"BL-1079UE:BIOUG48053","3P_DEL":0,"3P_LOCATION":"F","5P_SCORE_DELTA":4,"5P_OVERLAP":16,"5P_START":1},{"READ":"m54146_190729_151026\/51380428\/ccs","ORIENTATION":"U","MID":null},{"READ":"m54146_190729_151026\/28311941\/ccs","ORIENTATION":"U","MID":null},{"5P_UMI":"bc1021","5P_LOCATION":"F","READ":"m54146_190729_151026\/16319277\/ccs","3P_SCORE":16.0,"MID":"KMPGQ265-19","5P_DEL":0,"3P_SCORE_DELTA":4,"ORIENTATION":"F","5P_INS":0,"3P_UMI":"bc1117_rc","3P_START":1,"5P_SCORE":16.0,"5P_IDENTSTR":"................","5P_DIFFS":0,"3P_IDENTSTR":"................","3P_OVERLAP":16,"3P_DIFFS":0,"3P_INS":0,"MID_GROUP":"BL-107A8X:BIOUG47780","3P_DEL":0,"3P_LOCATION":"R","5P_SCORE_DELTA":4,"5P_OVERLAP":16,"5P_START":1},{"5P_UMI":"bc1018","5P_LOCATION":"R","READ":"m54146_190729_151026\/18612740\/ccs","3P_SCORE":16.0,"MID":"KMPRT172-19","5P_DEL":0,"3P_SCORE_DELTA":4,"ORIENTATION":"RC","5P_INS":0,"3P_UMI":"bc1187_rc","3P_START":1,"5P_SCORE":16.0,"5P_IDENTSTR":"................","5P_DIFFS":0,"3P_IDENTSTR":"................","3P_OVERLAP":16,"3P_DIFFS":0,"3P_INS":0,"MID_GROUP":"BL-107ABQ:BIOUG48033","3P_DEL":0,"3P_LOCATION":"F","5P_SCORE_DELTA":4,"5P_OVERLAP":16,"5P_START":1},{"5P_UMI":"bc1010","5P_LOCATION":"R","READ":"m54146_190729_151026\/19268138\/ccs","3P_SCORE":16.0,"MID":"KMPRN514-19","5P_DEL":0,"3P_SCORE_DELTA":4,"ORIENTATION":"RC","5P_INS":0,"3P_UMI":"bc1125_rc","3P_START":1,"5P_SCORE":16.0,"5P_IDENTSTR":"................","5P_DIFFS":0,"3P_IDENTSTR":"................","3P_OVERLAP":16,"3P_DIFFS":0,"3P_INS":0,"MID_GROUP":"BL-107A93:BIOUG48046","3P_DEL":0,"3P_LOCATION":"F","5P_SCORE_DELTA":4,"5P_OVERLAP":16,"5P_START":1},{"5P_UMI":"bc1066","5P_LOCATION":"R","READ":"m54146_190729_151026\/29688445\/ccs","3P_SCORE":16.0,"MID":"KMPNT1525-19","5P_DEL":0,"3P_SCORE_DELTA":4,"ORIENTATION":"RC","5P_INS":0,"3P_UMI":"bc1162_rc","3P_START":1,"5P_SCORE":16.0,"5P_IDENTSTR":"................","5P_DIFFS":0,"3P_IDENTSTR":"................","3P_OVERLAP":16,"3P_DIFFS":0,"3P_INS":0,"MID_GROUP":"BL-107ABS:BIOUG47850","3P_DEL":0,"3P_LOCATION":"F","5P_SCORE_DELTA":4,"5P_OVERLAP":16,"5P_START":1},{"READ":"m54146_190729_151026\/52560858\/ccs","ORIENTATION":"U","MID":null},{"5P_UMI":"bc1092","5P_LOCATION":"R","READ":"m54146_190729_151026\/59310719\/ccs","3P_SCORE":16.0,"MID":"KMPRO840-19","5P_DEL":0,"3P_SCORE_DELTA":2.5,"ORIENTATION":"RC","5P_INS":0,"3P_UMI":"bc1124_rc","3P_START":1,"5P_SCORE":16.0,"5P_IDENTSTR":"................","5P_DIFFS":0,"3P_IDENTSTR":"................","3P_OVERLAP":16,"3P_DIFFS":0,"3P_INS":0,"MID_GROUP":"BL-107ABF:BIOUG47960","3P_DEL":0,"3P_LOCATION":"F","5P_SCORE_DELTA":4,"5P_OVERLAP":16,"5P_START":1},{"READ":"m54146_190729_151026\/74711957\/ccs","ORIENTATION":"U","MID":null},{"READ":"m54146_190729_151026\/63504516\/ccs","ORIENTATION":"U","MID":null},{"5P_UMI":"bc1074","5P_LOCATION":"R","READ":"m54146_190729_151026\/65405901\/ccs","3P_SCORE":16.0,"MID":"KMPUH690-19","5P_DEL":0,"3P_SCORE_DELTA":4,"ORIENTATION":"RC","5P_INS":0,"3P_UMI":"bc1101_rc","3P_START":1,"5P_SCORE":16.0,"5P_IDENTSTR":"................","5P_DIFFS":0,"3P_IDENTSTR":"................","3P_OVERLAP":16,"3P_DIFFS":0,"3P_INS":0,"MID_GROUP":"BL-107AC8:BIOUG47893","3P_DEL":0,"3P_LOCATION":"F","5P_SCORE_DELTA":4,"5P_OVERLAP":16,"5P_START":1},{"5P_UMI":"bc1007","5P_LOCATION":"F","READ":"m54146_190729_151026\/18088437\/ccs","3P_SCORE":16.0,"MID":"KMPRN1165-19","5P_DEL":0,"3P_SCORE_DELTA":4,"ORIENTATION":"F","5P_INS":0,"3P_UMI":"bc1097_rc","3P_START":1,"5P_SCORE":16.0,"5P_IDENTSTR":"................","5P_DIFFS":0,"3P_IDENTSTR":"................","3P_OVERLAP":16,"3P_DIFFS":0,"3P_INS":1,"MID_GROUP":"BL-1079UE:BIOUG48053","3P_DEL":0,"3P_LOCATION":"R","5P_SCORE_DELTA":4,"5P_OVERLAP":16,"5P_START":1},{"READ":"m54146_190729_151026\/39649390\/ccs","ORIENTATION":"U","MID":null},{"5P_UMI":"bc1047","5P_LOCATION":"F","READ":"m54146_190729_151026\/12649032\/ccs","3P_SCORE":16.0,"MID":"KMPUH094-19","5P_DEL":0,"3P_SCORE_DELTA":4,"ORIENTATION":"F","5P_INS":0,"3P_UMI":"bc1177_rc","3P_START":1,"5P_SCORE":16.0,"5P_IDENTSTR":"................","5P_DIFFS":0,"3P_IDENTSTR":"................","3P_OVERLAP":16,"3P_DIFFS":0,"3P_INS":0,"MID_GROUP":"BL-107ABI:BIOUG47886","3P_DEL":0,"3P_LOCATION":"R","5P_SCORE_DELTA":4,"5P_OVERLAP":16,"5P_START":1},{"5P_UMI":"bc1047","5P_LOCATION":"F","READ":"m54146_190729_151026\/29688433\/ccs","3P_SCORE":16.0,"MID":"KMPGV247-19","5P_DEL":0,"3P_SCORE_DELTA":4,"ORIENTATION":"F","5P_INS":0,"3P_UMI":"bc1163_rc","3P_START":1,"5P_SCORE":16.0,"5P_IDENTSTR":"................","5P_DIFFS":0,"3P_IDENTSTR":"................","3P_OVERLAP":16,"3P_DIFFS":0,"3P_INS":1,"MID_GROUP":"BL-107ABR:BIOUG47876","3P_DEL":0,"3P_LOCATION":"R","5P_SCORE_DELTA":4,"5P_OVERLAP":16,"5P_START":1},{"READ":"m54146_190729_151026\/24969364\/ccs","ORIENTATION":"U","MID":null},{"READ":"m54146_190729_151026\/44237466\/ccs","ORIENTATION":"U","MID":null},{"READ":"m54146_190729_151026\/10814217\/ccs","ORIENTATION":"U","MID":null},{"5P_UMI":"bc1077","5P_LOCATION":"F","READ":"m54146_190729_151026\/63439823\/ccs","3P_SCORE":15.5,"MID":"KMPNT1121-19","5P_DEL":0,"3P_SCORE_DELTA":2.0,"ORIENTATION":"F","5P_INS":0,"3P_UMI":"bc1184_rc","3P_START":1,"5P_SCORE":15.5,"5P_IDENTSTR":"...............","5P_DIFFS":0,"3P_IDENTSTR":"...............","3P_OVERLAP":15,"3P_DIFFS":0,"3P_INS":0,"MID_GROUP":"BL-107ABZ:BIOUG47773","3P_DEL":0,"3P_LOCATION":"R","5P_SCORE_DELTA":2.0,"5P_OVERLAP":15,"5P_START":1},{"5P_UMI":"bc1075","5P_LOCATION":"F","READ":"m54146_190729_151026\/60162972\/ccs","3P_SCORE":16.0,"MID":"KMPNT1299-19","5P_DEL":0,"3P_SCORE_DELTA":4,"ORIENTATION":"F","5P_INS":0,"3P_UMI":"bc1159_rc","3P_START":1,"5P_SCORE":16.0,"5P_IDENTSTR":"................","5P_DIFFS":0,"3P_IDENTSTR":"................","3P_OVERLAP":16,"3P_DIFFS":0,"3P_INS":0,"MID_GROUP":"BL-107ABS:BIOUG47847","3P_DEL":0,"3P_LOCATION":"R","5P_SCORE_DELTA":4,"5P_OVERLAP":16,"5P_START":1},{"READ":"m54146_190729_151026\/12189934\/ccs","ORIENTATION":"U","MID":null},{"READ":"m54146_190729_151026\/40895299\/ccs","ORIENTATION":"U","MID":null},{"5P_UMI":"bc1025","5P_LOCATION":"R","READ":"m54146_190729_151026\/61866439\/ccs","3P_SCORE":16.0,"MID":"KMPGQ279-19","5P_DEL":0,"3P_SCORE_DELTA":4,"ORIENTATION":"RC","5P_INS":0,"3P_UMI":"bc1097_rc","3P_START":1,"5P_SCORE":16.0,"5P_IDENTSTR":"................","5P_DIFFS":0,"3P_IDENTSTR":"................","3P_OVERLAP":16,"3P_DIFFS":0,"3P_INS":0,"MID_GROUP":"BL-107A8X:BIOUG47780","3P_DEL":0,"3P_LOCATION":"F","5P_SCORE_DELTA":4,"5P_OVERLAP":16,"5P_START":1},{"5P_UMI":"bc1008","5P_LOCATION":"F","READ":"m54146_190729_151026\/62914965\/ccs","3P_SCORE":16.0,"MID":"KMPRN1266-19","5P_DEL":0,"3P_SCORE_DELTA":4,"ORIENTATION":"F","5P_INS":0,"3P_UMI":"bc1109_rc","3P_START":1,"5P_SCORE":16.0,"5P_IDENTSTR":"................","5P_DIFFS":0,"3P_IDENTSTR":"................","3P_OVERLAP":16,"3P_DIFFS":0,"3P_INS":0,"MID_GROUP":"BL-1079UE:BIOUG48054","3P_DEL":0,"3P_LOCATION":"R","5P_SCORE_DELTA":4,"5P_OVERLAP":16,"5P_START":1},{"5P_UMI":"bc1085","5P_LOCATION":"R","READ":"m54146_190729_151026\/68944516\/ccs","3P_SCORE":16.0,"MID":"KMPSU1110-19","5P_DEL":0,"3P_SCORE_DELTA":4,"ORIENTATION":"RC","5P_INS":0,"3P_UMI":"bc1154_rc","3P_START":1,"5P_SCORE":16.0,"5P_IDENTSTR":"................","5P_DIFFS":0,"3P_IDENTSTR":"................","3P_OVERLAP":16,"3P_DIFFS":0,"3P_INS":0,"MID_GROUP":"BL-107ABN:BIOUG47484","3P_DEL":0,"3P_LOCATION":"F","5P_SCORE_DELTA":4,"5P_OVERLAP":16,"5P_START":1},{"5P_UMI":"bc1009","5P_LOCATION":"R","READ":"m54146_190729_151026\/35914500\/ccs","3P_SCORE":16.0,"MID":"KMPRN1178-19","5P_DEL":0,"3P_SCORE_DELTA":4,"ORIENTATION":"RC","5P_INS":0,"3P_UMI":"bc1099_rc","3P_START":1,"5P_SCORE":16.0,"5P_IDENTSTR":"................","5P_DIFFS":0,"3P_IDENTSTR":"................","3P_OVERLAP":16,"3P_DIFFS":0,"3P_INS":0,"MID_GROUP":"BL-1079UE:BIOUG48053","3P_DEL":0,"3P_LOCATION":"F","5P_SCORE_DELTA":4,"5P_OVERLAP":16,"5P_START":1},{"5P_UMI":"bc1015","5P_LOCATION":"R","READ":"m54146_190729_151026\/28180641\/ccs","3P_SCORE":16.0,"MID":"KMPRN1223-19","5P_DEL":0,"3P_SCORE_DELTA":4,"ORIENTATION":"RC","5P_INS":0,"3P_UMI":"bc1117_rc","3P_START":1,"5P_SCORE":16.0,"5P_IDENTSTR":"................","5P_DIFFS":0,"3P_IDENTSTR":"................","3P_OVERLAP":16,"3P_DIFFS":0,"3P_INS":0,"MID_GROUP":"BL-1079UE:BIOUG48053","3P_DEL":0,"3P_LOCATION":"F","5P_SCORE_DELTA":4,"5P_OVERLAP":16,"5P_START":1},{"5P_UMI":"bc1026","5P_LOCATION":"F","READ":"m54146_190729_151026\/56689494\/ccs","3P_SCORE":16.0,"MID":"KMPRT596-19","5P_DEL":0,"3P_SCORE_DELTA":4,"ORIENTATION":"F","5P_INS":0,"3P_UMI":"bc1155_rc","3P_START":1,"5P_SCORE":16.0,"5P_IDENTSTR":"................","5P_DIFFS":0,"3P_IDENTSTR":"................","3P_OVERLAP":16,"3P_DIFFS":0,"3P_INS":0,"MID_GROUP":"BL-107ABL:BIOUG48037","3P_DEL":0,"3P_LOCATION":"R","5P_SCORE_DELTA":4,"5P_OVERLAP":16,"5P_START":1},{"READ":"m54146_190729_151026\/55247542\/ccs","ORIENTATION":"U","MID":null},{"5P_UMI":"bc1004","5P_LOCATION":"F","READ":"m54146_190729_151026\/16253908\/ccs","3P_SCORE":16.0,"MID":"KMPRN1236-19","5P_DEL":0,"3P_SCORE_DELTA":4,"ORIENTATION":"F","5P_INS":0,"3P_UMI":"bc1097_rc","3P_START":1,"5P_SCORE":16.0,"5P_IDENTSTR":"................","5P_DIFFS":0,"3P_IDENTSTR":"................","3P_OVERLAP":16,"3P_DIFFS":0,"3P_INS":0,"MID_GROUP":"BL-1079UE:BIOUG48054","3P_DEL":0,"3P_LOCATION":"R","5P_SCORE_DELTA":4,"5P_OVERLAP":16,"5P_START":1},{"READ":"m54146_190729_151026\/20382324\/ccs","ORIENTATION":"U","MID":null},{"5P_UMI":"bc1073","5P_LOCATION":"R","READ":"m54146_190729_151026\/69665309\/ccs","3P_SCORE":16.0,"MID":"KMPUH601-19","5P_DEL":0,"3P_SCORE_DELTA":3.5,"ORIENTATION":"RC","5P_INS":0,"3P_UMI":"bc1113_rc","3P_START":1,"5P_SCORE":16.0,"5P_IDENTSTR":"................","5P_DIFFS":0,"3P_IDENTSTR":"................","3P_OVERLAP":16,"3P_DIFFS":0,"3P_INS":0,"MID_GROUP":"BL-107AC8:BIOUG47892","3P_DEL":0,"3P_LOCATION":"F","5P_SCORE_DELTA":4,"5P_OVERLAP":16,"5P_START":2},{"5P_UMI":"bc1015","5P_LOCATION":"R","READ":"m54146_190729_151026\/40763875\/ccs","3P_SCORE":16.0,"MID":"KMPRN1220-19","5P_DEL":0,"3P_SCORE_DELTA":4,"ORIENTATION":"RC","5P_INS":0,"3P_UMI":"bc1111_rc","3P_START":1,"5P_SCORE":16.0,"5P_IDENTSTR":"................","5P_DIFFS":0,"3P_IDENTSTR":"................","3P_OVERLAP":16,"3P_DIFFS":0,"3P_INS":0,"MID_GROUP":"BL-1079UE:BIOUG48053","3P_DEL":0,"3P_LOCATION":"F","5P_SCORE_DELTA":4,"5P_OVERLAP":16,"5P_START":1},{"READ":"m54146_190729_151026\/9634488\/ccs","ORIENTATION":"U","MID":null},{"READ":"m54146_190729_151026\/18809368\/ccs","ORIENTATION":"U","MID":null},{"5P_UMI":"bc1084","5P_LOCATION":"F","READ":"m54146_190729_151026\/8651655\/ccs","3P_SCORE":16.0,"MID":"KMPRO985-19","5P_DEL":0,"3P_SCORE_DELTA":4,"ORIENTATION":"F","5P_INS":0,"3P_UMI":"bc1129_rc","3P_START":1,"5P_SCORE":16.0,"5P_IDENTSTR":"................","5P_DIFFS":0,"3P_IDENTSTR":"................","3P_OVERLAP":16,"3P_DIFFS":0,"3P_INS":0,"MID_GROUP":"BL-107ABF:BIOUG47962","3P_DEL":0,"3P_LOCATION":"R","5P_SCORE_DELTA":4,"5P_OVERLAP":16,"5P_START":1},{"READ":"m54146_190729_151026\/71565401\/ccs","ORIENTATION":"U","MID":null},{"5P_UMI":"bc1078","5P_LOCATION":"F","READ":"m54146_190729_151026\/34406956\/ccs","3P_SCORE":16.0,"MID":"KMPUH822-19","5P_DEL":0,"3P_SCORE_DELTA":4,"ORIENTATION":"F","5P_INS":0,"3P_UMI":"bc1121_rc","3P_START":1,"5P_SCORE":16.0,"5P_IDENTSTR":"................","5P_DIFFS":0,"3P_IDENTSTR":"................","3P_OVERLAP":16,"3P_DIFFS":0,"3P_INS":0,"MID_GROUP":"BL-107ABJ:BIOUG48027","3P_DEL":0,"3P_LOCATION":"R","5P_SCORE_DELTA":4,"5P_OVERLAP":16,"5P_START":1},{"READ":"m54146_190729_151026\/13763105\/ccs","ORIENTATION":"U","MID":null},{"5P_UMI":"bc1013","5P_LOCATION":"F","READ":"m54146_190729_151026\/52167102\/ccs","3P_SCORE":16.0,"MID":"KMPRN1207-19","5P_DEL":0,"3P_SCORE_DELTA":4,"ORIENTATION":"F","5P_INS":0,"3P_UMI":"bc1109_rc","3P_START":1,"5P_SCORE":16.0,"5P_IDENTSTR":"................","5P_DIFFS":0,"3P_IDENTSTR":"................","3P_OVERLAP":16,"3P_DIFFS":0,"3P_INS":0,"MID_GROUP":"BL-1079UE:BIOUG48053","3P_DEL":0,"3P_LOCATION":"R","5P_SCORE_DELTA":4,"5P_OVERLAP":16,"5P_START":1},{"READ":"m54146_190729_151026\/24379547\/ccs","ORIENTATION":"U","MID":null},{"5P_UMI":"bc1082","5P_LOCATION":"F","READ":"m54146_190729_151026\/23920763\/ccs","3P_SCORE":16.0,"MID":"KMPRO782-19","5P_DEL":0,"3P_SCORE_DELTA":4,"ORIENTATION":"F","5P_INS":0,"3P_UMI":"bc1128_rc","3P_START":1,"5P_SCORE":16.0,"5P_IDENTSTR":"................","5P_DIFFS":0,"3P_IDENTSTR":"................","3P_OVERLAP":16,"3P_DIFFS":0,"3P_INS":0,"MID_GROUP":"BL-107ABF:BIOUG47960","3P_DEL":0,"3P_LOCATION":"R","5P_SCORE_DELTA":4,"5P_OVERLAP":16,"5P_START":1},{"5P_UMI":"bc1038","5P_LOCATION":"F","READ":"m54146_190729_151026\/19726486\/ccs","3P_SCORE":16.0,"MID":"KMPGR382-19","5P_DEL":0,"3P_SCORE_DELTA":4,"ORIENTATION":"F","5P_INS":0,"3P_UMI":"bc1183_rc","3P_START":1,"5P_SCORE":16.0,"5P_IDENTSTR":"................","5P_DIFFS":0,"3P_IDENTSTR":"................","3P_OVERLAP":16,"3P_DIFFS":0,"3P_INS":0,"MID_GROUP":"BL-107ABI:BIOUG47880","3P_DEL":0,"3P_LOCATION":"R","5P_SCORE_DELTA":4,"5P_OVERLAP":16,"5P_START":1},{"5P_UMI":"bc1005","5P_LOCATION":"R","READ":"m54146_190729_151026\/59179261\/ccs","3P_SCORE":16.0,"MID":"KMPGX951-19","5P_DEL":0,"3P_SCORE_DELTA":4,"ORIENTATION":"RC","5P_INS":0,"3P_UMI":"bc1163_rc","3P_START":1,"5P_SCORE":16.0,"5P_IDENTSTR":"................","5P_DIFFS":0,"3P_IDENTSTR":"................","3P_OVERLAP":16,"3P_DIFFS":0,"3P_INS":0,"MID_GROUP":"BL-107A8Y:BIOUG47951","3P_DEL":0,"3P_LOCATION":"F","5P_SCORE_DELTA":4,"5P_OVERLAP":16,"5P_START":1},{"READ":"m54146_190729_151026\/32637845\/ccs","ORIENTATION":"U","MID":null},{"5P_UMI":"bc1041","5P_LOCATION":"F","READ":"m54146_190729_151026\/35455183\/ccs","3P_SCORE":16.0,"MID":"KMPGV117-19","5P_DEL":0,"3P_SCORE_DELTA":4,"ORIENTATION":"F","5P_INS":0,"3P_UMI":"bc1166_rc","3P_START":1,"5P_SCORE":16.0,"5P_IDENTSTR":"................","5P_DIFFS":0,"3P_IDENTSTR":"................","3P_OVERLAP":16,"3P_DIFFS":0,"3P_INS":0,"MID_GROUP":"BL-107ABR:BIOUG47875","3P_DEL":0,"3P_LOCATION":"R","5P_SCORE_DELTA":4,"5P_OVERLAP":16,"5P_START":1},{"5P_UMI":"bc1007","5P_LOCATION":"F","READ":"m54146_190729_151026\/55247425\/ccs","3P_SCORE":16.0,"MID":"KMPRN1165-19","5P_DEL":0,"3P_SCORE_DELTA":4,"ORIENTATION":"F","5P_INS":0,"3P_UMI":"bc1097_rc","3P_START":1,"5P_SCORE":16.0,"5P_IDENTSTR":"................","5P_DIFFS":0,"3P_IDENTSTR":"................","3P_OVERLAP":16,"3P_DIFFS":0,"3P_INS":0,"MID_GROUP":"BL-1079UE:BIOUG48053","3P_DEL":0,"3P_LOCATION":"R","5P_SCORE_DELTA":4,"5P_OVERLAP":16,"5P_START":1},{"READ":"m54146_190729_151026\/20054967\/ccs","ORIENTATION":"U","MID":null},{"5P_UMI":"bc1047","5P_LOCATION":"R","READ":"m54146_190729_151026\/61014353\/ccs","3P_SCORE":16.0,"MID":"KMPRN938-19","5P_DEL":0,"3P_SCORE_DELTA":4,"ORIENTATION":"RC","5P_INS":0,"3P_UMI":"bc1141_rc","3P_START":1,"5P_SCORE":16.0,"5P_IDENTSTR":"................","5P_DIFFS":0,"3P_IDENTSTR":"................","3P_OVERLAP":16,"3P_DIFFS":0,"3P_INS":0,"MID_GROUP":"BL-107ACL:BIOUG48050","3P_DEL":0,"3P_LOCATION":"F","5P_SCORE_DELTA":4,"5P_OVERLAP":16,"5P_START":1},{"READ":"m54146_190729_151026\/17760833\/ccs","ORIENTATION":"U","MID":null},{"5P_UMI":"bc1021","5P_LOCATION":"R","READ":"m54146_190729_151026\/54002124\/ccs","3P_SCORE":16.0,"MID":"KMPGQ265-19","5P_DEL":0,"3P_SCORE_DELTA":4,"ORIENTATION":"RC","5P_INS":0,"3P_UMI":"bc1117_rc","3P_START":1,"5P_SCORE":16.0,"5P_IDENTSTR":"................","5P_DIFFS":0,"3P_IDENTSTR":"................","3P_OVERLAP":16,"3P_DIFFS":0,"3P_INS":0,"MID_GROUP":"BL-107A8X:BIOUG47780","3P_DEL":0,"3P_LOCATION":"F","5P_SCORE_DELTA":4,"5P_OVERLAP":16,"5P_START":1},{"5P_UMI":"bc1075","5P_LOCATION":"F","READ":"m54146_190729_151026\/21758452\/ccs","3P_SCORE":16.0,"MID":"KMPNT1103-19","5P_DEL":0,"3P_SCORE_DELTA":4,"ORIENTATION":"F","5P_INS":0,"3P_UMI":"bc1172_rc","3P_START":1,"5P_SCORE":16.0,"5P_IDENTSTR":"................","5P_DIFFS":0,"3P_IDENTSTR":"................","3P_OVERLAP":16,"3P_DIFFS":0,"3P_INS":0,"MID_GROUP":"BL-107ABZ:BIOUG47773","3P_DEL":0,"3P_LOCATION":"R","5P_SCORE_DELTA":2.5,"5P_OVERLAP":16,"5P_START":5},{"READ":"m54146_190729_151026\/27853706\/ccs","ORIENTATION":"U","MID":null},{"5P_UMI":"bc1071","5P_LOCATION":"F","READ":"m54146_190729_151026\/32506730\/ccs","3P_SCORE":16.0,"MID":"KMPUH882-19","5P_DEL":0,"3P_SCORE_DELTA":4,"ORIENTATION":"F","5P_INS":0,"3P_UMI":"bc1100_rc","3P_START":1,"5P_SCORE":16.0,"5P_IDENTSTR":"................","5P_DIFFS":0,"3P_IDENTSTR":"................","3P_OVERLAP":16,"3P_DIFFS":0,"3P_INS":0,"MID_GROUP":"BL-107AC8:BIOUG48028","3P_DEL":0,"3P_LOCATION":"R","5P_SCORE_DELTA":4,"5P_OVERLAP":16,"5P_START":3},{"READ":"m54146_190729_151026\/22676238\/ccs","ORIENTATION":"U","MID":null},{"READ":"m54146_190729_151026\/69337694\/ccs","ORIENTATION":"U","MID":null},{"READ":"m54146_190729_151026\/24052598\/ccs","ORIENTATION":"U","MID":null},{"READ":"m54146_190729_151026\/40698103\/ccs","ORIENTATION":"U","MID":null},{"READ":"m54146_190729_151026\/38011240\/ccs","ORIENTATION":"U","MID":null},{"READ":"m54146_190729_151026\/19005665\/ccs","ORIENTATION":"U","MID":null},{"READ":"m54146_190729_151026\/31195329\/ccs","ORIENTATION":"U","MID":null},{"5P_UMI":"bc1029","5P_LOCATION":"R","READ":"m54146_190729_151026\/42140132\/ccs","3P_SCORE":16.0,"MID":"KMPRT714-19","5P_DEL":0,"3P_SCORE_DELTA":4,"ORIENTATION":"RC","5P_INS":2,"3P_UMI":"bc1154_rc","3P_START":1,"5P_SCORE":16.0,"5P_IDENTSTR":"................","5P_DIFFS":0,"3P_IDENTSTR":"................","3P_OVERLAP":16,"3P_DIFFS":0,"3P_INS":0,"MID_GROUP":"BL-107ABL:BIOUG48038","3P_DEL":0,"3P_LOCATION":"F","5P_SCORE_DELTA":4,"5P_OVERLAP":16,"5P_START":1},{"READ":"m54146_190729_151026\/61669465\/ccs","ORIENTATION":"U","MID":null},{"5P_UMI":"bc1009","5P_LOCATION":"F","READ":"m54146_190729_151026\/68354255\/ccs","3P_SCORE":16.0,"MID":"KMPRN1184-19","5P_DEL":0,"3P_SCORE_DELTA":4,"ORIENTATION":"F","5P_INS":0,"3P_UMI":"bc1111_rc","3P_START":1,"5P_SCORE":16.0,"5P_IDENTSTR":"................","5P_DIFFS":0,"3P_IDENTSTR":"................","3P_OVERLAP":16,"3P_DIFFS":0,"3P_INS":0,"MID_GROUP":"BL-1079UE:BIOUG48053","3P_DEL":0,"3P_LOCATION":"R","5P_SCORE_DELTA":4,"5P_OVERLAP":16,"5P_START":1},{"READ":"m54146_190729_151026\/29819109\/ccs","ORIENTATION":"U","MID":null},{"5P_UMI":"bc1029","5P_LOCATION":"R","READ":"m54146_190729_151026\/35324395\/ccs","3P_SCORE":16.0,"MID":"KMPRT714-19","5P_DEL":0,"3P_SCORE_DELTA":4,"ORIENTATION":"RC","5P_INS":0,"3P_UMI":"bc1154_rc","3P_START":1,"5P_SCORE":16.0,"5P_IDENTSTR":"................","5P_DIFFS":0,"3P_IDENTSTR":"................","3P_OVERLAP":16,"3P_DIFFS":0,"3P_INS":0,"MID_GROUP":"BL-107ABL:BIOUG48038","3P_DEL":0,"3P_LOCATION":"F","5P_SCORE_DELTA":3.5,"5P_OVERLAP":16,"5P_START":1},{"5P_UMI":"bc1029","5P_LOCATION":"R","READ":"m54146_190729_151026\/67830710\/ccs","3P_SCORE":16.0,"MID":"KMPGQ309-19","5P_DEL":0,"3P_SCORE_DELTA":4,"ORIENTATION":"RC","5P_INS":0,"3P_UMI":"bc1109_rc","3P_START":1,"5P_SCORE":16.0,"5P_IDENTSTR":"................","5P_DIFFS":0,"3P_IDENTSTR":"................","3P_OVERLAP":16,"3P_DIFFS":0,"3P_INS":0,"MID_GROUP":"BL-107A8X:BIOUG47780","3P_DEL":0,"3P_LOCATION":"F","5P_SCORE_DELTA":3.5,"5P_OVERLAP":16,"5P_START":1},{"5P_UMI":"bc1021","5P_LOCATION":"R","READ":"m54146_190729_151026\/10289954\/ccs","3P_SCORE":16.0,"MID":"KMPGQ265-19","5P_DEL":0,"3P_SCORE_DELTA":4,"ORIENTATION":"RC","5P_INS":0,"3P_UMI":"bc1117_rc","3P_START":1,"5P_SCORE":16.0,"5P_IDENTSTR":"................","5P_DIFFS":0,"3P_IDENTSTR":"................","3P_OVERLAP":16,"3P_DIFFS":0,"3P_INS":0,"MID_GROUP":"BL-107A8X:BIOUG47780","3P_DEL":0,"3P_LOCATION":"F","5P_SCORE_DELTA":4,"5P_OVERLAP":16,"5P_START":1},{"5P_UMI":"bc1013","5P_LOCATION":"R","READ":"m54146_190729_151026\/35062745\/ccs","3P_SCORE":16.0,"MID":"KMPRN1212-19","5P_DEL":0,"3P_SCORE_DELTA":4,"ORIENTATION":"RC","5P_INS":0,"3P_UMI":"bc1119_rc","3P_START":1,"5P_SCORE":16.0,"5P_IDENTSTR":"................","5P_DIFFS":0,"3P_IDENTSTR":"................","3P_OVERLAP":16,"3P_DIFFS":0,"3P_INS":0,"MID_GROUP":"BL-1079UE:BIOUG48053","3P_DEL":0,"3P_LOCATION":"F","5P_SCORE_DELTA":4,"5P_OVERLAP":16,"5P_START":1},{"5P_UMI":"bc1025","5P_LOCATION":"R","READ":"m54146_190729_151026\/49742402\/ccs","3P_SCORE":16.0,"MID":"KMPGQ290-19","5P_DEL":0,"3P_SCORE_DELTA":4,"ORIENTATION":"RC","5P_INS":0,"3P_UMI":"bc1119_rc","3P_START":1,"5P_SCORE":16.0,"5P_IDENTSTR":"................","5P_DIFFS":0,"3P_IDENTSTR":"................","3P_OVERLAP":16,"3P_DIFFS":0,"3P_INS":0,"MID_GROUP":"BL-107A8X:BIOUG47780","3P_DEL":0,"3P_LOCATION":"F","5P_SCORE_DELTA":4,"5P_OVERLAP":16,"5P_START":1},{"READ":"m54146_190729_151026\/66388867\/ccs","ORIENTATION":"U","MID":null},{"5P_UMI":"bc1016","5P_LOCATION":"R","READ":"m54146_190729_151026\/42467633\/ccs","3P_SCORE":16.0,"MID":"KMPRW191-19","5P_DEL":0,"3P_SCORE_DELTA":4,"ORIENTATION":"RC","5P_INS":0,"3P_UMI":"bc1189_rc","3P_START":1,"5P_SCORE":16.0,"5P_IDENTSTR":"................","5P_DIFFS":0,"3P_IDENTSTR":"................","3P_OVERLAP":16,"3P_DIFFS":0,"3P_INS":0,"MID_GROUP":"BL-107A91:BIOUG48116","3P_DEL":0,"3P_LOCATION":"F","5P_SCORE_DELTA":4,"5P_OVERLAP":16,"5P_START":1},{"5P_UMI":"bc1047","5P_LOCATION":"R","READ":"m54146_190729_151026\/36569634\/ccs","3P_SCORE":16.0,"MID":"KMPUH094-19","5P_DEL":0,"3P_SCORE_DELTA":4,"ORIENTATION":"RC","5P_INS":0,"3P_UMI":"bc1177_rc","3P_START":1,"5P_SCORE":16.0,"5P_IDENTSTR":"................","5P_DIFFS":0,"3P_IDENTSTR":"................","3P_OVERLAP":16,"3P_DIFFS":0,"3P_INS":0,"MID_GROUP":"BL-107ABI:BIOUG47886","3P_DEL":0,"3P_LOCATION":"F","5P_SCORE_DELTA":4,"5P_OVERLAP":16,"5P_START":1},{"5P_UMI":"bc1041","5P_LOCATION":"R","READ":"m54146_190729_151026\/45940991\/ccs","3P_SCORE":16.0,"MID":"KMPGV117-19","5P_DEL":0,"3P_SCORE_DELTA":4,"ORIENTATION":"RC","5P_INS":0,"3P_UMI":"bc1166_rc","3P_START":1,"5P_SCORE":16.0,"5P_IDENTSTR":"................","5P_DIFFS":0,"3P_IDENTSTR":"................","3P_OVERLAP":16,"3P_DIFFS":0,"3P_INS":0,"MID_GROUP":"BL-107ABR:BIOUG47875","3P_DEL":0,"3P_LOCATION":"F","5P_SCORE_DELTA":4,"5P_OVERLAP":16,"5P_START":1},{"5P_UMI":"bc1021","5P_LOCATION":"F","READ":"m54146_190729_151026\/34210094\/ccs","3P_SCORE":16.0,"MID":"KMPRT286-19","5P_DEL":0,"3P_SCORE_DELTA":4,"ORIENTATION":"F","5P_INS":0,"3P_UMI":"bc1178_rc","3P_START":1,"5P_SCORE":16.0,"5P_IDENTSTR":"................","5P_DIFFS":0,"3P_IDENTSTR":"................","3P_OVERLAP":16,"3P_DIFFS":0,"3P_INS":0,"MID_GROUP":"BL-107ABQ:BIOUG48034","3P_DEL":0,"3P_LOCATION":"R","5P_SCORE_DELTA":4,"5P_OVERLAP":16,"5P_START":1},{"5P_UMI":"bc1067","5P_LOCATION":"F","READ":"m54146_190729_151026\/65143040\/ccs","3P_SCORE":16.0,"MID":"KMPNT1060-19","5P_DEL":0,"3P_SCORE_DELTA":2.5,"ORIENTATION":"F","5P_INS":0,"3P_UMI":"bc1182_rc","3P_START":1,"5P_SCORE":16.0,"5P_IDENTSTR":"................","5P_DIFFS":0,"3P_IDENTSTR":"................","3P_OVERLAP":16,"3P_DIFFS":0,"3P_INS":0,"MID_GROUP":"BL-107ABZ:BIOUG47773","3P_DEL":0,"3P_LOCATION":"R","5P_SCORE_DELTA":4,"5P_OVERLAP":16,"5P_START":1},{"5P_UMI":"bc1013","5P_LOCATION":"F","READ":"m54146_190729_151026\/61407331\/ccs","3P_SCORE":16.0,"MID":"KMPRN1209-19","5P_DEL":0,"3P_SCORE_DELTA":3.5,"ORIENTATION":"F","5P_INS":0,"3P_UMI":"bc1113_rc","3P_START":1,"5P_SCORE":16.0,"5P_IDENTSTR":"................","5P_DIFFS":0,"3P_IDENTSTR":"................","3P_OVERLAP":16,"3P_DIFFS":0,"3P_INS":0,"MID_GROUP":"BL-1079UE:BIOUG48053","3P_DEL":0,"3P_LOCATION":"R","5P_SCORE_DELTA":4,"5P_OVERLAP":16,"5P_START":1},{"5P_UMI":"bc1058","5P_LOCATION":"R","READ":"m54146_190729_151026\/42926635\/ccs","3P_SCORE":16.0,"MID":"KMPNT142-19","5P_DEL":0,"3P_SCORE_DELTA":4,"ORIENTATION":"RC","5P_INS":0,"3P_UMI":"bc1173_rc","3P_START":1,"5P_SCORE":16.0,"5P_IDENTSTR":"................","5P_DIFFS":0,"3P_IDENTSTR":"................","3P_OVERLAP":16,"3P_DIFFS":0,"3P_INS":0,"MID_GROUP":"BL-107AC4:BIOUG47552","3P_DEL":0,"3P_LOCATION":"F","5P_SCORE_DELTA":4,"5P_OVERLAP":16,"5P_START":1},{"5P_UMI":"bc1032","5P_LOCATION":"F","READ":"m54146_190729_151026\/21627192\/ccs","3P_SCORE":16.0,"MID":"KMPRO392-19","5P_DEL":0,"3P_SCORE_DELTA":4,"ORIENTATION":"F","5P_INS":0,"3P_UMI":"bc1130_rc","3P_START":1,"5P_SCORE":16.0,"5P_IDENTSTR":"................","5P_DIFFS":0,"3P_IDENTSTR":"................","3P_OVERLAP":16,"3P_DIFFS":0,"3P_INS":0,"MID_GROUP":"BL-107BUN:BIOUG47955","3P_DEL":0,"3P_LOCATION":"R","5P_SCORE_DELTA":4,"5P_OVERLAP":16,"5P_START":1},{"5P_UMI":"bc1046","5P_LOCATION":"R","READ":"m54146_190729_151026\/53412376\/ccs","3P_SCORE":16.0,"MID":"KMPGV474-19","5P_DEL":0,"3P_SCORE_DELTA":2.5,"ORIENTATION":"RC","5P_INS":0,"3P_UMI":"bc1182_rc","3P_START":1,"5P_SCORE":16.0,"5P_IDENTSTR":"................","5P_DIFFS":0,"3P_IDENTSTR":"................","3P_OVERLAP":16,"3P_DIFFS":0,"3P_INS":0,"MID_GROUP":"BL-107ABI:BIOUG47930","3P_DEL":0,"3P_LOCATION":"F","5P_SCORE_DELTA":4,"5P_OVERLAP":16,"5P_START":1},{"5P_UMI":"bc1046","5P_LOCATION":"F","READ":"m54146_190729_151026\/43909907\/ccs","3P_SCORE":16.0,"MID":"KMPGV479-19","5P_DEL":0,"3P_SCORE_DELTA":4,"ORIENTATION":"F","5P_INS":0,"3P_UMI":"bc1192_rc","3P_START":1,"5P_SCORE":16.0,"5P_IDENTSTR":"................","5P_DIFFS":0,"3P_IDENTSTR":"................","3P_OVERLAP":16,"3P_DIFFS":0,"3P_INS":0,"MID_GROUP":"BL-107ABI:BIOUG47930","3P_DEL":0,"3P_LOCATION":"R","5P_SCORE_DELTA":4,"5P_OVERLAP":16,"5P_START":1},{"5P_UMI":"bc1031","5P_LOCATION":"F","READ":"m54146_190729_151026\/67699092\/ccs","3P_SCORE":16.0,"MID":"KMPRT723-19","5P_DEL":0,"3P_SCORE_DELTA":4,"ORIENTATION":"F","5P_INS":0,"3P_UMI":"bc1148_rc","3P_START":1,"5P_SCORE":16.0,"5P_IDENTSTR":"................","5P_DIFFS":0,"3P_IDENTSTR":"................","3P_OVERLAP":16,"3P_DIFFS":0,"3P_INS":0,"MID_GROUP":"BL-107ABL:BIOUG48038","3P_DEL":0,"3P_LOCATION":"R","5P_SCORE_DELTA":4,"5P_OVERLAP":16,"5P_START":1},{"5P_UMI":"bc1019","5P_LOCATION":"R","READ":"m54146_190729_151026\/56558090\/ccs","3P_SCORE":16.0,"MID":"KMPRO603-19","5P_DEL":0,"3P_SCORE_DELTA":4,"ORIENTATION":"RC","5P_INS":0,"3P_UMI":"bc1125_rc","3P_START":1,"5P_SCORE":16.0,"5P_IDENTSTR":"................","5P_DIFFS":0,"3P_IDENTSTR":"................","3P_OVERLAP":16,"3P_DIFFS":0,"3P_INS":0,"MID_GROUP":"BL-107BUN:BIOUG47958","3P_DEL":0,"3P_LOCATION":"F","5P_SCORE_DELTA":4,"5P_OVERLAP":16,"5P_START":1},{"5P_UMI":"bc1091","5P_LOCATION":"R","READ":"m54146_190729_151026\/56295545\/ccs","3P_SCORE":16.0,"MID":"KMPUH1194-19","5P_DEL":0,"3P_SCORE_DELTA":4,"ORIENTATION":"RC","5P_INS":0,"3P_UMI":"bc1105_rc","3P_START":1,"5P_SCORE":16.0,"5P_IDENTSTR":"................","5P_DIFFS":0,"3P_IDENTSTR":"................","3P_OVERLAP":16,"3P_DIFFS":0,"3P_INS":0,"MID_GROUP":"BL-107AC1:BIOUG48031","3P_DEL":0,"3P_LOCATION":"F","5P_SCORE_DELTA":4,"5P_OVERLAP":16,"5P_START":1},{"5P_UMI":"bc1013","5P_LOCATION":"R","READ":"m54146_190729_151026\/34209868\/ccs","3P_SCORE":16.0,"MID":"KMPRN1211-19","5P_DEL":0,"3P_SCORE_DELTA":2.5,"ORIENTATION":"RC","5P_INS":0,"3P_UMI":"bc1117_rc","3P_START":1,"5P_SCORE":16.0,"5P_IDENTSTR":"................","5P_DIFFS":0,"3P_IDENTSTR":"................","3P_OVERLAP":16,"3P_DIFFS":0,"3P_INS":0,"MID_GROUP":"BL-1079UE:BIOUG48053","3P_DEL":0,"3P_LOCATION":"F","5P_SCORE_DELTA":4,"5P_OVERLAP":16,"5P_START":1},{"5P_UMI":"bc1049","5P_LOCATION":"R","READ":"m54146_190729_151026\/10027298\/ccs","3P_SCORE":16.0,"MID":"KMPFR1285-19","5P_DEL":0,"3P_SCORE_DELTA":2.5,"ORIENTATION":"RC","5P_INS":0,"3P_UMI":"bc1103_rc","3P_START":1,"5P_SCORE":16.0,"5P_IDENTSTR":"................","5P_DIFFS":0,"3P_IDENTSTR":"................","3P_OVERLAP":16,"3P_DIFFS":0,"3P_INS":0,"MID_GROUP":"BL-107ACQ:BIOUG48158","3P_DEL":0,"3P_LOCATION":"F","5P_SCORE_DELTA":4,"5P_OVERLAP":16,"5P_START":1},{"5P_UMI":"bc1081","5P_LOCATION":"F","READ":"m54146_190729_151026\/39584300\/ccs","3P_SCORE":16.0,"MID":"KMPIT128-19","5P_DEL":0,"3P_SCORE_DELTA":4,"ORIENTATION":"F","5P_INS":0,"3P_UMI":"bc1175_rc","3P_START":1,"5P_SCORE":16.0,"5P_IDENTSTR":"................","5P_DIFFS":0,"3P_IDENTSTR":"................","3P_OVERLAP":16,"3P_DIFFS":0,"3P_INS":0,"MID_GROUP":"BL-107ABO:BIOUG47101","3P_DEL":0,"3P_LOCATION":"R","5P_SCORE_DELTA":2.5,"5P_OVERLAP":16,"5P_START":1},{"READ":"m54146_190729_151026\/39453144\/ccs","ORIENTATION":"U","MID":null},{"5P_UMI":"bc1083","5P_LOCATION":"R","READ":"m54146_190729_151026\/60228210\/ccs","3P_SCORE":16.0,"MID":"KMPRO036-19","5P_DEL":0,"3P_SCORE_DELTA":4,"ORIENTATION":"RC","5P_INS":0,"3P_UMI":"bc1131_rc","3P_START":1,"5P_SCORE":16.0,"5P_IDENTSTR":"................","5P_DIFFS":0,"3P_IDENTSTR":"................","3P_OVERLAP":16,"3P_DIFFS":0,"3P_INS":0,"MID_GROUP":"BL-107ABF:BIOUG47952","3P_DEL":0,"3P_LOCATION":"F","5P_SCORE_DELTA":4,"5P_OVERLAP":16,"5P_START":1},{"5P_UMI":"bc1093","5P_LOCATION":"F","READ":"m54146_190729_151026\/12190645\/ccs","3P_SCORE":16.0,"MID":"KMPRO956-19","5P_DEL":0,"3P_SCORE_DELTA":4,"ORIENTATION":"F","5P_INS":0,"3P_UMI":"bc1142_rc","3P_START":1,"5P_SCORE":16.0,"5P_IDENTSTR":"................","5P_DIFFS":0,"3P_IDENTSTR":"................","3P_OVERLAP":16,"3P_DIFFS":0,"3P_INS":0,"MID_GROUP":"BL-107ABF:BIOUG47961","3P_DEL":0,"3P_LOCATION":"R","5P_SCORE_DELTA":4,"5P_OVERLAP":16,"5P_START":1},{"5P_UMI":"bc1034","5P_LOCATION":"F","READ":"m54146_190729_151026\/28902201\/ccs","3P_SCORE":16.0,"MID":"KMPGV258-19","5P_DEL":0,"3P_SCORE_DELTA":4,"ORIENTATION":"F","5P_INS":0,"3P_UMI":"bc1163_rc","3P_START":1,"5P_SCORE":16.0,"5P_IDENTSTR":"................","5P_DIFFS":0,"3P_IDENTSTR":"................","3P_OVERLAP":16,"3P_DIFFS":0,"3P_INS":0,"MID_GROUP":"BL-107ABR:BIOUG47877","3P_DEL":0,"3P_LOCATION":"R","5P_SCORE_DELTA":4,"5P_OVERLAP":16,"5P_START":1},{"5P_UMI":"bc1029","5P_LOCATION":"F","READ":"m54146_190729_151026\/32309342\/ccs","3P_SCORE":16.0,"MID":"KMPRT714-19","5P_DEL":1,"3P_SCORE_DELTA":4,"ORIENTATION":"F","5P_INS":0,"3P_UMI":"bc1154_rc","3P_START":1,"5P_SCORE":15.5,"5P_IDENTSTR":".-..............","5P_DIFFS":0,"3P_IDENTSTR":"................","3P_OVERLAP":16,"3P_DIFFS":0,"3P_INS":0,"MID_GROUP":"BL-107ABL:BIOUG48038","3P_DEL":0,"3P_LOCATION":"R","5P_SCORE_DELTA":4,"5P_OVERLAP":15,"5P_START":1},{"READ":"m54146_190729_151026\/29425985\/ccs","ORIENTATION":"U","MID":null},{"5P_UMI":"bc1094","5P_LOCATION":"R","READ":"m54146_190729_151026\/65470915\/ccs","3P_SCORE":16.0,"MID":"KMPNU1307-19","5P_DEL":0,"3P_SCORE_DELTA":4,"ORIENTATION":"RC","5P_INS":0,"3P_UMI":"bc1180_rc","3P_START":1,"5P_SCORE":16.0,"5P_IDENTSTR":"................","5P_DIFFS":0,"3P_IDENTSTR":"................","3P_OVERLAP":16,"3P_DIFFS":0,"3P_INS":0,"MID_GROUP":"BL-107ABO:BIOUG47597","3P_DEL":0,"3P_LOCATION":"F","5P_SCORE_DELTA":4,"5P_OVERLAP":16,"5P_START":1},{"5P_UMI":"bc1092","5P_LOCATION":"F","READ":"m54146_190729_151026\/35259236\/ccs","3P_SCORE":16.0,"MID":"KMPLR184-19","5P_DEL":0,"3P_SCORE_DELTA":4,"ORIENTATION":"F","5P_INS":0,"3P_UMI":"bc1175_rc","3P_START":1,"5P_SCORE":16.0,"5P_IDENTSTR":"................","5P_DIFFS":0,"3P_IDENTSTR":"................","3P_OVERLAP":16,"3P_DIFFS":0,"3P_INS":0,"MID_GROUP":"BL-107ABO:BIOUG47280","3P_DEL":0,"3P_LOCATION":"R","5P_SCORE_DELTA":4,"5P_OVERLAP":16,"5P_START":1},{"READ":"m54146_190729_151026\/67895695\/ccs","ORIENTATION":"U","MID":null},{"5P_UMI":"bc1070","5P_LOCATION":"F","READ":"m54146_190729_151026\/61735863\/ccs","3P_SCORE":16.0,"MID":"KMPNT1172-19","5P_DEL":0,"3P_SCORE_DELTA":4,"ORIENTATION":"F","5P_INS":0,"3P_UMI":"bc1192_rc","3P_START":1,"5P_SCORE":16.0,"5P_IDENTSTR":"................","5P_DIFFS":0,"3P_IDENTSTR":"................","3P_OVERLAP":16,"3P_DIFFS":0,"3P_INS":0,"MID_GROUP":"BL-107ABZ:BIOUG47774","3P_DEL":0,"3P_LOCATION":"R","5P_SCORE_DELTA":4,"5P_OVERLAP":16,"5P_START":1},{"5P_UMI":"bc1088","5P_LOCATION":"R","READ":"m54146_190729_151026\/49414818\/ccs","3P_SCORE":16.0,"MID":"KMPUH1341-19","5P_DEL":0,"3P_SCORE_DELTA":4,"ORIENTATION":"RC","5P_INS":0,"3P_UMI":"bc1114_rc","3P_START":1,"5P_SCORE":16.0,"5P_IDENTSTR":"................","5P_DIFFS":0,"3P_IDENTSTR":"................","3P_OVERLAP":16,"3P_DIFFS":0,"3P_INS":0,"MID_GROUP":"BL-107AC1:BIOUG48356","3P_DEL":0,"3P_LOCATION":"F","5P_SCORE_DELTA":4,"5P_OVERLAP":16,"5P_START":1},{"5P_UMI":"bc1096","5P_LOCATION":"F","READ":"m54146_190729_151026\/41877904\/ccs","3P_SCORE":16.0,"MID":"KMPUH1122-19","5P_DEL":0,"3P_SCORE_DELTA":4,"ORIENTATION":"F","5P_INS":0,"3P_UMI":"bc1103_rc","3P_START":1,"5P_SCORE":16.0,"5P_IDENTSTR":"................","5P_DIFFS":0,"3P_IDENTSTR":"................","3P_OVERLAP":16,"3P_DIFFS":0,"3P_INS":0,"MID_GROUP":"BL-107AC1:BIOUG48030","3P_DEL":0,"3P_LOCATION":"R","5P_SCORE_DELTA":4,"5P_OVERLAP":16,"5P_START":1},{"5P_UMI":"bc1096","5P_LOCATION":"F","READ":"m54146_190729_151026\/20840823\/ccs","3P_SCORE":16.0,"MID":"KMPAN064-19","5P_DEL":0,"3P_SCORE_DELTA":4,"ORIENTATION":"F","5P_INS":0,"3P_UMI":"bc1146_rc","3P_START":1,"5P_SCORE":16.0,"5P_IDENTSTR":"................","5P_DIFFS":0,"3P_IDENTSTR":"................","3P_OVERLAP":16,"3P_DIFFS":0,"3P_INS":0,"MID_GROUP":"BL-107ABN:BIOUG47736","3P_DEL":0,"3P_LOCATION":"R","5P_SCORE_DELTA":4,"5P_OVERLAP":16,"5P_START":1},{"READ":"m54146_190729_151026\/39518889\/ccs","ORIENTATION":"U","MID":null},{"5P_UMI":"bc1029","5P_LOCATION":"F","READ":"m54146_190729_151026\/57868618\/ccs","3P_SCORE":16.0,"MID":"KMPGQ303-19","5P_DEL":0,"3P_SCORE_DELTA":3.0,"ORIENTATION":"F","5P_INS":0,"3P_UMI":"bc1097_rc","3P_START":1,"5P_SCORE":16.0,"5P_IDENTSTR":"................","5P_DIFFS":0,"3P_IDENTSTR":"................","3P_OVERLAP":16,"3P_DIFFS":0,"3P_INS":2,"MID_GROUP":"BL-107A8X:BIOUG47780","3P_DEL":0,"3P_LOCATION":"R","5P_SCORE_DELTA":4,"5P_OVERLAP":16,"5P_START":1},{"READ":"m54146_190729_151026\/19399411\/ccs","ORIENTATION":"U","MID":null},{"5P_UMI":"bc1033","5P_LOCATION":"F","READ":"m54146_190729_151026\/32178247\/ccs","3P_SCORE":16.0,"MID":"KMPGQ449-19","5P_DEL":0,"3P_SCORE_DELTA":4,"ORIENTATION":"F","5P_INS":0,"3P_UMI":"bc1154_rc","3P_START":1,"5P_SCORE":16.0,"5P_IDENTSTR":"................","5P_DIFFS":0,"3P_IDENTSTR":"................","3P_OVERLAP":16,"3P_DIFFS":0,"3P_INS":1,"MID_GROUP":"BL-107ABR:BIOUG47875","3P_DEL":0,"3P_LOCATION":"R","5P_SCORE_DELTA":4,"5P_OVERLAP":16,"5P_START":1},{"READ":"m54146_190729_151026\/9568884\/ccs","ORIENTATION":"U","MID":null},{"READ":"m54146_190729_151026\/55640993\/ccs","ORIENTATION":"U","MID":null},{"READ":"m54146_190729_151026\/59376008\/ccs","ORIENTATION":"U","MID":null},{"5P_UMI":"bc1009","5P_LOCATION":"F","READ":"m54146_190729_151026\/20054286\/ccs","3P_SCORE":16.0,"MID":"KMPRN1182-19","5P_DEL":0,"3P_SCORE_DELTA":4,"ORIENTATION":"F","5P_INS":0,"3P_UMI":"bc1107_rc","3P_START":1,"5P_SCORE":14.0,"5P_IDENTSTR":"AT..............","5P_DIFFS":2,"3P_IDENTSTR":"................","3P_OVERLAP":16,"3P_DIFFS":0,"3P_INS":0,"MID_GROUP":"BL-1079UE:BIOUG48053","3P_DEL":0,"3P_LOCATION":"R","5P_SCORE_DELTA":4,"5P_OVERLAP":16,"5P_START":1},{"5P_UMI":"bc1015","5P_LOCATION":"F","READ":"m54146_190729_151026\/14549337\/ccs","3P_SCORE":16.0,"MID":"KMPRN223-19","5P_DEL":0,"3P_SCORE_DELTA":4,"ORIENTATION":"F","5P_INS":0,"3P_UMI":"bc1141_rc","3P_START":1,"5P_SCORE":14.0,"5P_IDENTSTR":"............","5P_DIFFS":0,"3P_IDENTSTR":"................","3P_OVERLAP":16,"3P_DIFFS":0,"3P_INS":0,"MID_GROUP":"BL-107A93:BIOUG47810","3P_DEL":0,"3P_LOCATION":"R","5P_SCORE_DELTA":4,"5P_OVERLAP":12,"5P_START":1},{"READ":"m54146_190729_151026\/65143119\/ccs","ORIENTATION":"U","MID":null},{"READ":"m54146_190729_151026\/36307691\/ccs","ORIENTATION":"U","MID":null},{"READ":"m54146_190729_151026\/30998907\/ccs","ORIENTATION":"U","MID":null},{"READ":"m54146_190729_151026\/8651529\/ccs","ORIENTATION":"U","MID":null},{"5P_UMI":"bc1041","5P_LOCATION":"R","READ":"m54146_190729_151026\/12518270\/ccs","3P_SCORE":16.0,"MID":"KMPFS124-19","5P_DEL":0,"3P_SCORE_DELTA":4,"ORIENTATION":"RC","5P_INS":0,"3P_UMI":"bc1140_rc","3P_START":1,"5P_SCORE":16.0,"5P_IDENTSTR":"................","5P_DIFFS":0,"3P_IDENTSTR":"................","3P_OVERLAP":16,"3P_DIFFS":0,"3P_INS":0,"MID_GROUP":"BL-107ACL:BIOUG48118","3P_DEL":0,"3P_LOCATION":"F","5P_SCORE_DELTA":4,"5P_OVERLAP":16,"5P_START":1},{"5P_UMI":"bc1002","5P_LOCATION":"F","READ":"m54146_190729_151026\/18219361\/ccs","3P_SCORE":16.0,"MID":"KMPRN1230-19","5P_DEL":0,"3P_SCORE_DELTA":4,"ORIENTATION":"F","5P_INS":0,"3P_UMI":"bc1109_rc","3P_START":2,"5P_SCORE":16.0,"5P_IDENTSTR":"................","5P_DIFFS":0,"3P_IDENTSTR":"................","3P_OVERLAP":16,"3P_DIFFS":0,"3P_INS":0,"MID_GROUP":"BL-1079UE:BIOUG48054","3P_DEL":0,"3P_LOCATION":"R","5P_SCORE_DELTA":4,"5P_OVERLAP":16,"5P_START":1},{"5P_UMI":"bc1009","5P_LOCATION":"F","READ":"m54146_190729_151026\/17105816\/ccs","3P_SCORE":16.0,"MID":"KMPRN182-19","5P_DEL":0,"3P_SCORE_DELTA":4,"ORIENTATION":"F","5P_INS":0,"3P_UMI":"bc1131_rc","3P_START":1,"5P_SCORE":16.0,"5P_IDENTSTR":"................","5P_DIFFS":0,"3P_IDENTSTR":"................","3P_OVERLAP":16,"3P_DIFFS":0,"3P_INS":0,"MID_GROUP":"BL-107A93:BIOUG47810","3P_DEL":0,"3P_LOCATION":"R","5P_SCORE_DELTA":4,"5P_OVERLAP":16,"5P_START":1},{"5P_UMI":"bc1017","5P_LOCATION":"R","READ":"m54146_190729_151026\/30474995\/ccs","3P_SCORE":16.0,"MID":"KMPRT642-19","5P_DEL":0,"3P_SCORE_DELTA":4,"ORIENTATION":"RC","5P_INS":0,"3P_UMI":"bc1154_rc","3P_START":1,"5P_SCORE":16.0,"5P_IDENTSTR":"................","5P_DIFFS":0,"3P_IDENTSTR":"................","3P_OVERLAP":16,"3P_DIFFS":0,"3P_INS":0,"MID_GROUP":"BL-107ABL:BIOUG48038","3P_DEL":0,"3P_LOCATION":"F","5P_SCORE_DELTA":4,"5P_OVERLAP":16,"5P_START":1},{"5P_UMI":"bc1008","5P_LOCATION":"R","READ":"m54146_190729_151026\/10158817\/ccs","3P_SCORE":16.0,"MID":"KMPRW134-19","5P_DEL":0,"3P_SCORE_DELTA":4,"ORIENTATION":"RC","5P_INS":0,"3P_UMI":"bc1171_rc","3P_START":1,"5P_SCORE":16.0,"5P_IDENTSTR":"................","5P_DIFFS":0,"3P_IDENTSTR":"................","3P_OVERLAP":16,"3P_DIFFS":0,"3P_INS":0,"MID_GROUP":"BL-107A91:BIOUG48116","3P_DEL":0,"3P_LOCATION":"F","5P_SCORE_DELTA":4,"5P_OVERLAP":16,"5P_START":1},{"5P_UMI":"bc1077","5P_LOCATION":"R","READ":"m54146_190729_151026\/66061177\/ccs","3P_SCORE":16.0,"MID":"KMPUH429-19","5P_DEL":0,"3P_SCORE_DELTA":4,"ORIENTATION":"RC","5P_INS":0,"3P_UMI":"bc1126_rc","3P_START":1,"5P_SCORE":16.0,"5P_IDENTSTR":"................","5P_DIFFS":0,"3P_IDENTSTR":"................","3P_OVERLAP":16,"3P_DIFFS":0,"3P_INS":0,"MID_GROUP":"BL-107ABJ:BIOUG47890","3P_DEL":0,"3P_LOCATION":"F","5P_SCORE_DELTA":4,"5P_OVERLAP":16,"5P_START":1},{"5P_UMI":"bc1094","5P_LOCATION":"F","READ":"m54146_190729_151026\/70713656\/ccs","3P_SCORE":16.0,"MID":"KMPAN057-19","5P_DEL":0,"3P_SCORE_DELTA":4,"ORIENTATION":"F","5P_INS":0,"3P_UMI":"bc1156_rc","3P_START":1,"5P_SCORE":16.0,"5P_IDENTSTR":"................","5P_DIFFS":0,"3P_IDENTSTR":"................","3P_OVERLAP":16,"3P_DIFFS":0,"3P_INS":0,"MID_GROUP":"BL-107ABN:BIOUG47736","3P_DEL":0,"3P_LOCATION":"R","5P_SCORE_DELTA":4,"5P_OVERLAP":16,"5P_START":1},{"5P_UMI":"bc1034","5P_LOCATION":"F","READ":"m54146_190729_151026\/33751329\/ccs","3P_SCORE":16.0,"MID":"KMPFS172-19","5P_DEL":0,"3P_SCORE_DELTA":4,"ORIENTATION":"F","5P_INS":0,"3P_UMI":"bc1141_rc","3P_START":1,"5P_SCORE":16.0,"5P_IDENTSTR":"................","5P_DIFFS":0,"3P_IDENTSTR":"................","3P_OVERLAP":16,"3P_DIFFS":0,"3P_INS":0,"MID_GROUP":"BL-107ACL:BIOUG48119","3P_DEL":0,"3P_LOCATION":"R","5P_SCORE_DELTA":4,"5P_OVERLAP":16,"5P_START":1},{"5P_UMI":"bc1026","5P_LOCATION":"F","READ":"m54146_190729_151026\/60162358\/ccs","3P_SCORE":16.0,"MID":"KMPRT600-19","5P_DEL":0,"3P_SCORE_DELTA":4,"ORIENTATION":"F","5P_INS":0,"3P_UMI":"bc1163_rc","3P_START":1,"5P_SCORE":16.0,"5P_IDENTSTR":"................","5P_DIFFS":0,"3P_IDENTSTR":"................","3P_OVERLAP":16,"3P_DIFFS":0,"3P_INS":0,"MID_GROUP":"BL-107ABL:BIOUG48037","3P_DEL":0,"3P_LOCATION":"R","5P_SCORE_DELTA":4,"5P_OVERLAP":16,"5P_START":1},{"5P_UMI":"bc1026","5P_LOCATION":"F","READ":"m54146_190729_151026\/28508893\/ccs","3P_SCORE":16.0,"MID":"KMPRT213-19","5P_DEL":0,"3P_SCORE_DELTA":4,"ORIENTATION":"F","5P_INS":0,"3P_UMI":"bc1173_rc","3P_START":1,"5P_SCORE":16.0,"5P_IDENTSTR":"................","5P_DIFFS":0,"3P_IDENTSTR":"................","3P_OVERLAP":16,"3P_DIFFS":0,"3P_INS":0,"MID_GROUP":"BL-107ABQ:BIOUG48033","3P_DEL":0,"3P_LOCATION":"R","5P_SCORE_DELTA":4,"5P_OVERLAP":16,"5P_START":1},{"READ":"m54146_190729_151026\/19071797\/ccs","ORIENTATION":"U","MID":null},{"5P_UMI":"bc1031","5P_LOCATION":"R","READ":"m54146_190729_151026\/36766528\/ccs","3P_SCORE":16.0,"MID":"KMPGQ323-19","5P_DEL":0,"3P_SCORE_DELTA":3.5,"ORIENTATION":"RC","5P_INS":0,"3P_UMI":"bc1113_rc","3P_START":1,"5P_SCORE":16.0,"5P_IDENTSTR":"................","5P_DIFFS":0,"3P_IDENTSTR":"................","3P_OVERLAP":16,"3P_DIFFS":0,"3P_INS":0,"MID_GROUP":"BL-107A8X:BIOUG47780","3P_DEL":0,"3P_LOCATION":"F","5P_SCORE_DELTA":4,"5P_OVERLAP":16,"5P_START":1},{"5P_UMI":"bc1016","5P_LOCATION":"F","READ":"m54146_190729_151026\/69468557\/ccs","3P_SCORE":16.0,"MID":"KMPRN743-19","5P_DEL":0,"3P_SCORE_DELTA":4,"ORIENTATION":"F","5P_INS":0,"3P_UMI":"bc1132_rc","3P_START":1,"5P_SCORE":16.0,"5P_IDENTSTR":"................","5P_DIFFS":0,"3P_IDENTSTR":"................","3P_OVERLAP":16,"3P_DIFFS":0,"3P_INS":0,"MID_GROUP":"BL-107A93:BIOUG48048","3P_DEL":0,"3P_LOCATION":"R","5P_SCORE_DELTA":4,"5P_OVERLAP":16,"5P_START":1},{"5P_UMI":"bc1087","5P_LOCATION":"R","READ":"m54146_190729_151026\/8716966\/ccs","3P_SCORE":16.0,"MID":"KMPUH1173-19","5P_DEL":0,"3P_SCORE_DELTA":4,"ORIENTATION":"RC","5P_INS":0,"3P_UMI":"bc1111_rc","3P_START":1,"5P_SCORE":16.0,"5P_IDENTSTR":"................","5P_DIFFS":0,"3P_IDENTSTR":"................","3P_OVERLAP":16,"3P_DIFFS":0,"3P_INS":0,"MID_GROUP":"BL-107AC1:BIOUG48031","3P_DEL":0,"3P_LOCATION":"F","5P_SCORE_DELTA":4,"5P_OVERLAP":16,"5P_START":1},{"READ":"m54146_190729_151026\/34210687\/ccs","ORIENTATION":"U","MID":null},{"5P_UMI":"bc1021","5P_LOCATION":"R","READ":"m54146_190729_151026\/60228103\/ccs","3P_SCORE":16.0,"MID":"KMPRT669-19","5P_DEL":0,"3P_SCORE_DELTA":4,"ORIENTATION":"RC","5P_INS":0,"3P_UMI":"bc1160_rc","3P_START":1,"5P_SCORE":16.0,"5P_IDENTSTR":"................","5P_DIFFS":0,"3P_IDENTSTR":"................","3P_OVERLAP":16,"3P_DIFFS":0,"3P_INS":0,"MID_GROUP":"BL-107ABL:BIOUG48038","3P_DEL":0,"3P_LOCATION":"F","5P_SCORE_DELTA":4,"5P_OVERLAP":16,"5P_START":1},{"5P_UMI":"bc1011","5P_LOCATION":"R","READ":"m54146_190729_151026\/74318507\/ccs","3P_SCORE":16.0,"MID":"KMPRN1192-19","5P_DEL":0,"3P_SCORE_DELTA":4,"ORIENTATION":"RC","5P_INS":0,"3P_UMI":"bc1103_rc","3P_START":1,"5P_SCORE":16.0,"5P_IDENTSTR":"................","5P_DIFFS":0,"3P_IDENTSTR":"................","3P_OVERLAP":16,"3P_DIFFS":0,"3P_INS":0,"MID_GROUP":"BL-1079UE:BIOUG48053","3P_DEL":0,"3P_LOCATION":"F","5P_SCORE_DELTA":4,"5P_OVERLAP":16,"5P_START":1},{"5P_UMI":"bc1016","5P_LOCATION":"R","READ":"m54146_190729_151026\/33357929\/ccs","3P_SCORE":16.0,"MID":"KMPRN743-19","5P_DEL":0,"3P_SCORE_DELTA":4,"ORIENTATION":"RC","5P_INS":0,"3P_UMI":"bc1132_rc","3P_START":1,"5P_SCORE":16.0,"5P_IDENTSTR":"................","5P_DIFFS":0,"3P_IDENTSTR":"................","3P_OVERLAP":16,"3P_DIFFS":0,"3P_INS":0,"MID_GROUP":"BL-107A93:BIOUG48048","3P_DEL":0,"3P_LOCATION":"F","5P_SCORE_DELTA":4,"5P_OVERLAP":16,"5P_START":1},{"READ":"m54146_190729_151026\/17760477\/ccs","ORIENTATION":"U","MID":null},{"READ":"m54146_190729_151026\/54264431\/ccs","ORIENTATION":"U","MID":null},{"5P_UMI":"bc1019","5P_LOCATION":"R","READ":"m54146_190729_151026\/14287314\/ccs","3P_SCORE":16.0,"MID":"KMPRT650-19","5P_DEL":0,"3P_SCORE_DELTA":4,"ORIENTATION":"RC","5P_INS":0,"3P_UMI":"bc1146_rc","3P_START":1,"5P_SCORE":16.0,"5P_IDENTSTR":"................","5P_DIFFS":0,"3P_IDENTSTR":"................","3P_OVERLAP":16,"3P_DIFFS":0,"3P_INS":0,"MID_GROUP":"BL-107ABL:BIOUG48038","3P_DEL":0,"3P_LOCATION":"F","5P_SCORE_DELTA":4,"5P_OVERLAP":16,"5P_START":1},{"5P_UMI":"bc1015","5P_LOCATION":"F","READ":"m54146_190729_151026\/9765830\/ccs","3P_SCORE":16.0,"MID":"KMPRN1218-19","5P_DEL":0,"3P_SCORE_DELTA":4,"ORIENTATION":"F","5P_INS":0,"3P_UMI":"bc1107_rc","3P_START":1,"5P_SCORE":16.0,"5P_IDENTSTR":"................","5P_DIFFS":0,"3P_IDENTSTR":"................","3P_OVERLAP":16,"3P_DIFFS":0,"3P_INS":0,"MID_GROUP":"BL-1079UE:BIOUG48053","3P_DEL":0,"3P_LOCATION":"R","5P_SCORE_DELTA":4,"5P_OVERLAP":16,"5P_START":1},{"5P_UMI":"bc1015","5P_LOCATION":"F","READ":"m54146_190729_151026\/52298694\/ccs","3P_SCORE":16.0,"MID":"KMPRN1219-19","5P_DEL":0,"3P_SCORE_DELTA":4,"ORIENTATION":"F","5P_INS":0,"3P_UMI":"bc1109_rc","3P_START":1,"5P_SCORE":16.0,"5P_IDENTSTR":"................","5P_DIFFS":0,"3P_IDENTSTR":"................","3P_OVERLAP":16,"3P_DIFFS":0,"3P_INS":0,"MID_GROUP":"BL-1079UE:BIOUG48053","3P_DEL":0,"3P_LOCATION":"R","5P_SCORE_DELTA":4,"5P_OVERLAP":16,"5P_START":1},{"5P_UMI":"bc1025","5P_LOCATION":"F","READ":"m54146_190729_151026\/44303298\/ccs","3P_SCORE":16.0,"MID":"KMPGQ284-19","5P_DEL":0,"3P_SCORE_DELTA":4,"ORIENTATION":"F","5P_INS":0,"3P_UMI":"bc1107_rc","3P_START":1,"5P_SCORE":16.0,"5P_IDENTSTR":"................","5P_DIFFS":0,"3P_IDENTSTR":"................","3P_OVERLAP":16,"3P_DIFFS":0,"3P_INS":0,"MID_GROUP":"BL-107A8X:BIOUG47780","3P_DEL":0,"3P_LOCATION":"R","5P_SCORE_DELTA":4,"5P_OVERLAP":16,"5P_START":1},{"5P_UMI":"bc1021","5P_LOCATION":"F","READ":"m54146_190729_151026\/9962379\/ccs","3P_SCORE":16.0,"MID":"KMPGQ265-19","5P_DEL":0,"3P_SCORE_DELTA":4,"ORIENTATION":"F","5P_INS":0,"3P_UMI":"bc1117_rc","3P_START":1,"5P_SCORE":16.0,"5P_IDENTSTR":"................","5P_DIFFS":0,"3P_IDENTSTR":"................","3P_OVERLAP":16,"3P_DIFFS":0,"3P_INS":0,"MID_GROUP":"BL-107A8X:BIOUG47780","3P_DEL":0,"3P_LOCATION":"R","5P_SCORE_DELTA":4,"5P_OVERLAP":16,"5P_START":1},{"5P_UMI":"bc1021","5P_LOCATION":"F","READ":"m54146_190729_151026\/26542373\/ccs","3P_SCORE":16.0,"MID":"KMPGQ265-19","5P_DEL":0,"3P_SCORE_DELTA":4,"ORIENTATION":"F","5P_INS":0,"3P_UMI":"bc1117_rc","3P_START":1,"5P_SCORE":16.0,"5P_IDENTSTR":"................","5P_DIFFS":0,"3P_IDENTSTR":"................","3P_OVERLAP":16,"3P_DIFFS":0,"3P_INS":0,"MID_GROUP":"BL-107A8X:BIOUG47780","3P_DEL":0,"3P_LOCATION":"R","5P_SCORE_DELTA":4,"5P_OVERLAP":16,"5P_START":1},{"5P_UMI":"bc1087","5P_LOCATION":"F","READ":"m54146_190729_151026\/15008298\/ccs","3P_SCORE":16.0,"MID":"KMPUH1167-19","5P_DEL":0,"3P_SCORE_DELTA":4,"ORIENTATION":"F","5P_INS":0,"3P_UMI":"bc1099_rc","3P_START":1,"5P_SCORE":16.0,"5P_IDENTSTR":"................","5P_DIFFS":0,"3P_IDENTSTR":"................","3P_OVERLAP":16,"3P_DIFFS":0,"3P_INS":0,"MID_GROUP":"BL-107AC1:BIOUG48031","3P_DEL":0,"3P_LOCATION":"R","5P_SCORE_DELTA":4,"5P_OVERLAP":16,"5P_START":1},{"READ":"m54146_190729_151026\/51643059\/ccs","ORIENTATION":"U","MID":null},{"READ":"m54146_190729_151026\/6423179\/ccs","ORIENTATION":"U","MID":null},{"5P_UMI":"bc1023","5P_LOCATION":"R","READ":"m54146_190729_151026\/34930924\/ccs","3P_SCORE":16.0,"MID":"KMPGQ276-19","5P_DEL":0,"3P_SCORE_DELTA":4,"ORIENTATION":"RC","5P_INS":0,"3P_UMI":"bc1115_rc","3P_START":1,"5P_SCORE":16.0,"5P_IDENTSTR":"................","5P_DIFFS":0,"3P_IDENTSTR":"................","3P_OVERLAP":16,"3P_DIFFS":0,"3P_INS":0,"MID_GROUP":"BL-107A8X:BIOUG47780","3P_DEL":0,"3P_LOCATION":"F","5P_SCORE_DELTA":4,"5P_OVERLAP":16,"5P_START":1},{"5P_UMI":"bc1060","5P_LOCATION":"F","READ":"m54146_190729_151026\/40436660\/ccs","3P_SCORE":16.0,"MID":"KMPFR1257-19","5P_DEL":0,"3P_SCORE_DELTA":4,"ORIENTATION":"F","5P_INS":0,"3P_UMI":"bc1117_rc","3P_START":1,"5P_SCORE":16.0,"5P_IDENTSTR":"................","5P_DIFFS":0,"3P_IDENTSTR":"................","3P_OVERLAP":16,"3P_DIFFS":0,"3P_INS":0,"MID_GROUP":"BL-107ACQ:BIOUG48157","3P_DEL":0,"3P_LOCATION":"R","5P_SCORE_DELTA":4,"5P_OVERLAP":16,"5P_START":1},{"5P_UMI":"bc1096","5P_LOCATION":"R","READ":"m54146_190729_151026\/35914159\/ccs","3P_SCORE":16.0,"MID":"KMPNU1316-19","5P_DEL":0,"3P_SCORE_DELTA":4,"ORIENTATION":"RC","5P_INS":0,"3P_UMI":"bc1174_rc","3P_START":1,"5P_SCORE":16.0,"5P_IDENTSTR":"................","5P_DIFFS":0,"3P_IDENTSTR":"................","3P_OVERLAP":16,"3P_DIFFS":0,"3P_INS":0,"MID_GROUP":"BL-107ABO:BIOUG47597","3P_DEL":0,"3P_LOCATION":"F","5P_SCORE_DELTA":4,"5P_OVERLAP":16,"5P_START":1},{"5P_UMI":"bc1024","5P_LOCATION":"R","READ":"m54146_190729_151026\/29557519\/ccs","3P_SCORE":16.0,"MID":"KMPRT486-19","5P_DEL":0,"3P_SCORE_DELTA":4,"ORIENTATION":"RC","5P_INS":0,"3P_UMI":"bc1174_rc","3P_START":1,"5P_SCORE":16.0,"5P_IDENTSTR":"................","5P_DIFFS":0,"3P_IDENTSTR":"................","3P_OVERLAP":16,"3P_DIFFS":0,"3P_INS":0,"MID_GROUP":"BL-107ABQ:BIOUG48036","3P_DEL":0,"3P_LOCATION":"F","5P_SCORE_DELTA":4,"5P_OVERLAP":16,"5P_START":1},{"READ":"m54146_190729_151026\/63636477\/ccs","ORIENTATION":"U","MID":null},{"5P_UMI":"bc1054","5P_LOCATION":"F","READ":"m54146_190729_151026\/67895937\/ccs","3P_SCORE":16.0,"MID":"KMPNT123-19","5P_DEL":0,"3P_SCORE_DELTA":4,"ORIENTATION":"F","5P_INS":0,"3P_UMI":"bc1183_rc","3P_START":1,"5P_SCORE":16.0,"5P_IDENTSTR":"................","5P_DIFFS":0,"3P_IDENTSTR":"................","3P_OVERLAP":16,"3P_DIFFS":0,"3P_INS":0,"MID_GROUP":"BL-107AC4:BIOUG47552","3P_DEL":0,"3P_LOCATION":"R","5P_SCORE_DELTA":4,"5P_OVERLAP":16,"5P_START":1},{"5P_UMI":"bc1065","5P_LOCATION":"F","READ":"m54146_190729_151026\/36307724\/ccs","3P_SCORE":15.0,"MID":"KMPNT1239-19","5P_DEL":0,"3P_SCORE_DELTA":4,"ORIENTATION":"F","5P_INS":0,"3P_UMI":"bc1159_rc","3P_START":8,"5P_SCORE":16.0,"5P_IDENTSTR":"................","5P_DIFFS":0,"3P_IDENTSTR":"..............","3P_OVERLAP":14,"3P_DIFFS":0,"3P_INS":0,"MID_GROUP":"BL-107ABS:BIOUG47847","3P_DEL":0,"3P_LOCATION":"R","5P_SCORE_DELTA":4,"5P_OVERLAP":16,"5P_START":1},{"5P_UMI":"bc1010","5P_LOCATION":"R","READ":"m54146_190729_151026\/45089186\/ccs","3P_SCORE":16.0,"MID":"KMPRN1276-19","5P_DEL":0,"3P_SCORE_DELTA":4,"ORIENTATION":"RC","5P_INS":0,"3P_UMI":"bc1105_rc","3P_START":1,"5P_SCORE":16.0,"5P_IDENTSTR":"................","5P_DIFFS":0,"3P_IDENTSTR":"................","3P_OVERLAP":16,"3P_DIFFS":0,"3P_INS":0,"MID_GROUP":"BL-1079UE:BIOUG48054","3P_DEL":0,"3P_LOCATION":"F","5P_SCORE_DELTA":4,"5P_OVERLAP":16,"5P_START":1},{"READ":"m54146_190729_151026\/48038395\/ccs","ORIENTATION":"U","MID":null},{"5P_UMI":"bc1091","5P_LOCATION":"F","READ":"m54146_190729_151026\/36307894\/ccs","3P_SCORE":16.0,"MID":"KMPRO945-19","5P_DEL":0,"3P_SCORE_DELTA":4,"ORIENTATION":"F","5P_INS":0,"3P_UMI":"bc1144_rc","3P_START":1,"5P_SCORE":16.0,"5P_IDENTSTR":"................","5P_DIFFS":0,"3P_IDENTSTR":"................","3P_OVERLAP":16,"3P_DIFFS":0,"3P_INS":0,"MID_GROUP":"BL-107ABF:BIOUG47961","3P_DEL":0,"3P_LOCATION":"R","5P_SCORE_DELTA":4,"5P_OVERLAP":16,"5P_START":1},{"5P_UMI":"bc1092","5P_LOCATION":"R","READ":"m54146_190729_151026\/10224284\/ccs","3P_SCORE":15.5,"MID":"KMPNU1301-19","5P_DEL":0,"3P_SCORE_DELTA":4,"ORIENTATION":"RC","5P_INS":0,"3P_UMI":"bc1192_rc","3P_START":1,"5P_SCORE":16.0,"5P_IDENTSTR":"................","5P_DIFFS":0,"3P_IDENTSTR":".........-......","3P_OVERLAP":15,"3P_DIFFS":0,"3P_INS":0,"MID_GROUP":"BL-107ABO:BIOUG47597","3P_DEL":1,"3P_LOCATION":"F","5P_SCORE_DELTA":4,"5P_OVERLAP":16,"5P_START":1},{"5P_UMI":"bc1082","5P_LOCATION":"F","READ":"m54146_190729_151026\/50921979\/ccs","3P_SCORE":16.0,"MID":"KMPUH1306-19","5P_DEL":0,"3P_SCORE_DELTA":4,"ORIENTATION":"F","5P_INS":0,"3P_UMI":"bc1116_rc","3P_START":1,"5P_SCORE":16.0,"5P_IDENTSTR":"................","5P_DIFFS":0,"3P_IDENTSTR":"................","3P_OVERLAP":16,"3P_DIFFS":0,"3P_INS":0,"MID_GROUP":"BL-107AC1:BIOUG48356","3P_DEL":0,"3P_LOCATION":"R","5P_SCORE_DELTA":4,"5P_OVERLAP":16,"5P_START":1},{"READ":"m54146_190729_151026\/19857724\/ccs","ORIENTATION":"U","MID":null},{"5P_UMI":"bc1025","5P_LOCATION":"R","READ":"m54146_190729_151026\/56951113\/ccs","3P_SCORE":16.0,"MID":"KMPGQ279-19","5P_DEL":0,"3P_SCORE_DELTA":4,"ORIENTATION":"RC","5P_INS":0,"3P_UMI":"bc1097_rc","3P_START":1,"5P_SCORE":16.0,"5P_IDENTSTR":"................","5P_DIFFS":0,"3P_IDENTSTR":"................","3P_OVERLAP":16,"3P_DIFFS":0,"3P_INS":0,"MID_GROUP":"BL-107A8X:BIOUG47780","3P_DEL":0,"3P_LOCATION":"F","5P_SCORE_DELTA":4,"5P_OVERLAP":16,"5P_START":1},{"5P_UMI":"bc1093","5P_LOCATION":"F","READ":"m54146_190729_151026\/40305126\/ccs","3P_SCORE":16.0,"MID":"KMPRO947-19","5P_DEL":0,"3P_SCORE_DELTA":2.5,"ORIENTATION":"F","5P_INS":0,"3P_UMI":"bc1124_rc","3P_START":1,"5P_SCORE":16.0,"5P_IDENTSTR":"................","5P_DIFFS":0,"3P_IDENTSTR":"................","3P_OVERLAP":16,"3P_DIFFS":0,"3P_INS":0,"MID_GROUP":"BL-107ABF:BIOUG47961","3P_DEL":0,"3P_LOCATION":"R","5P_SCORE_DELTA":4,"5P_OVERLAP":16,"5P_START":1},{"READ":"m54146_190729_151026\/12255701\/ccs","ORIENTATION":"U","MID":null},{"5P_UMI":"bc1095","5P_LOCATION":"R","READ":"m54146_190729_151026\/63111312\/ccs","3P_SCORE":16.0,"MID":"KMPRO967-19","5P_DEL":0,"3P_SCORE_DELTA":4,"ORIENTATION":"RC","5P_INS":0,"3P_UMI":"bc1140_rc","3P_START":1,"5P_SCORE":16.0,"5P_IDENTSTR":"................","5P_DIFFS":0,"3P_IDENTSTR":"................","3P_OVERLAP":16,"3P_DIFFS":0,"3P_INS":0,"MID_GROUP":"BL-107ABF:BIOUG47961","3P_DEL":0,"3P_LOCATION":"F","5P_SCORE_DELTA":4,"5P_OVERLAP":16,"5P_START":1},{"5P_UMI":"bc1020","5P_LOCATION":"R","READ":"m54146_190729_151026\/10420947\/ccs","3P_SCORE":16.0,"MID":"KMPRT557-19","5P_DEL":0,"3P_SCORE_DELTA":4,"ORIENTATION":"RC","5P_INS":0,"3P_UMI":"bc1149_rc","3P_START":1,"5P_SCORE":16.0,"5P_IDENTSTR":"................","5P_DIFFS":0,"3P_IDENTSTR":"................","3P_OVERLAP":16,"3P_DIFFS":0,"3P_INS":0,"MID_GROUP":"BL-107ABL:BIOUG48037","3P_DEL":0,"3P_LOCATION":"F","5P_SCORE_DELTA":4,"5P_OVERLAP":16,"5P_START":1},{"5P_UMI":"bc1076","5P_LOCATION":"R","READ":"m54146_190729_151026\/19399211\/ccs","3P_SCORE":16.0,"MID":"KMPUH513-19","5P_DEL":0,"3P_SCORE_DELTA":4,"ORIENTATION":"RC","5P_INS":0,"3P_UMI":"bc1128_rc","3P_START":1,"5P_SCORE":16.0,"5P_IDENTSTR":"................","5P_DIFFS":0,"3P_IDENTSTR":"................","3P_OVERLAP":16,"3P_DIFFS":0,"3P_INS":0,"MID_GROUP":"BL-107ABJ:BIOUG47891","3P_DEL":0,"3P_LOCATION":"F","5P_SCORE_DELTA":4,"5P_OVERLAP":16,"5P_START":1},{"READ":"m54146_190729_151026\/53674628\/ccs","ORIENTATION":"U","MID":null},{"READ":"m54146_190729_151026\/74777346\/ccs","ORIENTATION":"U","MID":null},{"5P_UMI":"bc1092","5P_LOCATION":"F","READ":"m54146_190729_151026\/26607914\/ccs","3P_SCORE":16.0,"MID":"KMPUH1106-19","5P_DEL":0,"3P_SCORE_DELTA":4,"ORIENTATION":"F","5P_INS":0,"3P_UMI":"bc1119_rc","3P_START":1,"5P_SCORE":16.0,"5P_IDENTSTR":"................","5P_DIFFS":0,"3P_IDENTSTR":"................","3P_OVERLAP":16,"3P_DIFFS":0,"3P_INS":0,"MID_GROUP":"BL-107AC1:BIOUG48030","3P_DEL":0,"3P_LOCATION":"R","5P_SCORE_DELTA":4,"5P_OVERLAP":16,"5P_START":1},{"5P_UMI":"bc1033","5P_LOCATION":"F","READ":"m54146_190729_151026\/21627478\/ccs","3P_SCORE":16.0,"MID":"KMPRN845-19","5P_DEL":0,"3P_SCORE_DELTA":4,"ORIENTATION":"F","5P_INS":0,"3P_UMI":"bc1123_rc","3P_START":2,"5P_SCORE":16.0,"5P_IDENTSTR":"................","5P_DIFFS":0,"3P_IDENTSTR":"................","3P_OVERLAP":16,"3P_DIFFS":0,"3P_INS":0,"MID_GROUP":"BL-107ACL:BIOUG48050","3P_DEL":0,"3P_LOCATION":"R","5P_SCORE_DELTA":4,"5P_OVERLAP":16,"5P_START":1},{"5P_UMI":"bc1033","5P_LOCATION":"F","READ":"m54146_190729_151026\/61014705\/ccs","3P_SCORE":16.0,"MID":"KMPGV530-19","5P_DEL":0,"3P_SCORE_DELTA":4,"ORIENTATION":"F","5P_INS":0,"3P_UMI":"bc1184_rc","3P_START":1,"5P_SCORE":16.0,"5P_IDENTSTR":"................","5P_DIFFS":0,"3P_IDENTSTR":"................","3P_OVERLAP":16,"3P_DIFFS":0,"3P_INS":0,"MID_GROUP":"BL-107ABI:BIOUG47932","3P_DEL":0,"3P_LOCATION":"R","5P_SCORE_DELTA":4,"5P_OVERLAP":16,"5P_START":1},{"5P_UMI":"bc1030","5P_LOCATION":"F","READ":"m54146_190729_151026\/40370594\/ccs","3P_SCORE":16.0,"MID":"KMPGQ082-19","5P_DEL":0,"3P_SCORE_DELTA":4,"ORIENTATION":"F","5P_INS":0,"3P_UMI":"bc1103_rc","3P_START":1,"5P_SCORE":16.0,"5P_IDENTSTR":"................","5P_DIFFS":0,"3P_IDENTSTR":"................","3P_OVERLAP":16,"3P_DIFFS":0,"3P_INS":0,"MID_GROUP":"BL-107A8X:BIOUG47777","3P_DEL":0,"3P_LOCATION":"R","5P_SCORE_DELTA":4,"5P_OVERLAP":16,"5P_START":1},{"5P_UMI":"bc1007","5P_LOCATION":"F","READ":"m54146_190729_151026\/69533781\/ccs","3P_SCORE":16.0,"MID":"KMPRN1166-19","5P_DEL":0,"3P_SCORE_DELTA":4,"ORIENTATION":"F","5P_INS":0,"3P_UMI":"bc1099_rc","3P_START":1,"5P_SCORE":16.0,"5P_IDENTSTR":"................","5P_DIFFS":0,"3P_IDENTSTR":"................","3P_OVERLAP":16,"3P_DIFFS":0,"3P_INS":0,"MID_GROUP":"BL-1079UE:BIOUG48053","3P_DEL":0,"3P_LOCATION":"R","5P_SCORE_DELTA":4,"5P_OVERLAP":16,"5P_START":1},{"READ":"m54146_190729_151026\/12125169\/ccs","ORIENTATION":"U","MID":null},{"5P_UMI":"bc1088","5P_LOCATION":"R","READ":"m54146_190729_151026\/27459941\/ccs","3P_SCORE":16.0,"MID":"KMPUH1341-19","5P_DEL":0,"3P_SCORE_DELTA":4,"ORIENTATION":"RC","5P_INS":0,"3P_UMI":"bc1114_rc","3P_START":1,"5P_SCORE":16.0,"5P_IDENTSTR":"................","5P_DIFFS":0,"3P_IDENTSTR":"................","3P_OVERLAP":16,"3P_DIFFS":0,"3P_INS":0,"MID_GROUP":"BL-107AC1:BIOUG48356","3P_DEL":0,"3P_LOCATION":"F","5P_SCORE_DELTA":4,"5P_OVERLAP":16,"5P_START":1},{"5P_UMI":"bc1029","5P_LOCATION":"F","READ":"m54146_190729_151026\/11010303\/ccs","3P_SCORE":16.0,"MID":"KMPGQ304-19","5P_DEL":0,"3P_SCORE_DELTA":4,"ORIENTATION":"F","5P_INS":0,"3P_UMI":"bc1099_rc","3P_START":1,"5P_SCORE":16.0,"5P_IDENTSTR":"................","5P_DIFFS":0,"3P_IDENTSTR":"................","3P_OVERLAP":16,"3P_DIFFS":0,"3P_INS":0,"MID_GROUP":"BL-107A8X:BIOUG47780","3P_DEL":0,"3P_LOCATION":"R","5P_SCORE_DELTA":4,"5P_OVERLAP":16,"5P_START":1},{"5P_UMI":"bc1015","5P_LOCATION":"F","READ":"m54146_190729_151026\/37879979\/ccs","3P_SCORE":16.0,"MID":"KMPRN1213-19","5P_DEL":0,"3P_SCORE_DELTA":4,"ORIENTATION":"F","5P_INS":0,"3P_UMI":"bc1097_rc","3P_START":1,"5P_SCORE":16.0,"5P_IDENTSTR":"................","5P_DIFFS":0,"3P_IDENTSTR":"................","3P_OVERLAP":16,"3P_DIFFS":0,"3P_INS":0,"MID_GROUP":"BL-1079UE:BIOUG48053","3P_DEL":0,"3P_LOCATION":"R","5P_SCORE_DELTA":4,"5P_OVERLAP":16,"5P_START":2},{"5P_UMI":"bc1082","5P_LOCATION":"R","READ":"m54146_190729_151026\/41943107\/ccs","3P_SCORE":16.0,"MID":"KMPRO970-19","5P_DEL":0,"3P_SCORE_DELTA":4,"ORIENTATION":"RC","5P_INS":0,"3P_UMI":"bc1123_rc","3P_START":1,"5P_SCORE":16.0,"5P_IDENTSTR":"................","5P_DIFFS":0,"3P_IDENTSTR":"................","3P_OVERLAP":16,"3P_DIFFS":0,"3P_INS":0,"MID_GROUP":"BL-107ABF:BIOUG47962","3P_DEL":0,"3P_LOCATION":"F","5P_SCORE_DELTA":4,"5P_OVERLAP":16,"5P_START":1},{"5P_UMI":"bc1052","5P_LOCATION":"F","READ":"m54146_190729_151026\/27983973\/ccs","3P_SCORE":16.0,"MID":"KMPNT294-19","5P_DEL":0,"3P_SCORE_DELTA":4,"ORIENTATION":"F","5P_INS":0,"3P_UMI":"bc1170_rc","3P_START":1,"5P_SCORE":15.5,"5P_IDENTSTR":"...............","5P_DIFFS":0,"3P_IDENTSTR":"................","3P_OVERLAP":16,"3P_DIFFS":0,"3P_INS":0,"MID_GROUP":"BL-107AC4:BIOUG47554","3P_DEL":0,"3P_LOCATION":"R","5P_SCORE_DELTA":2.0,"5P_OVERLAP":15,"5P_START":1},{"READ":"m54146_190729_151026\/13041868\/ccs","ORIENTATION":"U","MID":null},{"READ":"m54146_190729_151026\/18874889\/ccs","ORIENTATION":"U","MID":null},{"READ":"m54146_190729_151026\/68354866\/ccs","ORIENTATION":"U","MID":null},{"READ":"m54146_190729_151026\/24904282\/ccs","ORIENTATION":"U","MID":null},{"5P_UMI":"bc1008","5P_LOCATION":"R","READ":"m54146_190729_151026\/12648752\/ccs","3P_SCORE":16.0,"MID":"KMPRN1268-19","5P_DEL":0,"3P_SCORE_DELTA":3.5,"ORIENTATION":"RC","5P_INS":0,"3P_UMI":"bc1113_rc","3P_START":4,"5P_SCORE":16.0,"5P_IDENTSTR":"................","5P_DIFFS":0,"3P_IDENTSTR":"................","3P_OVERLAP":16,"3P_DIFFS":0,"3P_INS":0,"MID_GROUP":"BL-1079UE:BIOUG48054","3P_DEL":0,"3P_LOCATION":"F","5P_SCORE_DELTA":4,"5P_OVERLAP":16,"5P_START":3},{"5P_UMI":"bc1016","5P_LOCATION":"R","READ":"m54146_190729_151026\/56492183\/ccs","3P_SCORE":16.0,"MID":"KMPRN743-19","5P_DEL":0,"3P_SCORE_DELTA":4,"ORIENTATION":"RC","5P_INS":0,"3P_UMI":"bc1132_rc","3P_START":1,"5P_SCORE":16.0,"5P_IDENTSTR":"................","5P_DIFFS":0,"3P_IDENTSTR":"................","3P_OVERLAP":16,"3P_DIFFS":0,"3P_INS":0,"MID_GROUP":"BL-107A93:BIOUG48048","3P_DEL":0,"3P_LOCATION":"F","5P_SCORE_DELTA":4,"5P_OVERLAP":16,"5P_START":1},{"5P_UMI":"bc1036","5P_LOCATION":"F","READ":"m54146_190729_151026\/43319766\/ccs","3P_SCORE":16.0,"MID":"KMPGV415-19","5P_DEL":0,"3P_SCORE_DELTA":4,"ORIENTATION":"F","5P_INS":0,"3P_UMI":"bc1184_rc","3P_START":1,"5P_SCORE":16.0,"5P_IDENTSTR":"................","5P_DIFFS":0,"3P_IDENTSTR":"................","3P_OVERLAP":16,"3P_DIFFS":0,"3P_INS":1,"MID_GROUP":"BL-107ABI:BIOUG47930","3P_DEL":0,"3P_LOCATION":"R","5P_SCORE_DELTA":4,"5P_OVERLAP":16,"5P_START":2},{"5P_UMI":"bc1054","5P_LOCATION":"F","READ":"m54146_190729_151026\/38732019\/ccs","3P_SCORE":16.0,"MID":"KMPNT123-19","5P_DEL":0,"3P_SCORE_DELTA":4,"ORIENTATION":"F","5P_INS":0,"3P_UMI":"bc1183_rc","3P_START":1,"5P_SCORE":16.0,"5P_IDENTSTR":"................","5P_DIFFS":0,"3P_IDENTSTR":"................","3P_OVERLAP":16,"3P_DIFFS":0,"3P_INS":0,"MID_GROUP":"BL-107AC4:BIOUG47552","3P_DEL":0,"3P_LOCATION":"R","5P_SCORE_DELTA":4,"5P_OVERLAP":16,"5P_START":1},{"5P_UMI":"bc1009","5P_LOCATION":"F","READ":"m54146_190729_151026\/42205978\/ccs","3P_SCORE":16.0,"MID":"KMPRN1182-19","5P_DEL":0,"3P_SCORE_DELTA":4,"ORIENTATION":"F","5P_INS":0,"3P_UMI":"bc1107_rc","3P_START":1,"5P_SCORE":16.0,"5P_IDENTSTR":"................","5P_DIFFS":0,"3P_IDENTSTR":"................","3P_OVERLAP":16,"3P_DIFFS":0,"3P_INS":0,"MID_GROUP":"BL-1079UE:BIOUG48053","3P_DEL":0,"3P_LOCATION":"R","5P_SCORE_DELTA":4,"5P_OVERLAP":16,"5P_START":1},{"5P_UMI":"bc1009","5P_LOCATION":"F","READ":"m54146_190729_151026\/20840847\/ccs","3P_SCORE":16.0,"MID":"KMPRN1182-19","5P_DEL":0,"3P_SCORE_DELTA":4,"ORIENTATION":"F","5P_INS":0,"3P_UMI":"bc1107_rc","3P_START":1,"5P_SCORE":16.0,"5P_IDENTSTR":"................","5P_DIFFS":0,"3P_IDENTSTR":"................","3P_OVERLAP":16,"3P_DIFFS":0,"3P_INS":1,"MID_GROUP":"BL-1079UE:BIOUG48053","3P_DEL":0,"3P_LOCATION":"R","5P_SCORE_DELTA":4,"5P_OVERLAP":16,"5P_START":1},{"5P_UMI":"bc1019","5P_LOCATION":"F","READ":"m54146_190729_151026\/16843495\/ccs","3P_SCORE":16.0,"MID":"KMPGQ253-19","5P_DEL":0,"3P_SCORE_DELTA":4,"ORIENTATION":"F","5P_INS":0,"3P_UMI":"bc1117_rc","3P_START":1,"5P_SCORE":16.0,"5P_IDENTSTR":"................","5P_DIFFS":0,"3P_IDENTSTR":"................","3P_OVERLAP":16,"3P_DIFFS":0,"3P_INS":0,"MID_GROUP":"BL-107A8X:BIOUG47780","3P_DEL":0,"3P_LOCATION":"R","5P_SCORE_DELTA":4,"5P_OVERLAP":16,"5P_START":1},{"READ":"m54146_190729_151026\/21692493\/ccs","ORIENTATION":"U","MID":null},{"5P_UMI":"bc1029","5P_LOCATION":"R","READ":"m54146_190729_151026\/61014294\/ccs","3P_SCORE":16.0,"MID":"KMPRT714-19","5P_DEL":0,"3P_SCORE_DELTA":4,"ORIENTATION":"RC","5P_INS":0,"3P_UMI":"bc1154_rc","3P_START":1,"5P_SCORE":16.0,"5P_IDENTSTR":"................","5P_DIFFS":0,"3P_IDENTSTR":"................","3P_OVERLAP":16,"3P_DIFFS":0,"3P_INS":0,"MID_GROUP":"BL-107ABL:BIOUG48038","3P_DEL":0,"3P_LOCATION":"F","5P_SCORE_DELTA":3.5,"5P_OVERLAP":16,"5P_START":1},{"5P_UMI":"bc1029","5P_LOCATION":"R","READ":"m54146_190729_151026\/62063331\/ccs","3P_SCORE":16.0,"MID":"KMPRT714-19","5P_DEL":0,"3P_SCORE_DELTA":4,"ORIENTATION":"RC","5P_INS":0,"3P_UMI":"bc1154_rc","3P_START":1,"5P_SCORE":16.0,"5P_IDENTSTR":"................","5P_DIFFS":0,"3P_IDENTSTR":"................","3P_OVERLAP":16,"3P_DIFFS":0,"3P_INS":0,"MID_GROUP":"BL-107ABL:BIOUG48038","3P_DEL":0,"3P_LOCATION":"F","5P_SCORE_DELTA":3.5,"5P_OVERLAP":16,"5P_START":1},{"READ":"m54146_190729_151026\/74121411\/ccs","ORIENTATION":"U","MID":null},{"5P_UMI":"bc1060","5P_LOCATION":"R","READ":"m54146_190729_151026\/42140121\/ccs","3P_SCORE":16.0,"MID":"KMPFR203-19","5P_DEL":0,"3P_SCORE_DELTA":4,"ORIENTATION":"RC","5P_INS":0,"3P_UMI":"bc1100_rc","3P_START":1,"5P_SCORE":16.0,"5P_IDENTSTR":"................","5P_DIFFS":0,"3P_IDENTSTR":"................","3P_OVERLAP":16,"3P_DIFFS":0,"3P_INS":0,"MID_GROUP":"BL-107ACQ:BIOUG48039","3P_DEL":0,"3P_LOCATION":"F","5P_SCORE_DELTA":2.0,"5P_OVERLAP":16,"5P_START":1},{"5P_UMI":"bc1013","5P_LOCATION":"R","READ":"m54146_190729_151026\/73990989\/ccs","3P_SCORE":16.0,"MID":"KMPRN1207-19","5P_DEL":0,"3P_SCORE_DELTA":4,"ORIENTATION":"RC","5P_INS":0,"3P_UMI":"bc1109_rc","3P_START":1,"5P_SCORE":16.0,"5P_IDENTSTR":"................","5P_DIFFS":0,"3P_IDENTSTR":"................","3P_OVERLAP":16,"3P_DIFFS":0,"3P_INS":0,"MID_GROUP":"BL-1079UE:BIOUG48053","3P_DEL":0,"3P_LOCATION":"F","5P_SCORE_DELTA":4,"5P_OVERLAP":16,"5P_START":1},{"READ":"m54146_190729_151026\/60490034\/ccs","ORIENTATION":"U","MID":null},{"5P_UMI":"bc1024","5P_LOCATION":"R","READ":"m54146_190729_151026\/31523018\/ccs","3P_SCORE":16.0,"MID":"KMPQ925-19","5P_DEL":0,"3P_SCORE_DELTA":4,"ORIENTATION":"RC","5P_INS":0,"3P_UMI":"bc1112_rc","3P_START":1,"5P_SCORE":16.0,"5P_IDENTSTR":"................","5P_DIFFS":0,"3P_IDENTSTR":"................","3P_OVERLAP":16,"3P_DIFFS":0,"3P_INS":0,"MID_GROUP":"BL-107A8X:BIOUG47775","3P_DEL":0,"3P_LOCATION":"F","5P_SCORE_DELTA":4,"5P_OVERLAP":16,"5P_START":1},{"5P_UMI":"bc1019","5P_LOCATION":"R","READ":"m54146_190729_151026\/43057376\/ccs","3P_SCORE":16.0,"MID":"KMPQ814-19","5P_DEL":0,"3P_SCORE_DELTA":4,"ORIENTATION":"RC","5P_INS":0,"3P_UMI":"bc1120_rc","3P_START":1,"5P_SCORE":16.0,"5P_IDENTSTR":"................","5P_DIFFS":0,"3P_IDENTSTR":"................","3P_OVERLAP":16,"3P_DIFFS":0,"3P_INS":0,"MID_GROUP":"BL-107A8X:BIOUG47766","3P_DEL":0,"3P_LOCATION":"F","5P_SCORE_DELTA":4,"5P_OVERLAP":16,"5P_START":1},{"5P_UMI":"bc1029","5P_LOCATION":"R","READ":"m54146_190729_151026\/65405035\/ccs","3P_SCORE":16.0,"MID":"KMPGQ304-19","5P_DEL":0,"3P_SCORE_DELTA":4,"ORIENTATION":"RC","5P_INS":0,"3P_UMI":"bc1099_rc","3P_START":1,"5P_SCORE":16.0,"5P_IDENTSTR":"................","5P_DIFFS":0,"3P_IDENTSTR":"................","3P_OVERLAP":16,"3P_DIFFS":0,"3P_INS":0,"MID_GROUP":"BL-107A8X:BIOUG47780","3P_DEL":0,"3P_LOCATION":"F","5P_SCORE_DELTA":3.5,"5P_OVERLAP":16,"5P_START":1},{"READ":"m54146_190729_151026\/46531433\/ccs","ORIENTATION":"U","MID":null},{"5P_UMI":"bc1023","5P_LOCATION":"R","READ":"m54146_190729_151026\/35389799\/ccs","3P_SCORE":16.0,"MID":"KMPGQ277-19","5P_DEL":0,"3P_SCORE_DELTA":4,"ORIENTATION":"RC","5P_INS":0,"3P_UMI":"bc1117_rc","3P_START":1,"5P_SCORE":16.0,"5P_IDENTSTR":"................","5P_DIFFS":0,"3P_IDENTSTR":"................","3P_OVERLAP":16,"3P_DIFFS":0,"3P_INS":0,"MID_GROUP":"BL-107A8X:BIOUG47780","3P_DEL":0,"3P_LOCATION":"F","5P_SCORE_DELTA":4,"5P_OVERLAP":16,"5P_START":1},{"5P_UMI":"bc1076","5P_LOCATION":"R","READ":"m54146_190729_151026\/54067891\/ccs","3P_SCORE":16.0,"MID":"KMPNT1200-19","5P_DEL":0,"3P_SCORE_DELTA":4,"ORIENTATION":"RC","5P_INS":0,"3P_UMI":"bc1176_rc","3P_START":1,"5P_SCORE":16.0,"5P_IDENTSTR":"................","5P_DIFFS":0,"3P_IDENTSTR":"................","3P_OVERLAP":16,"3P_DIFFS":0,"3P_INS":0,"MID_GROUP":"BL-107ABZ:BIOUG47774","3P_DEL":0,"3P_LOCATION":"F","5P_SCORE_DELTA":4,"5P_OVERLAP":16,"5P_START":1},{"5P_UMI":"bc1009","5P_LOCATION":"R","READ":"m54146_190729_151026\/45024167\/ccs","3P_SCORE":16.0,"MID":"KMPRN1188-19","5P_DEL":0,"3P_SCORE_DELTA":4,"ORIENTATION":"RC","5P_INS":0,"3P_UMI":"bc1119_rc","3P_START":1,"5P_SCORE":16.0,"5P_IDENTSTR":"................","5P_DIFFS":0,"3P_IDENTSTR":"................","3P_OVERLAP":16,"3P_DIFFS":0,"3P_INS":0,"MID_GROUP":"BL-1079UE:BIOUG48053","3P_DEL":0,"3P_LOCATION":"F","5P_SCORE_DELTA":4,"5P_OVERLAP":16,"5P_START":1},{"5P_UMI":"bc1004","5P_LOCATION":"F","READ":"m54146_190729_151026\/60817969\/ccs","3P_SCORE":16.0,"MID":"KMPGQ342-19","5P_DEL":0,"3P_SCORE_DELTA":4,"ORIENTATION":"F","5P_INS":0,"3P_UMI":"bc1154_rc","3P_START":1,"5P_SCORE":15.0,"5P_IDENTSTR":"............T...","5P_DIFFS":1,"3P_IDENTSTR":"................","3P_OVERLAP":16,"3P_DIFFS":0,"3P_INS":0,"MID_GROUP":"BL-107A8Y:BIOUG47873","3P_DEL":0,"3P_LOCATION":"R","5P_SCORE_DELTA":4,"5P_OVERLAP":16,"5P_START":1},{"5P_UMI":"bc1023","5P_LOCATION":"F","READ":"m54146_190729_151026\/65602123\/ccs","3P_SCORE":16.0,"MID":"KMPGQ277-19","5P_DEL":0,"3P_SCORE_DELTA":4,"ORIENTATION":"F","5P_INS":0,"3P_UMI":"bc1117_rc","3P_START":1,"5P_SCORE":16.0,"5P_IDENTSTR":"................","5P_DIFFS":0,"3P_IDENTSTR":"................","3P_OVERLAP":16,"3P_DIFFS":0,"3P_INS":0,"MID_GROUP":"BL-107A8X:BIOUG47780","3P_DEL":0,"3P_LOCATION":"R","5P_SCORE_DELTA":4,"5P_OVERLAP":16,"5P_START":1},{"5P_UMI":"bc1016","5P_LOCATION":"F","READ":"m54146_190729_151026\/30146838\/ccs","3P_SCORE":16.0,"MID":"KMPRN743-19","5P_DEL":0,"3P_SCORE_DELTA":4,"ORIENTATION":"F","5P_INS":0,"3P_UMI":"bc1132_rc","3P_START":1,"5P_SCORE":16.0,"5P_IDENTSTR":"................","5P_DIFFS":0,"3P_IDENTSTR":"................","3P_OVERLAP":16,"3P_DIFFS":0,"3P_INS":0,"MID_GROUP":"BL-107A93:BIOUG48048","3P_DEL":0,"3P_LOCATION":"R","5P_SCORE_DELTA":4,"5P_OVERLAP":16,"5P_START":1},{"5P_UMI":"bc1006","5P_LOCATION":"F","READ":"m54146_190729_151026\/59114292\/ccs","3P_SCORE":16.0,"MID":"KMPRW127-19","5P_DEL":0,"3P_SCORE_DELTA":4,"ORIENTATION":"F","5P_INS":0,"3P_UMI":"bc1181_rc","3P_START":1,"5P_SCORE":16.0,"5P_IDENTSTR":"................","5P_DIFFS":0,"3P_IDENTSTR":"................","3P_OVERLAP":16,"3P_DIFFS":0,"3P_INS":0,"MID_GROUP":"BL-107A91:BIOUG48116","3P_DEL":0,"3P_LOCATION":"R","5P_SCORE_DELTA":4,"5P_OVERLAP":16,"5P_START":1},{"5P_UMI":"bc1007","5P_LOCATION":"R","READ":"m54146_190729_151026\/39322000\/ccs","3P_SCORE":16.0,"MID":"KMPRN1172-19","5P_DEL":0,"3P_SCORE_DELTA":4,"ORIENTATION":"RC","5P_INS":0,"3P_UMI":"bc1111_rc","3P_START":1,"5P_SCORE":16.0,"5P_IDENTSTR":"................","5P_DIFFS":0,"3P_IDENTSTR":"................","3P_OVERLAP":16,"3P_DIFFS":0,"3P_INS":0,"MID_GROUP":"BL-1079UE:BIOUG48053","3P_DEL":0,"3P_LOCATION":"F","5P_SCORE_DELTA":4,"5P_OVERLAP":16,"5P_START":1},{"5P_UMI":"bc1069","5P_LOCATION":"R","READ":"m54146_190729_151026\/11666402\/ccs","3P_SCORE":16.0,"MID":"KMPUH576-19","5P_DEL":0,"3P_SCORE_DELTA":4,"ORIENTATION":"RC","5P_INS":0,"3P_UMI":"bc1111_rc","3P_START":1,"5P_SCORE":16.0,"5P_IDENTSTR":"................","5P_DIFFS":0,"3P_IDENTSTR":"................","3P_OVERLAP":16,"3P_DIFFS":0,"3P_INS":0,"MID_GROUP":"BL-107AC8:BIOUG47892","3P_DEL":0,"3P_LOCATION":"F","5P_SCORE_DELTA":4,"5P_OVERLAP":16,"5P_START":1},{"5P_UMI":"bc1033","5P_LOCATION":"R","READ":"m54146_190729_151026\/56033585\/ccs","3P_SCORE":16.0,"MID":"KMPGQ452-19","5P_DEL":0,"3P_SCORE_DELTA":4,"ORIENTATION":"RC","5P_INS":0,"3P_UMI":"bc1160_rc","3P_START":1,"5P_SCORE":16.0,"5P_IDENTSTR":"................","5P_DIFFS":0,"3P_IDENTSTR":"................","3P_OVERLAP":16,"3P_DIFFS":0,"3P_INS":0,"MID_GROUP":"BL-107ABR:BIOUG47875","3P_DEL":0,"3P_LOCATION":"F","5P_SCORE_DELTA":4,"5P_OVERLAP":16,"5P_START":1},{"5P_UMI":"bc1069","5P_LOCATION":"R","READ":"m54146_190729_151026\/62718036\/ccs","3P_SCORE":16.0,"MID":"KMPUH572-19","5P_DEL":0,"3P_SCORE_DELTA":4,"ORIENTATION":"RC","5P_INS":0,"3P_UMI":"bc1103_rc","3P_START":1,"5P_SCORE":16.0,"5P_IDENTSTR":"................","5P_DIFFS":0,"3P_IDENTSTR":"................","3P_OVERLAP":16,"3P_DIFFS":0,"3P_INS":0,"MID_GROUP":"BL-107AC8:BIOUG47892","3P_DEL":0,"3P_LOCATION":"F","5P_SCORE_DELTA":4,"5P_OVERLAP":16,"5P_START":1},{"5P_UMI":"bc1011","5P_LOCATION":"R","READ":"m54146_190729_151026\/21496252\/ccs","3P_SCORE":16.0,"MID":"KMPRN1192-19","5P_DEL":0,"3P_SCORE_DELTA":4,"ORIENTATION":"RC","5P_INS":0,"3P_UMI":"bc1103_rc","3P_START":1,"5P_SCORE":16.0,"5P_IDENTSTR":"................","5P_DIFFS":0,"3P_IDENTSTR":"................","3P_OVERLAP":16,"3P_DIFFS":0,"3P_INS":0,"MID_GROUP":"BL-1079UE:BIOUG48053","3P_DEL":0,"3P_LOCATION":"F","5P_SCORE_DELTA":4,"5P_OVERLAP":16,"5P_START":1},{"5P_UMI":"bc1031","5P_LOCATION":"R","READ":"m54146_190729_151026\/24969484\/ccs","3P_SCORE":16.0,"MID":"KMPGQ318-19","5P_DEL":0,"3P_SCORE_DELTA":4,"ORIENTATION":"RC","5P_INS":0,"3P_UMI":"bc1103_rc","3P_START":1,"5P_SCORE":16.0,"5P_IDENTSTR":"................","5P_DIFFS":0,"3P_IDENTSTR":"................","3P_OVERLAP":16,"3P_DIFFS":0,"3P_INS":0,"MID_GROUP":"BL-107A8X:BIOUG47780","3P_DEL":0,"3P_LOCATION":"F","5P_SCORE_DELTA":4,"5P_OVERLAP":16,"5P_START":1},{"5P_UMI":"bc1016","5P_LOCATION":"R","READ":"m54146_190729_151026\/57344772\/ccs","3P_SCORE":16.0,"MID":"KMPRN743-19","5P_DEL":0,"3P_SCORE_DELTA":4,"ORIENTATION":"RC","5P_INS":0,"3P_UMI":"bc1132_rc","3P_START":1,"5P_SCORE":16.0,"5P_IDENTSTR":"................","5P_DIFFS":0,"3P_IDENTSTR":"................","3P_OVERLAP":16,"3P_DIFFS":0,"3P_INS":0,"MID_GROUP":"BL-107A93:BIOUG48048","3P_DEL":0,"3P_LOCATION":"F","5P_SCORE_DELTA":4,"5P_OVERLAP":16,"5P_START":1},{"5P_UMI":"bc1016","5P_LOCATION":"R","READ":"m54146_190729_151026\/65733345\/ccs","3P_SCORE":16.0,"MID":"KMPRN743-19","5P_DEL":0,"3P_SCORE_DELTA":4,"ORIENTATION":"RC","5P_INS":0,"3P_UMI":"bc1132_rc","3P_START":1,"5P_SCORE":16.0,"5P_IDENTSTR":"................","5P_DIFFS":0,"3P_IDENTSTR":"................","3P_OVERLAP":16,"3P_DIFFS":0,"3P_INS":0,"MID_GROUP":"BL-107A93:BIOUG48048","3P_DEL":0,"3P_LOCATION":"F","5P_SCORE_DELTA":4,"5P_OVERLAP":16,"5P_START":1},{"5P_UMI":"bc1015","5P_LOCATION":"F","READ":"m54146_190729_151026\/50725710\/ccs","3P_SCORE":16.0,"MID":"KMPRN1213-19","5P_DEL":0,"3P_SCORE_DELTA":4,"ORIENTATION":"F","5P_INS":0,"3P_UMI":"bc1097_rc","3P_START":1,"5P_SCORE":16.0,"5P_IDENTSTR":"................","5P_DIFFS":0,"3P_IDENTSTR":"................","3P_OVERLAP":16,"3P_DIFFS":0,"3P_INS":0,"MID_GROUP":"BL-1079UE:BIOUG48053","3P_DEL":0,"3P_LOCATION":"R","5P_SCORE_DELTA":4,"5P_OVERLAP":16,"5P_START":1},{"5P_UMI":"bc1089","5P_LOCATION":"F","READ":"m54146_190729_151026\/24838413\/ccs","3P_SCORE":16.0,"MID":"KMPRO925-19","5P_DEL":0,"3P_SCORE_DELTA":4,"ORIENTATION":"F","5P_INS":0,"3P_UMI":"bc1128_rc","3P_START":1,"5P_SCORE":16.0,"5P_IDENTSTR":"................","5P_DIFFS":0,"3P_IDENTSTR":"................","3P_OVERLAP":16,"3P_DIFFS":0,"3P_INS":0,"MID_GROUP":"BL-107ABF:BIOUG47961","3P_DEL":0,"3P_LOCATION":"R","5P_SCORE_DELTA":4,"5P_OVERLAP":16,"5P_START":1},{"5P_UMI":"bc1011","5P_LOCATION":"F","READ":"m54146_190729_151026\/15073505\/ccs","3P_SCORE":16.0,"MID":"KMPRN1200-19","5P_DEL":0,"3P_SCORE_DELTA":4,"ORIENTATION":"F","5P_INS":0,"3P_UMI":"bc1119_rc","3P_START":1,"5P_SCORE":16.0,"5P_IDENTSTR":"................","5P_DIFFS":0,"3P_IDENTSTR":"................","3P_OVERLAP":16,"3P_DIFFS":0,"3P_INS":0,"MID_GROUP":"BL-1079UE:BIOUG48053","3P_DEL":0,"3P_LOCATION":"R","5P_SCORE_DELTA":4,"5P_OVERLAP":16,"5P_START":1},{"5P_UMI":"bc1087","5P_LOCATION":"F","READ":"m54146_190729_151026\/19399530\/ccs","3P_SCORE":16.0,"MID":"KMPRO920-19","5P_DEL":0,"3P_SCORE_DELTA":4,"ORIENTATION":"F","5P_INS":0,"3P_UMI":"bc1142_rc","3P_START":1,"5P_SCORE":16.0,"5P_IDENTSTR":"................","5P_DIFFS":0,"3P_IDENTSTR":"................","3P_OVERLAP":16,"3P_DIFFS":0,"3P_INS":0,"MID_GROUP":"BL-107ABF:BIOUG47961","3P_DEL":0,"3P_LOCATION":"R","5P_SCORE_DELTA":4,"5P_OVERLAP":16,"5P_START":1},{"5P_UMI":"bc1027","5P_LOCATION":"F","READ":"m54146_190729_151026\/51249884\/ccs","3P_SCORE":16.0,"MID":"KMPGQ292-19","5P_DEL":0,"3P_SCORE_DELTA":4,"ORIENTATION":"F","5P_INS":0,"3P_UMI":"bc1099_rc","3P_START":1,"5P_SCORE":16.0,"5P_IDENTSTR":"................","5P_DIFFS":0,"3P_IDENTSTR":"................","3P_OVERLAP":16,"3P_DIFFS":0,"3P_INS":0,"MID_GROUP":"BL-107A8X:BIOUG47780","3P_DEL":0,"3P_LOCATION":"R","5P_SCORE_DELTA":4,"5P_OVERLAP":16,"5P_START":1},{"5P_UMI":"bc1007","5P_LOCATION":"R","READ":"m54146_190729_151026\/15598207\/ccs","3P_SCORE":16.0,"MID":"KMPRN1174-19","5P_DEL":0,"3P_SCORE_DELTA":4,"ORIENTATION":"RC","5P_INS":0,"3P_UMI":"bc1115_rc","3P_START":1,"5P_SCORE":16.0,"5P_IDENTSTR":"................","5P_DIFFS":0,"3P_IDENTSTR":"................","3P_OVERLAP":16,"3P_DIFFS":0,"3P_INS":0,"MID_GROUP":"BL-1079UE:BIOUG48053","3P_DEL":0,"3P_LOCATION":"F","5P_SCORE_DELTA":4,"5P_OVERLAP":16,"5P_START":1},{"5P_UMI":"bc1004","5P_LOCATION":"R","READ":"m54146_190729_151026\/22086449\/ccs","3P_SCORE":16.0,"MID":"KMPRN1245-19","5P_DEL":0,"3P_SCORE_DELTA":4,"ORIENTATION":"RC","5P_INS":0,"3P_UMI":"bc1115_rc","3P_START":1,"5P_SCORE":16.0,"5P_IDENTSTR":"................","5P_DIFFS":0,"3P_IDENTSTR":"................","3P_OVERLAP":16,"3P_DIFFS":0,"3P_INS":0,"MID_GROUP":"BL-1079UE:BIOUG48054","3P_DEL":0,"3P_LOCATION":"F","5P_SCORE_DELTA":4,"5P_OVERLAP":16,"5P_START":1},{"READ":"m54146_190729_151026\/52756602\/ccs","ORIENTATION":"U","MID":null},{"5P_UMI":"bc1050","5P_LOCATION":"F","READ":"m54146_190729_151026\/72352075\/ccs","3P_SCORE":16.0,"MID":"KMPNT282-19","5P_DEL":0,"3P_SCORE_DELTA":4,"ORIENTATION":"F","5P_INS":0,"3P_UMI":"bc1170_rc","3P_START":1,"5P_SCORE":16.0,"5P_IDENTSTR":"................","5P_DIFFS":0,"3P_IDENTSTR":"................","3P_OVERLAP":16,"3P_DIFFS":0,"3P_INS":0,"MID_GROUP":"BL-107AC4:BIOUG47554","3P_DEL":0,"3P_LOCATION":"R","5P_SCORE_DELTA":4,"5P_OVERLAP":16,"5P_START":1},{"5P_UMI":"bc1081","5P_LOCATION":"F","READ":"m54146_190729_151026\/45875932\/ccs","3P_SCORE":16.0,"MID":"KMPUH940-19","5P_DEL":0,"3P_SCORE_DELTA":4,"ORIENTATION":"F","5P_INS":0,"3P_UMI":"bc1098_rc","3P_START":1,"5P_SCORE":16.0,"5P_IDENTSTR":"................","5P_DIFFS":0,"3P_IDENTSTR":"................","3P_OVERLAP":16,"3P_DIFFS":0,"3P_INS":0,"MID_GROUP":"BL-107AC1:BIOUG48029","3P_DEL":0,"3P_LOCATION":"R","5P_SCORE_DELTA":4,"5P_OVERLAP":16,"5P_START":1},{"5P_UMI":"bc1095","5P_LOCATION":"F","READ":"m54146_190729_151026\/47055083\/ccs","3P_SCORE":16.0,"MID":"KMPRO967-19","5P_DEL":0,"3P_SCORE_DELTA":4,"ORIENTATION":"F","5P_INS":0,"3P_UMI":"bc1140_rc","3P_START":1,"5P_SCORE":16.0,"5P_IDENTSTR":"................","5P_DIFFS":0,"3P_IDENTSTR":"................","3P_OVERLAP":16,"3P_DIFFS":0,"3P_INS":0,"MID_GROUP":"BL-107ABF:BIOUG47961","3P_DEL":0,"3P_LOCATION":"R","5P_SCORE_DELTA":4,"5P_OVERLAP":16,"5P_START":1},{"5P_UMI":"bc1010","5P_LOCATION":"R","READ":"m54146_190729_151026\/26214550\/ccs","3P_SCORE":16.0,"MID":"KMPRN1276-19","5P_DEL":0,"3P_SCORE_DELTA":4,"ORIENTATION":"RC","5P_INS":0,"3P_UMI":"bc1105_rc","3P_START":1,"5P_SCORE":16.0,"5P_IDENTSTR":"................","5P_DIFFS":0,"3P_IDENTSTR":"................","3P_OVERLAP":16,"3P_DIFFS":0,"3P_INS":0,"MID_GROUP":"BL-1079UE:BIOUG48054","3P_DEL":0,"3P_LOCATION":"F","5P_SCORE_DELTA":4,"5P_OVERLAP":16,"5P_START":1},{"5P_UMI":"bc1017","5P_LOCATION":"R","READ":"m54146_190729_151026\/42468251\/ccs","3P_SCORE":16.0,"MID":"KMPRT646-19","5P_DEL":0,"3P_SCORE_DELTA":4,"ORIENTATION":"RC","5P_INS":1,"3P_UMI":"bc1162_rc","3P_START":1,"5P_SCORE":16.0,"5P_IDENTSTR":"................","5P_DIFFS":0,"3P_IDENTSTR":"................","3P_OVERLAP":16,"3P_DIFFS":0,"3P_INS":0,"MID_GROUP":"BL-107ABL:BIOUG48038","3P_DEL":0,"3P_LOCATION":"F","5P_SCORE_DELTA":4,"5P_OVERLAP":16,"5P_START":1},{"5P_UMI":"bc1048","5P_LOCATION":"R","READ":"m54146_190729_151026\/18285139\/ccs","3P_SCORE":16.0,"MID":"KMPGV484-19","5P_DEL":0,"3P_SCORE_DELTA":4,"ORIENTATION":"RC","5P_INS":0,"3P_UMI":"bc1178_rc","3P_START":1,"5P_SCORE":16.0,"5P_IDENTSTR":"................","5P_DIFFS":0,"3P_IDENTSTR":"................","3P_OVERLAP":16,"3P_DIFFS":0,"3P_INS":0,"MID_GROUP":"BL-107ABI:BIOUG47930","3P_DEL":0,"3P_LOCATION":"F","5P_SCORE_DELTA":4,"5P_OVERLAP":16,"5P_START":1},{"5P_UMI":"bc1092","5P_LOCATION":"R","READ":"m54146_190729_151026\/32047852\/ccs","3P_SCORE":16.0,"MID":"KMPNU1294-19","5P_DEL":0,"3P_SCORE_DELTA":4,"ORIENTATION":"RC","5P_INS":0,"3P_UMI":"bc1178_rc","3P_START":1,"5P_SCORE":16.0,"5P_IDENTSTR":"................","5P_DIFFS":0,"3P_IDENTSTR":"................","3P_OVERLAP":16,"3P_DIFFS":0,"3P_INS":0,"MID_GROUP":"BL-107ABO:BIOUG47597","3P_DEL":0,"3P_LOCATION":"F","5P_SCORE_DELTA":4,"5P_OVERLAP":16,"5P_START":1},{"READ":"m54146_190729_151026\/15991393\/ccs","ORIENTATION":"U","MID":null},{"5P_UMI":"bc1085","5P_LOCATION":"R","READ":"m54146_190729_151026\/25821252\/ccs","3P_SCORE":16.0,"MID":"KMPSU1108-19","5P_DEL":0,"3P_SCORE_DELTA":4,"ORIENTATION":"RC","5P_INS":0,"3P_UMI":"bc1150_rc","3P_START":1,"5P_SCORE":16.0,"5P_IDENTSTR":"................","5P_DIFFS":0,"3P_IDENTSTR":"................","3P_OVERLAP":16,"3P_DIFFS":0,"3P_INS":0,"MID_GROUP":"BL-107ABN:BIOUG47484","3P_DEL":0,"3P_LOCATION":"F","5P_SCORE_DELTA":4,"5P_OVERLAP":16,"5P_START":1},{"READ":"m54146_190729_151026\/18744126\/ccs","ORIENTATION":"U","MID":null},{"5P_UMI":"bc1082","5P_LOCATION":"F","READ":"m54146_190729_151026\/10682642\/ccs","3P_SCORE":16.0,"MID":"KMPRO782-19","5P_DEL":0,"3P_SCORE_DELTA":4,"ORIENTATION":"F","5P_INS":0,"3P_UMI":"bc1128_rc","3P_START":1,"5P_SCORE":16.0,"5P_IDENTSTR":"................","5P_DIFFS":0,"3P_IDENTSTR":"................","3P_OVERLAP":16,"3P_DIFFS":0,"3P_INS":0,"MID_GROUP":"BL-107ABF:BIOUG47960","3P_DEL":0,"3P_LOCATION":"R","5P_SCORE_DELTA":4,"5P_OVERLAP":16,"5P_START":1},{"5P_UMI":"bc1082","5P_LOCATION":"F","READ":"m54146_190729_151026\/13566780\/ccs","3P_SCORE":16.0,"MID":"KMPRO974-19","5P_DEL":0,"3P_SCORE_DELTA":4,"ORIENTATION":"F","5P_INS":0,"3P_UMI":"bc1131_rc","3P_START":1,"5P_SCORE":16.0,"5P_IDENTSTR":"................","5P_DIFFS":0,"3P_IDENTSTR":"................","3P_OVERLAP":16,"3P_DIFFS":0,"3P_INS":0,"MID_GROUP":"BL-107ABF:BIOUG47962","3P_DEL":0,"3P_LOCATION":"R","5P_SCORE_DELTA":4,"5P_OVERLAP":16,"5P_START":1},{"5P_UMI":"bc1055","5P_LOCATION":"R","READ":"m54146_190729_151026\/38338930\/ccs","3P_SCORE":16.0,"MID":"KMPFR559-19","5P_DEL":0,"3P_SCORE_DELTA":2.5,"ORIENTATION":"RC","5P_INS":0,"3P_UMI":"bc1124_rc","3P_START":1,"5P_SCORE":16.0,"5P_IDENTSTR":"................","5P_DIFFS":0,"3P_IDENTSTR":"................","3P_OVERLAP":16,"3P_DIFFS":0,"3P_INS":0,"MID_GROUP":"BL-107ACA:BIOUG48043","3P_DEL":0,"3P_LOCATION":"F","5P_SCORE_DELTA":4,"5P_OVERLAP":16,"5P_START":1},{"5P_UMI":"bc1023","5P_LOCATION":"R","READ":"m54146_190729_151026\/60948645\/ccs","3P_SCORE":16.0,"MID":"KMPRO633-19","5P_DEL":0,"3P_SCORE_DELTA":4,"ORIENTATION":"RC","5P_INS":0,"3P_UMI":"bc1137_rc","3P_START":1,"5P_SCORE":16.0,"5P_IDENTSTR":"................","5P_DIFFS":0,"3P_IDENTSTR":"................","3P_OVERLAP":16,"3P_DIFFS":0,"3P_INS":0,"MID_GROUP":"BL-107BUN:BIOUG47958","3P_DEL":0,"3P_LOCATION":"F","5P_SCORE_DELTA":4,"5P_OVERLAP":16,"5P_START":1},{"READ":"m54146_190729_151026\/69927912\/ccs","ORIENTATION":"U","MID":null},{"5P_UMI":"bc1075","5P_LOCATION":"F","READ":"m54146_190729_151026\/57213046\/ccs","3P_SCORE":16.0,"MID":"KMPNT912-19","5P_DEL":0,"3P_SCORE_DELTA":2.0,"ORIENTATION":"F","5P_INS":0,"3P_UMI":"bc1169_rc","3P_START":1,"5P_SCORE":16.0,"5P_IDENTSTR":"................","5P_DIFFS":0,"3P_IDENTSTR":"................","3P_OVERLAP":16,"3P_DIFFS":0,"3P_INS":0,"MID_GROUP":"BL-107ABZ:BIOUG47771","3P_DEL":0,"3P_LOCATION":"R","5P_SCORE_DELTA":4,"5P_OVERLAP":16,"5P_START":1},{"READ":"m54146_190729_151026\/23003674\/ccs","ORIENTATION":"U","MID":null},{"5P_UMI":"bc1093","5P_LOCATION":"F","READ":"m54146_190729_151026\/38011164\/ccs","3P_SCORE":16.0,"MID":"KMPUH1021-19","5P_DEL":0,"3P_SCORE_DELTA":4,"ORIENTATION":"F","5P_INS":0,"3P_UMI":"bc1116_rc","3P_START":1,"5P_SCORE":16.0,"5P_IDENTSTR":"................","5P_DIFFS":0,"3P_IDENTSTR":"................","3P_OVERLAP":16,"3P_DIFFS":0,"3P_INS":0,"MID_GROUP":"BL-107AC1:BIOUG48029","3P_DEL":0,"3P_LOCATION":"R","5P_SCORE_DELTA":4,"5P_OVERLAP":16,"5P_START":1},{"5P_UMI":"bc1093","5P_LOCATION":"F","READ":"m54146_190729_151026\/48497560\/ccs","3P_SCORE":16.0,"MID":"KMPNU1396-19","5P_DEL":0,"3P_SCORE_DELTA":4,"ORIENTATION":"F","5P_INS":0,"3P_UMI":"bc1161_rc","3P_START":1,"5P_SCORE":16.0,"5P_IDENTSTR":"................","5P_DIFFS":0,"3P_IDENTSTR":"................","3P_OVERLAP":16,"3P_DIFFS":0,"3P_INS":0,"MID_GROUP":"BL-107ABN:BIOUG47677","3P_DEL":0,"3P_LOCATION":"R","5P_SCORE_DELTA":4,"5P_OVERLAP":16,"5P_START":1},{"READ":"m54146_190729_151026\/4915494\/ccs","ORIENTATION":"U","MID":null},{"5P_UMI":"bc1093","5P_LOCATION":"F","READ":"m54146_190729_151026\/31850791\/ccs","3P_SCORE":16.0,"MID":"KMPRO947-19","5P_DEL":0,"3P_SCORE_DELTA":2.5,"ORIENTATION":"F","5P_INS":0,"3P_UMI":"bc1124_rc","3P_START":1,"5P_SCORE":16.0,"5P_IDENTSTR":"................","5P_DIFFS":0,"3P_IDENTSTR":"................","3P_OVERLAP":16,"3P_DIFFS":0,"3P_INS":0,"MID_GROUP":"BL-107ABF:BIOUG47961","3P_DEL":0,"3P_LOCATION":"R","5P_SCORE_DELTA":4,"5P_OVERLAP":16,"5P_START":1},{"5P_UMI":"bc1029","5P_LOCATION":"F","READ":"m54146_190729_151026\/45678786\/ccs","3P_SCORE":16.0,"MID":"KMPGQ303-19","5P_DEL":0,"3P_SCORE_DELTA":4,"ORIENTATION":"F","5P_INS":0,"3P_UMI":"bc1097_rc","3P_START":1,"5P_SCORE":16.0,"5P_IDENTSTR":"................","5P_DIFFS":0,"3P_IDENTSTR":"................","3P_OVERLAP":16,"3P_DIFFS":0,"3P_INS":0,"MID_GROUP":"BL-107A8X:BIOUG47780","3P_DEL":0,"3P_LOCATION":"R","5P_SCORE_DELTA":3.5,"5P_OVERLAP":16,"5P_START":1},{"5P_UMI":"bc1029","5P_LOCATION":"F","READ":"m54146_190729_151026\/66781442\/ccs","3P_SCORE":16.0,"MID":"KMPRT714-19","5P_DEL":0,"3P_SCORE_DELTA":4,"ORIENTATION":"F","5P_INS":0,"3P_UMI":"bc1154_rc","3P_START":1,"5P_SCORE":16.0,"5P_IDENTSTR":"................","5P_DIFFS":0,"3P_IDENTSTR":"................","3P_OVERLAP":16,"3P_DIFFS":0,"3P_INS":0,"MID_GROUP":"BL-107ABL:BIOUG48038","3P_DEL":0,"3P_LOCATION":"R","5P_SCORE_DELTA":4,"5P_OVERLAP":16,"5P_START":1},{"5P_UMI":"bc1029","5P_LOCATION":"F","READ":"m54146_190729_151026\/17171162\/ccs","3P_SCORE":16.0,"MID":"KMPRT714-19","5P_DEL":0,"3P_SCORE_DELTA":4,"ORIENTATION":"F","5P_INS":0,"3P_UMI":"bc1154_rc","3P_START":2,"5P_SCORE":16.0,"5P_IDENTSTR":"................","5P_DIFFS":0,"3P_IDENTSTR":"................","3P_OVERLAP":16,"3P_DIFFS":0,"3P_INS":0,"MID_GROUP":"BL-107ABL:BIOUG48038","3P_DEL":0,"3P_LOCATION":"R","5P_SCORE_DELTA":3.5,"5P_OVERLAP":16,"5P_START":1},{"5P_UMI":"bc1071","5P_LOCATION":"R","READ":"m54146_190729_151026\/11469703\/ccs","3P_SCORE":16.0,"MID":"KMPUH583-19","5P_DEL":0,"3P_SCORE_DELTA":4,"ORIENTATION":"RC","5P_INS":0,"3P_UMI":"bc1101_rc","3P_START":1,"5P_SCORE":16.0,"5P_IDENTSTR":"................","5P_DIFFS":0,"3P_IDENTSTR":"................","3P_OVERLAP":16,"3P_DIFFS":0,"3P_INS":0,"MID_GROUP":"BL-107AC8:BIOUG47892","3P_DEL":0,"3P_LOCATION":"F","5P_SCORE_DELTA":4,"5P_OVERLAP":16,"5P_START":1},{"5P_UMI":"bc1077","5P_LOCATION":"F","READ":"m54146_190729_151026\/5178211\/ccs","3P_SCORE":16.0,"MID":"KMPRW084-19","5P_DEL":0,"3P_SCORE_DELTA":4,"ORIENTATION":"F","5P_INS":0,"3P_UMI":"bc1141_rc","3P_START":1,"5P_SCORE":16.0,"5P_IDENTSTR":"................","5P_DIFFS":0,"3P_IDENTSTR":"................","3P_OVERLAP":16,"3P_DIFFS":0,"3P_INS":0,"MID_GROUP":"BL-107ABJ:BIOUG48115","3P_DEL":0,"3P_LOCATION":"R","5P_SCORE_DELTA":4,"5P_OVERLAP":16,"5P_START":1},{"5P_UMI":"bc1042","5P_LOCATION":"R","READ":"m54146_190729_151026\/6423478\/ccs","3P_SCORE":16.0,"MID":"KMPGV452-19","5P_DEL":0,"3P_SCORE_DELTA":4,"ORIENTATION":"RC","5P_INS":0,"3P_UMI":"bc1186_rc","3P_START":1,"5P_SCORE":16.0,"5P_IDENTSTR":"................","5P_DIFFS":0,"3P_IDENTSTR":"................","3P_OVERLAP":16,"3P_DIFFS":0,"3P_INS":0,"MID_GROUP":"BL-107ABI:BIOUG47930","3P_DEL":0,"3P_LOCATION":"F","5P_SCORE_DELTA":4,"5P_OVERLAP":16,"5P_START":1},{"5P_UMI":"bc1010","5P_LOCATION":"R","READ":"m54146_190729_151026\/34209972\/ccs","3P_SCORE":16.0,"MID":"KMPRO740-19","5P_DEL":0,"3P_SCORE_DELTA":4,"ORIENTATION":"RC","5P_INS":0,"3P_UMI":"bc1186_rc","3P_START":1,"5P_SCORE":16.0,"5P_IDENTSTR":"................","5P_DIFFS":0,"3P_IDENTSTR":"................","3P_OVERLAP":16,"3P_DIFFS":0,"3P_INS":0,"MID_GROUP":"BL-107A91:BIOUG47959","3P_DEL":0,"3P_LOCATION":"F","5P_SCORE_DELTA":4,"5P_OVERLAP":16,"5P_START":1},{"READ":"m54146_190729_151026\/55509561\/ccs","ORIENTATION":"U","MID":null},{"5P_UMI":"bc1018","5P_LOCATION":"R","READ":"m54146_190729_151026\/6815859\/ccs","3P_SCORE":16.0,"MID":"KMPRT545-19","5P_DEL":0,"3P_SCORE_DELTA":4,"ORIENTATION":"RC","5P_INS":0,"3P_UMI":"bc1149_rc","3P_START":1,"5P_SCORE":16.0,"5P_IDENTSTR":"................","5P_DIFFS":0,"3P_IDENTSTR":"................","3P_OVERLAP":16,"3P_DIFFS":0,"3P_INS":0,"MID_GROUP":"BL-107ABL:BIOUG48037","3P_DEL":0,"3P_LOCATION":"F","5P_SCORE_DELTA":4,"5P_OVERLAP":16,"5P_START":1},{"5P_UMI":"bc1086","5P_LOCATION":"R","READ":"m54146_190729_151026\/31392410\/ccs","3P_SCORE":16.0,"MID":"KMPRO994-19","5P_DEL":0,"3P_SCORE_DELTA":4,"ORIENTATION":"RC","5P_INS":0,"3P_UMI":"bc1123_rc","3P_START":1,"5P_SCORE":16.0,"5P_IDENTSTR":"................","5P_DIFFS":0,"3P_IDENTSTR":"................","3P_OVERLAP":16,"3P_DIFFS":0,"3P_INS":0,"MID_GROUP":"BL-107ABF:BIOUG47962","3P_DEL":0,"3P_LOCATION":"F","5P_SCORE_DELTA":4,"5P_OVERLAP":16,"5P_START":1},{"5P_UMI":"bc1033","5P_LOCATION":"F","READ":"m54146_190729_151026\/51184254\/ccs","3P_SCORE":16.0,"MID":"KMPGV526-19","5P_DEL":0,"3P_SCORE_DELTA":4,"ORIENTATION":"F","5P_INS":1,"3P_UMI":"bc1176_rc","3P_START":1,"5P_SCORE":16.0,"5P_IDENTSTR":"................","5P_DIFFS":0,"3P_IDENTSTR":"................","3P_OVERLAP":16,"3P_DIFFS":0,"3P_INS":0,"MID_GROUP":"BL-107ABI:BIOUG47932","3P_DEL":0,"3P_LOCATION":"R","5P_SCORE_DELTA":4,"5P_OVERLAP":16,"5P_START":1},{"5P_UMI":"bc1033","5P_LOCATION":"R","READ":"m54146_190729_151026\/41091222\/ccs","3P_SCORE":16.0,"MID":"KMPGV530-19","5P_DEL":0,"3P_SCORE_DELTA":4,"ORIENTATION":"RC","5P_INS":0,"3P_UMI":"bc1184_rc","3P_START":1,"5P_SCORE":16.0,"5P_IDENTSTR":"................","5P_DIFFS":0,"3P_IDENTSTR":"................","3P_OVERLAP":16,"3P_DIFFS":0,"3P_INS":0,"MID_GROUP":"BL-107ABI:BIOUG47932","3P_DEL":0,"3P_LOCATION":"F","5P_SCORE_DELTA":4,"5P_OVERLAP":16,"5P_START":1},{"5P_UMI":"bc1029","5P_LOCATION":"R","READ":"m54146_190729_151026\/22479311\/ccs","3P_SCORE":16.0,"MID":"KMPRT335-19","5P_DEL":0,"3P_SCORE_DELTA":4,"ORIENTATION":"RC","5P_INS":0,"3P_UMI":"bc1180_rc","3P_START":1,"5P_SCORE":16.0,"5P_IDENTSTR":"................","5P_DIFFS":0,"3P_IDENTSTR":"................","3P_OVERLAP":16,"3P_DIFFS":0,"3P_INS":0,"MID_GROUP":"BL-107ABQ:BIOUG48034","3P_DEL":0,"3P_LOCATION":"F","5P_SCORE_DELTA":3.5,"5P_OVERLAP":16,"5P_START":1},{"5P_UMI":"bc1092","5P_LOCATION":"F","READ":"m54146_190729_151026\/58327189\/ccs","3P_SCORE":16.0,"MID":"KMPRO850-19","5P_DEL":0,"3P_SCORE_DELTA":4,"ORIENTATION":"F","5P_INS":0,"3P_UMI":"bc1144_rc","3P_START":1,"5P_SCORE":16.0,"5P_IDENTSTR":"................","5P_DIFFS":0,"3P_IDENTSTR":"................","3P_OVERLAP":16,"3P_DIFFS":0,"3P_INS":0,"MID_GROUP":"BL-107ABF:BIOUG47960","3P_DEL":0,"3P_LOCATION":"R","5P_SCORE_DELTA":4,"5P_OVERLAP":16,"5P_START":1},{"5P_UMI":"bc1062","5P_LOCATION":"F","READ":"m54146_190729_151026\/13828163\/ccs","3P_SCORE":16.0,"MID":"KMPNT549-19","5P_DEL":0,"3P_SCORE_DELTA":4,"ORIENTATION":"F","5P_INS":0,"3P_UMI":"bc1155_rc","3P_START":1,"5P_SCORE":16.0,"5P_IDENTSTR":"................","5P_DIFFS":0,"3P_IDENTSTR":"................","3P_OVERLAP":16,"3P_DIFFS":0,"3P_INS":0,"MID_GROUP":"BL-107ACR:BIOUG47767","3P_DEL":0,"3P_LOCATION":"R","5P_SCORE_DELTA":4,"5P_OVERLAP":16,"5P_START":1},{"5P_UMI":"bc1092","5P_LOCATION":"R","READ":"m54146_190729_151026\/40043180\/ccs","3P_SCORE":16.0,"MID":"KMPLW050-19","5P_DEL":0,"3P_SCORE_DELTA":4,"ORIENTATION":"RC","5P_INS":0,"3P_UMI":"bc1161_rc","3P_START":1,"5P_SCORE":16.0,"5P_IDENTSTR":"................","5P_DIFFS":0,"3P_IDENTSTR":"................","3P_OVERLAP":16,"3P_DIFFS":0,"3P_INS":0,"MID_GROUP":"BL-107ABN:BIOUG47281","3P_DEL":0,"3P_LOCATION":"F","5P_SCORE_DELTA":4,"5P_OVERLAP":16,"5P_START":1},{"5P_UMI":"bc1021","5P_LOCATION":"R","READ":"m54146_190729_151026\/70779725\/ccs","3P_SCORE":16.0,"MID":"KMPRT385-19","5P_DEL":0,"3P_SCORE_DELTA":4,"ORIENTATION":"RC","5P_INS":0,"3P_UMI":"bc1161_rc","3P_START":1,"5P_SCORE":16.0,"5P_IDENTSTR":"................","5P_DIFFS":0,"3P_IDENTSTR":"................","3P_OVERLAP":16,"3P_DIFFS":0,"3P_INS":0,"MID_GROUP":"BL-107ABL:BIOUG48035","3P_DEL":0,"3P_LOCATION":"F","5P_SCORE_DELTA":4,"5P_OVERLAP":16,"5P_START":1},{"5P_UMI":"bc1063","5P_LOCATION":"R","READ":"m54146_190729_151026\/54002064\/ccs","3P_SCORE":16.0,"MID":"KMPNT281-19","5P_DEL":0,"3P_SCORE_DELTA":4,"ORIENTATION":"RC","5P_INS":1,"3P_UMI":"bc1190_rc","3P_START":1,"5P_SCORE":16.0,"5P_IDENTSTR":"................","5P_DIFFS":0,"3P_IDENTSTR":"................","3P_OVERLAP":16,"3P_DIFFS":0,"3P_INS":0,"MID_GROUP":"BL-107AC4:BIOUG47553","3P_DEL":0,"3P_LOCATION":"F","5P_SCORE_DELTA":4,"5P_OVERLAP":16,"5P_START":1},{"READ":"m54146_190729_151026\/55378575\/ccs","ORIENTATION":"U","MID":null},{"5P_UMI":"bc1088","5P_LOCATION":"R","READ":"m54146_190729_151026\/38142027\/ccs","3P_SCORE":16.0,"MID":"KMPUH1341-19","5P_DEL":0,"3P_SCORE_DELTA":4,"ORIENTATION":"RC","5P_INS":0,"3P_UMI":"bc1114_rc","3P_START":1,"5P_SCORE":16.0,"5P_IDENTSTR":"................","5P_DIFFS":0,"3P_IDENTSTR":"................","3P_OVERLAP":16,"3P_DIFFS":0,"3P_INS":0,"MID_GROUP":"BL-107AC1:BIOUG48356","3P_DEL":0,"3P_LOCATION":"F","5P_SCORE_DELTA":4,"5P_OVERLAP":16,"5P_START":1},{"5P_UMI":"bc1021","5P_LOCATION":"R","READ":"m54146_190729_151026\/7471229\/ccs","3P_SCORE":16.0,"MID":"KMPRT665-19","5P_DEL":0,"3P_SCORE_DELTA":4,"ORIENTATION":"RC","5P_INS":0,"3P_UMI":"bc1152_rc","3P_START":1,"5P_SCORE":16.0,"5P_IDENTSTR":"................","5P_DIFFS":0,"3P_IDENTSTR":"................","3P_OVERLAP":16,"3P_DIFFS":0,"3P_INS":0,"MID_GROUP":"BL-107ABL:BIOUG48038","3P_DEL":0,"3P_LOCATION":"F","5P_SCORE_DELTA":4,"5P_OVERLAP":16,"5P_START":1},{"READ":"m54146_190729_151026\/61866874\/ccs","ORIENTATION":"U","MID":null},{"5P_UMI":"bc1031","5P_LOCATION":"R","READ":"m54146_190729_151026\/11469105\/ccs","3P_SCORE":16.0,"MID":"KMPGQ320-19","5P_DEL":0,"3P_SCORE_DELTA":4,"ORIENTATION":"RC","5P_INS":0,"3P_UMI":"bc1107_rc","3P_START":2,"5P_SCORE":16.0,"5P_IDENTSTR":"................","5P_DIFFS":0,"3P_IDENTSTR":"................","3P_OVERLAP":16,"3P_DIFFS":0,"3P_INS":0,"MID_GROUP":"BL-107A8X:BIOUG47780","3P_DEL":0,"3P_LOCATION":"F","5P_SCORE_DELTA":4,"5P_OVERLAP":16,"5P_START":2},{"5P_UMI":"bc1018","5P_LOCATION":"F","READ":"m54146_190729_151026\/16908551\/ccs","3P_SCORE":16.0,"MID":"KMPRT545-19","5P_DEL":0,"3P_SCORE_DELTA":4,"ORIENTATION":"F","5P_INS":0,"3P_UMI":"bc1149_rc","3P_START":1,"5P_SCORE":16.0,"5P_IDENTSTR":"................","5P_DIFFS":0,"3P_IDENTSTR":"................","3P_OVERLAP":16,"3P_DIFFS":0,"3P_INS":0,"MID_GROUP":"BL-107ABL:BIOUG48037","3P_DEL":0,"3P_LOCATION":"R","5P_SCORE_DELTA":4,"5P_OVERLAP":16,"5P_START":2},{"READ":"m54146_190729_151026\/27918920\/ccs","ORIENTATION":"U","MID":null},{"READ":"m54146_190729_151026\/50987991\/ccs","ORIENTATION":"U","MID":null},{"5P_UMI":"bc1019","5P_LOCATION":"R","READ":"m54146_190729_151026\/32047491\/ccs","3P_SCORE":13.5,"MID":"KMPRO420-19","5P_DEL":0,"3P_SCORE_DELTA":4,"ORIENTATION":"RC","5P_INS":0,"3P_UMI":"bc1140_rc","3P_START":1,"5P_SCORE":16.0,"5P_IDENTSTR":"................","5P_DIFFS":0,"3P_IDENTSTR":".C...........","3P_OVERLAP":13,"3P_DIFFS":1,"3P_INS":0,"MID_GROUP":"BL-107BUN:BIOUG47956","3P_DEL":0,"3P_LOCATION":"F","5P_SCORE_DELTA":4,"5P_OVERLAP":16,"5P_START":1},{"READ":"m54146_190729_151026\/66126371\/ccs","ORIENTATION":"U","MID":null},{"READ":"m54146_190729_151026\/26870214\/ccs","ORIENTATION":"U","MID":null},{"READ":"m54146_190729_151026\/72089884\/ccs","ORIENTATION":"U","MID":null},{"5P_UMI":"bc1067","5P_LOCATION":"F","READ":"m54146_190729_151026\/70648086\/ccs","3P_SCORE":16.0,"MID":"KMPUH375-19","5P_DEL":0,"3P_SCORE_DELTA":4,"ORIENTATION":"F","5P_INS":0,"3P_UMI":"bc1138_rc","3P_START":1,"5P_SCORE":16.0,"5P_IDENTSTR":"................","5P_DIFFS":0,"3P_IDENTSTR":"................","3P_OVERLAP":16,"3P_DIFFS":0,"3P_INS":0,"MID_GROUP":"BL-107ABJ:BIOUG47890","3P_DEL":0,"3P_LOCATION":"R","5P_SCORE_DELTA":4,"5P_OVERLAP":16,"5P_START":6},{"READ":"m54146_190729_151026\/9699790\/ccs","ORIENTATION":"U","MID":null},{"READ":"m54146_190729_151026\/14418428\/ccs","ORIENTATION":"U","MID":null},{"5P_UMI":"bc1057","5P_LOCATION":"R","READ":"m54146_190729_151026\/31195682\/ccs","3P_SCORE":14.0,"MID":"KMPFR385-19","5P_DEL":0,"3P_SCORE_DELTA":4,"ORIENTATION":"RC","5P_INS":0,"3P_UMI":"bc1131_rc","3P_START":1,"5P_SCORE":16.0,"5P_IDENTSTR":"................","5P_DIFFS":0,"3P_IDENTSTR":"............","3P_OVERLAP":12,"3P_DIFFS":0,"3P_INS":0,"MID_GROUP":"BL-107ACA:BIOUG48041","3P_DEL":0,"3P_LOCATION":"F","5P_SCORE_DELTA":4,"5P_OVERLAP":16,"5P_START":1},{"5P_UMI":"bc1029","5P_LOCATION":"F","READ":"m54146_190729_151026\/12386663\/ccs","3P_SCORE":16.0,"MID":"KMPGQ303-19","5P_DEL":0,"3P_SCORE_DELTA":4,"ORIENTATION":"F","5P_INS":0,"3P_UMI":"bc1097_rc","3P_START":1,"5P_SCORE":16.0,"5P_IDENTSTR":"................","5P_DIFFS":0,"3P_IDENTSTR":"................","3P_OVERLAP":16,"3P_DIFFS":0,"3P_INS":1,"MID_GROUP":"BL-107A8X:BIOUG47780","3P_DEL":0,"3P_LOCATION":"R","5P_SCORE_DELTA":4,"5P_OVERLAP":16,"5P_START":1},{"5P_UMI":"bc1068","5P_LOCATION":"F","READ":"m54146_190729_151026\/60686776\/ccs","3P_SCORE":16.0,"MID":"KMPNT961-19","5P_DEL":0,"3P_SCORE_DELTA":4,"ORIENTATION":"F","5P_INS":0,"3P_UMI":"bc1173_rc","3P_START":1,"5P_SCORE":16.0,"5P_IDENTSTR":"................","5P_DIFFS":0,"3P_IDENTSTR":"................","3P_OVERLAP":16,"3P_DIFFS":0,"3P_INS":0,"MID_GROUP":"BL-107ABZ:BIOUG47772","3P_DEL":0,"3P_LOCATION":"R","5P_SCORE_DELTA":4,"5P_OVERLAP":16,"5P_START":1},{"5P_UMI":"bc1002","5P_LOCATION":"F","READ":"m54146_190729_151026\/58130844\/ccs","3P_SCORE":16.0,"MID":"KMPRN1233-19","5P_DEL":0,"3P_SCORE_DELTA":4,"ORIENTATION":"F","5P_INS":1,"3P_UMI":"bc1115_rc","3P_START":1,"5P_SCORE":16.0,"5P_IDENTSTR":"................","5P_DIFFS":0,"3P_IDENTSTR":"................","3P_OVERLAP":16,"3P_DIFFS":0,"3P_INS":0,"MID_GROUP":"BL-1079UE:BIOUG48054","3P_DEL":0,"3P_LOCATION":"R","5P_SCORE_DELTA":2.5,"5P_OVERLAP":16,"5P_START":1},{"5P_UMI":"bc1009","5P_LOCATION":"F","READ":"m54146_190729_151026\/67502477\/ccs","3P_SCORE":16.0,"MID":"KMPRN1187-19","5P_DEL":0,"3P_SCORE_DELTA":4,"ORIENTATION":"F","5P_INS":0,"3P_UMI":"bc1117_rc","3P_START":1,"5P_SCORE":16.0,"5P_IDENTSTR":"................","5P_DIFFS":0,"3P_IDENTSTR":"................","3P_OVERLAP":16,"3P_DIFFS":0,"3P_INS":0,"MID_GROUP":"BL-1079UE:BIOUG48053","3P_DEL":0,"3P_LOCATION":"R","5P_SCORE_DELTA":4,"5P_OVERLAP":16,"5P_START":1},{"5P_UMI":"bc1009","5P_LOCATION":"F","READ":"m54146_190729_151026\/25953104\/ccs","3P_SCORE":16.0,"MID":"KMPRN1178-19","5P_DEL":0,"3P_SCORE_DELTA":4,"ORIENTATION":"F","5P_INS":0,"3P_UMI":"bc1099_rc","3P_START":1,"5P_SCORE":16.0,"5P_IDENTSTR":"................","5P_DIFFS":0,"3P_IDENTSTR":"................","3P_OVERLAP":16,"3P_DIFFS":0,"3P_INS":0,"MID_GROUP":"BL-1079UE:BIOUG48053","3P_DEL":0,"3P_LOCATION":"R","5P_SCORE_DELTA":4,"5P_OVERLAP":16,"5P_START":1},{"READ":"m54146_190729_151026\/17039667\/ccs","ORIENTATION":"U","MID":null},{"5P_UMI":"bc1008","5P_LOCATION":"F","READ":"m54146_190729_151026\/25886957\/ccs","3P_SCORE":16.0,"MID":"KMPGX863-19","5P_DEL":0,"3P_SCORE_DELTA":4,"ORIENTATION":"F","5P_INS":0,"3P_UMI":"bc1153_rc","3P_START":1,"5P_SCORE":16.0,"5P_IDENTSTR":"................","5P_DIFFS":0,"3P_IDENTSTR":"................","3P_OVERLAP":16,"3P_DIFFS":0,"3P_INS":0,"MID_GROUP":"BL-107A8Y:BIOUG47950","3P_DEL":0,"3P_LOCATION":"R","5P_SCORE_DELTA":4,"5P_OVERLAP":16,"5P_START":1},{"5P_UMI":"bc1029","5P_LOCATION":"R","READ":"m54146_190729_151026\/38863867\/ccs","3P_SCORE":16.0,"MID":"KMPRT714-19","5P_DEL":0,"3P_SCORE_DELTA":4,"ORIENTATION":"RC","5P_INS":0,"3P_UMI":"bc1154_rc","3P_START":1,"5P_SCORE":16.0,"5P_IDENTSTR":"................","5P_DIFFS":0,"3P_IDENTSTR":"................","3P_OVERLAP":16,"3P_DIFFS":0,"3P_INS":0,"MID_GROUP":"BL-107ABL:BIOUG48038","3P_DEL":0,"3P_LOCATION":"F","5P_SCORE_DELTA":3.5,"5P_OVERLAP":16,"5P_START":1},{"5P_UMI":"bc1075","5P_LOCATION":"R","READ":"m54146_190729_151026\/29426325\/ccs","3P_SCORE":16.0,"MID":"KMPNT1483-19","5P_DEL":0,"3P_SCORE_DELTA":4,"ORIENTATION":"RC","5P_INS":0,"3P_UMI":"bc1148_rc","3P_START":1,"5P_SCORE":16.0,"5P_IDENTSTR":"................","5P_DIFFS":0,"3P_IDENTSTR":"................","3P_OVERLAP":16,"3P_DIFFS":0,"3P_INS":0,"MID_GROUP":"BL-107ABS:BIOUG47849","3P_DEL":0,"3P_LOCATION":"F","5P_SCORE_DELTA":4,"5P_OVERLAP":16,"5P_START":1},{"5P_UMI":"bc1091","5P_LOCATION":"R","READ":"m54146_190729_151026\/62521927\/ccs","3P_SCORE":16.0,"MID":"KMPUH1007-19","5P_DEL":0,"3P_SCORE_DELTA":4,"ORIENTATION":"RC","5P_INS":0,"3P_UMI":"bc1112_rc","3P_START":1,"5P_SCORE":16.0,"5P_IDENTSTR":"................","5P_DIFFS":0,"3P_IDENTSTR":"................","3P_OVERLAP":16,"3P_DIFFS":0,"3P_INS":0,"MID_GROUP":"BL-107AC1:BIOUG48029","3P_DEL":0,"3P_LOCATION":"F","5P_SCORE_DELTA":4,"5P_OVERLAP":16,"5P_START":1},{"5P_UMI":"bc1068","5P_LOCATION":"F","READ":"m54146_190729_151026\/5833705\/ccs","3P_SCORE":14.0,"MID":"KMPUH661-19","5P_DEL":0,"3P_SCORE_DELTA":4,"ORIENTATION":"F","5P_INS":0,"3P_UMI":"bc1115_rc","3P_START":1,"5P_SCORE":16.0,"5P_IDENTSTR":"................","5P_DIFFS":0,"3P_IDENTSTR":"T.............","3P_OVERLAP":14,"3P_DIFFS":1,"3P_INS":0,"MID_GROUP":"BL-107AC8:BIOUG47893","3P_DEL":0,"3P_LOCATION":"R","5P_SCORE_DELTA":4,"5P_OVERLAP":16,"5P_START":1},{"5P_UMI":"bc1068","5P_LOCATION":"F","READ":"m54146_190729_151026\/60097504\/ccs","3P_SCORE":16.0,"MID":"KMPNT1342-19","5P_DEL":0,"3P_SCORE_DELTA":4,"ORIENTATION":"F","5P_INS":0,"3P_UMI":"bc1151_rc","3P_START":1,"5P_SCORE":16.0,"5P_IDENTSTR":"................","5P_DIFFS":0,"3P_IDENTSTR":"................","3P_OVERLAP":16,"3P_DIFFS":0,"3P_INS":0,"MID_GROUP":"BL-107ABS:BIOUG47848","3P_DEL":0,"3P_LOCATION":"R","5P_SCORE_DELTA":4,"5P_OVERLAP":16,"5P_START":1},{"5P_UMI":"bc1031","5P_LOCATION":"R","READ":"m54146_190729_151026\/73007368\/ccs","3P_SCORE":16.0,"MID":"KMPQ875-19","5P_DEL":0,"3P_SCORE_DELTA":4,"ORIENTATION":"RC","5P_INS":0,"3P_UMI":"bc1106_rc","3P_START":1,"5P_SCORE":16.0,"5P_IDENTSTR":"................","5P_DIFFS":0,"3P_IDENTSTR":"................","3P_OVERLAP":16,"3P_DIFFS":0,"3P_INS":0,"MID_GROUP":"BL-107A8X:BIOUG47766","3P_DEL":0,"3P_LOCATION":"F","5P_SCORE_DELTA":4,"5P_OVERLAP":16,"5P_START":1},{"READ":"m54146_190729_151026\/59966101\/ccs","ORIENTATION":"U","MID":null},{"5P_UMI":"bc1055","5P_LOCATION":"F","READ":"m54146_190729_151026\/16974676\/ccs","3P_SCORE":16.0,"MID":"KMPNT610-19","5P_DEL":0,"3P_SCORE_DELTA":4,"ORIENTATION":"F","5P_INS":0,"3P_UMI":"bc1160_rc","3P_START":1,"5P_SCORE":16.0,"5P_IDENTSTR":"................","5P_DIFFS":0,"3P_IDENTSTR":"................","3P_OVERLAP":16,"3P_DIFFS":0,"3P_INS":0,"MID_GROUP":"BL-107ACR:BIOUG47768","3P_DEL":0,"3P_LOCATION":"R","5P_SCORE_DELTA":4,"5P_OVERLAP":16,"5P_START":1},{"5P_UMI":"bc1013","5P_LOCATION":"R","READ":"m54146_190729_151026\/72745294\/ccs","3P_SCORE":16.0,"MID":"KMPRN1202-19","5P_DEL":0,"3P_SCORE_DELTA":4,"ORIENTATION":"RC","5P_INS":0,"3P_UMI":"bc1099_rc","3P_START":1,"5P_SCORE":16.0,"5P_IDENTSTR":"................","5P_DIFFS":0,"3P_IDENTSTR":"................","3P_OVERLAP":16,"3P_DIFFS":0,"3P_INS":0,"MID_GROUP":"BL-1079UE:BIOUG48053","3P_DEL":0,"3P_LOCATION":"F","5P_SCORE_DELTA":4,"5P_OVERLAP":16,"5P_START":1},{"5P_UMI":"bc1015","5P_LOCATION":"R","READ":"m54146_190729_151026\/33423961\/ccs","3P_SCORE":16.0,"MID":"KMPRN1214-19","5P_DEL":0,"3P_SCORE_DELTA":4,"ORIENTATION":"RC","5P_INS":0,"3P_UMI":"bc1099_rc","3P_START":1,"5P_SCORE":16.0,"5P_IDENTSTR":"................","5P_DIFFS":0,"3P_IDENTSTR":"................","3P_OVERLAP":16,"3P_DIFFS":0,"3P_INS":0,"MID_GROUP":"BL-1079UE:BIOUG48053","3P_DEL":0,"3P_LOCATION":"F","5P_SCORE_DELTA":4,"5P_OVERLAP":16,"5P_START":1},{"5P_UMI":"bc1029","5P_LOCATION":"R","READ":"m54146_190729_151026\/17433228\/ccs","3P_SCORE":16.0,"MID":"KMPRT719-19","5P_DEL":0,"3P_SCORE_DELTA":4,"ORIENTATION":"RC","5P_INS":0,"3P_UMI":"bc1164_rc","3P_START":1,"5P_SCORE":16.0,"5P_IDENTSTR":"................","5P_DIFFS":0,"3P_IDENTSTR":"................","3P_OVERLAP":16,"3P_DIFFS":0,"3P_INS":0,"MID_GROUP":"BL-107ABL:BIOUG48038","3P_DEL":0,"3P_LOCATION":"F","5P_SCORE_DELTA":3.5,"5P_OVERLAP":16,"5P_START":1},{"5P_UMI":"bc1091","5P_LOCATION":"R","READ":"m54146_190729_151026\/11010307\/ccs","3P_SCORE":16.0,"MID":"KMPRO936-19","5P_DEL":0,"3P_SCORE_DELTA":4,"ORIENTATION":"RC","5P_INS":0,"3P_UMI":"bc1126_rc","3P_START":1,"5P_SCORE":16.0,"5P_IDENTSTR":"................","5P_DIFFS":0,"3P_IDENTSTR":"................","3P_OVERLAP":16,"3P_DIFFS":0,"3P_INS":0,"MID_GROUP":"BL-107ABF:BIOUG47961","3P_DEL":0,"3P_LOCATION":"F","5P_SCORE_DELTA":4,"5P_OVERLAP":16,"5P_START":1},{"5P_UMI":"bc1094","5P_LOCATION":"F","READ":"m54146_190729_151026\/48366535\/ccs","3P_SCORE":16.0,"MID":"KMPAN057-19","5P_DEL":0,"3P_SCORE_DELTA":4,"ORIENTATION":"F","5P_INS":0,"3P_UMI":"bc1156_rc","3P_START":1,"5P_SCORE":16.0,"5P_IDENTSTR":"................","5P_DIFFS":0,"3P_IDENTSTR":"................","3P_OVERLAP":16,"3P_DIFFS":0,"3P_INS":0,"MID_GROUP":"BL-107ABN:BIOUG47736","3P_DEL":0,"3P_LOCATION":"R","5P_SCORE_DELTA":4,"5P_OVERLAP":16,"5P_START":1},{"5P_UMI":"bc1094","5P_LOCATION":"F","READ":"m54146_190729_151026\/62915128\/ccs","3P_SCORE":16.0,"MID":"KMPAN054-19","5P_DEL":0,"3P_SCORE_DELTA":4,"ORIENTATION":"F","5P_INS":0,"3P_UMI":"bc1150_rc","3P_START":1,"5P_SCORE":16.0,"5P_IDENTSTR":"................","5P_DIFFS":0,"3P_IDENTSTR":"................","3P_OVERLAP":16,"3P_DIFFS":0,"3P_INS":0,"MID_GROUP":"BL-107ABN:BIOUG47736","3P_DEL":0,"3P_LOCATION":"R","5P_SCORE_DELTA":4,"5P_OVERLAP":16,"5P_START":1},{"5P_UMI":"bc1023","5P_LOCATION":"R","READ":"m54146_190729_151026\/70321071\/ccs","3P_SCORE":16.0,"MID":"KMPGQ277-19","5P_DEL":0,"3P_SCORE_DELTA":4,"ORIENTATION":"RC","5P_INS":1,"3P_UMI":"bc1117_rc","3P_START":1,"5P_SCORE":16.0,"5P_IDENTSTR":"................","5P_DIFFS":0,"3P_IDENTSTR":"................","3P_OVERLAP":16,"3P_DIFFS":0,"3P_INS":0,"MID_GROUP":"BL-107A8X:BIOUG47780","3P_DEL":0,"3P_LOCATION":"F","5P_SCORE_DELTA":4,"5P_OVERLAP":16,"5P_START":1},{"READ":"m54146_190729_151026\/29556994\/ccs","ORIENTATION":"U","MID":null},{"5P_UMI":"bc1028","5P_LOCATION":"R","READ":"m54146_190729_151026\/32178241\/ccs","3P_SCORE":16.0,"MID":"KMPGQ078-19","5P_DEL":0,"3P_SCORE_DELTA":4,"ORIENTATION":"RC","5P_INS":0,"3P_UMI":"bc1119_rc","3P_START":1,"5P_SCORE":16.0,"5P_IDENTSTR":"................","5P_DIFFS":0,"3P_IDENTSTR":"................","3P_OVERLAP":16,"3P_DIFFS":0,"3P_INS":0,"MID_GROUP":"BL-107A8X:BIOUG47777","3P_DEL":0,"3P_LOCATION":"F","5P_SCORE_DELTA":4,"5P_OVERLAP":16,"5P_START":1},{"READ":"m54146_190729_151026\/13959585\/ccs","ORIENTATION":"U","MID":null},{"5P_UMI":"bc1004","5P_LOCATION":"F","READ":"m54146_190729_151026\/42730221\/ccs","3P_SCORE":16.0,"MID":"KMPRN1243-19","5P_DEL":0,"3P_SCORE_DELTA":4,"ORIENTATION":"F","5P_INS":0,"3P_UMI":"bc1111_rc","3P_START":1,"5P_SCORE":16.0,"5P_IDENTSTR":"................","5P_DIFFS":0,"3P_IDENTSTR":"................","3P_OVERLAP":16,"3P_DIFFS":0,"3P_INS":0,"MID_GROUP":"BL-1079UE:BIOUG48054","3P_DEL":0,"3P_LOCATION":"R","5P_SCORE_DELTA":4,"5P_OVERLAP":16,"5P_START":1},{"5P_UMI":"bc1004","5P_LOCATION":"F","READ":"m54146_190729_151026\/58458724\/ccs","3P_SCORE":16.0,"MID":"KMPRN1244-19","5P_DEL":0,"3P_SCORE_DELTA":3.5,"ORIENTATION":"F","5P_INS":0,"3P_UMI":"bc1113_rc","3P_START":1,"5P_SCORE":16.0,"5P_IDENTSTR":"................","5P_DIFFS":0,"3P_IDENTSTR":"................","3P_OVERLAP":16,"3P_DIFFS":0,"3P_INS":0,"MID_GROUP":"BL-1079UE:BIOUG48054","3P_DEL":0,"3P_LOCATION":"R","5P_SCORE_DELTA":4,"5P_OVERLAP":16,"5P_START":1},{"5P_UMI":"bc1004","5P_LOCATION":"F","READ":"m54146_190729_151026\/69665601\/ccs","3P_SCORE":16.0,"MID":"KMPGQ344-19","5P_DEL":0,"3P_SCORE_DELTA":4,"ORIENTATION":"F","5P_INS":0,"3P_UMI":"bc1158_rc","3P_START":1,"5P_SCORE":16.0,"5P_IDENTSTR":"................","5P_DIFFS":0,"3P_IDENTSTR":"................","3P_OVERLAP":16,"3P_DIFFS":0,"3P_INS":0,"MID_GROUP":"BL-107A8Y:BIOUG47873","3P_DEL":0,"3P_LOCATION":"R","5P_SCORE_DELTA":4,"5P_OVERLAP":16,"5P_START":1},{"5P_UMI":"bc1073","5P_LOCATION":"R","READ":"m54146_190729_151026\/16712421\/ccs","3P_SCORE":16.0,"MID":"KMPUH601-19","5P_DEL":0,"3P_SCORE_DELTA":3.5,"ORIENTATION":"RC","5P_INS":0,"3P_UMI":"bc1113_rc","3P_START":1,"5P_SCORE":15.5,"5P_IDENTSTR":"...............","5P_DIFFS":0,"3P_IDENTSTR":"................","3P_OVERLAP":16,"3P_DIFFS":0,"3P_INS":0,"MID_GROUP":"BL-107AC8:BIOUG47892","3P_DEL":0,"3P_LOCATION":"F","5P_SCORE_DELTA":4,"5P_OVERLAP":15,"5P_START":7},{"5P_UMI":"bc1023","5P_LOCATION":"F","READ":"m54146_190729_151026\/13107928\/ccs","3P_SCORE":16.0,"MID":"KMPRT674-19","5P_DEL":0,"3P_SCORE_DELTA":4,"ORIENTATION":"F","5P_INS":0,"3P_UMI":"bc1146_rc","3P_START":1,"5P_SCORE":16.0,"5P_IDENTSTR":"................","5P_DIFFS":0,"3P_IDENTSTR":"................","3P_OVERLAP":16,"3P_DIFFS":0,"3P_INS":0,"MID_GROUP":"BL-107ABL:BIOUG48038","3P_DEL":0,"3P_LOCATION":"R","5P_SCORE_DELTA":4,"5P_OVERLAP":16,"5P_START":1},{"5P_UMI":"bc1093","5P_LOCATION":"R","READ":"m54146_190729_151026\/69338009\/ccs","3P_SCORE":16.0,"MID":"KMPRO102-19","5P_DEL":0,"3P_SCORE_DELTA":4,"ORIENTATION":"RC","5P_INS":0,"3P_UMI":"bc1143_rc","3P_START":1,"5P_SCORE":16.0,"5P_IDENTSTR":"................","5P_DIFFS":0,"3P_IDENTSTR":"................","3P_OVERLAP":16,"3P_DIFFS":0,"3P_INS":0,"MID_GROUP":"BL-107ABF:BIOUG47952","3P_DEL":0,"3P_LOCATION":"F","5P_SCORE_DELTA":4,"5P_OVERLAP":16,"5P_START":1},{"5P_UMI":"bc1016","5P_LOCATION":"F","READ":"m54146_190729_151026\/19988744\/ccs","3P_SCORE":16.0,"MID":"KMPRN551-19","5P_DEL":0,"3P_SCORE_DELTA":4,"ORIENTATION":"F","5P_INS":0,"3P_UMI":"bc1127_rc","3P_START":1,"5P_SCORE":16.0,"5P_IDENTSTR":"................","5P_DIFFS":0,"3P_IDENTSTR":"................","3P_OVERLAP":16,"3P_DIFFS":0,"3P_INS":0,"MID_GROUP":"BL-107A93:BIOUG48046","3P_DEL":0,"3P_LOCATION":"R","5P_SCORE_DELTA":4,"5P_OVERLAP":16,"5P_START":1},{"5P_UMI":"bc1007","5P_LOCATION":"R","READ":"m54146_190729_151026\/41419668\/ccs","3P_SCORE":16.0,"MID":"KMPFS301-19","5P_DEL":0,"3P_SCORE_DELTA":4,"ORIENTATION":"RC","5P_INS":0,"3P_UMI":"bc1185_rc","3P_START":1,"5P_SCORE":16.0,"5P_IDENTSTR":"................","5P_DIFFS":0,"3P_IDENTSTR":"................","3P_OVERLAP":16,"3P_DIFFS":0,"3P_INS":0,"MID_GROUP":"BL-107A91:BIOUG48120","3P_DEL":0,"3P_LOCATION":"F","5P_SCORE_DELTA":4,"5P_OVERLAP":16,"5P_START":1},{"5P_UMI":"bc1009","5P_LOCATION":"R","READ":"m54146_190729_151026\/52495076\/ccs","3P_SCORE":16.0,"MID":"KMPRN1184-19","5P_DEL":0,"3P_SCORE_DELTA":4,"ORIENTATION":"RC","5P_INS":0,"3P_UMI":"bc1111_rc","3P_START":1,"5P_SCORE":16.0,"5P_IDENTSTR":"................","5P_DIFFS":0,"3P_IDENTSTR":"................","3P_OVERLAP":16,"3P_DIFFS":0,"3P_INS":0,"MID_GROUP":"BL-1079UE:BIOUG48053","3P_DEL":0,"3P_LOCATION":"F","5P_SCORE_DELTA":4,"5P_OVERLAP":16,"5P_START":1},{"READ":"m54146_190729_151026\/15532875\/ccs","ORIENTATION":"U","MID":null},{"5P_UMI":"bc1024","5P_LOCATION":"F","READ":"m54146_190729_151026\/9896212\/ccs","3P_SCORE":16.0,"MID":"KMPRT210-19","5P_DEL":0,"3P_SCORE_DELTA":4,"ORIENTATION":"F","5P_INS":0,"3P_UMI":"bc1191_rc","3P_START":1,"5P_SCORE":16.0,"5P_IDENTSTR":"................","5P_DIFFS":0,"3P_IDENTSTR":"................","3P_OVERLAP":16,"3P_DIFFS":0,"3P_INS":0,"MID_GROUP":"BL-107ABQ:BIOUG48033","3P_DEL":0,"3P_LOCATION":"R","5P_SCORE_DELTA":4,"5P_OVERLAP":16,"5P_START":1},{"5P_UMI":"bc1024","5P_LOCATION":"F","READ":"m54146_190729_151026\/51315372\/ccs","3P_SCORE":16.0,"MID":"KMPRT207-19","5P_DEL":0,"3P_SCORE_DELTA":4,"ORIENTATION":"F","5P_INS":0,"3P_UMI":"bc1185_rc","3P_START":1,"5P_SCORE":16.0,"5P_IDENTSTR":"................","5P_DIFFS":0,"3P_IDENTSTR":"................","3P_OVERLAP":16,"3P_DIFFS":0,"3P_INS":0,"MID_GROUP":"BL-107ABQ:BIOUG48033","3P_DEL":0,"3P_LOCATION":"R","5P_SCORE_DELTA":4,"5P_OVERLAP":16,"5P_START":1},{"5P_UMI":"bc1024","5P_LOCATION":"F","READ":"m54146_190729_151026\/19071735\/ccs","3P_SCORE":16.0,"MID":"KMPRO538-19","5P_DEL":0,"3P_SCORE_DELTA":4,"ORIENTATION":"F","5P_INS":0,"3P_UMI":"bc1137_rc","3P_START":1,"5P_SCORE":16.0,"5P_IDENTSTR":"................","5P_DIFFS":0,"3P_IDENTSTR":"................","3P_OVERLAP":16,"3P_DIFFS":0,"3P_INS":0,"MID_GROUP":"BL-107BUN:BIOUG47957","3P_DEL":0,"3P_LOCATION":"R","5P_SCORE_DELTA":4,"5P_OVERLAP":16,"5P_START":1},{"5P_UMI":"bc1085","5P_LOCATION":"R","READ":"m54146_190729_151026\/31589117\/ccs","3P_SCORE":16.0,"MID":"KMPIT149-19","5P_DEL":0,"3P_SCORE_DELTA":2.0,"ORIENTATION":"RC","5P_INS":0,"3P_UMI":"bc1169_rc","3P_START":1,"5P_SCORE":16.0,"5P_IDENTSTR":"................","5P_DIFFS":0,"3P_IDENTSTR":"................","3P_OVERLAP":16,"3P_DIFFS":0,"3P_INS":0,"MID_GROUP":"BL-107ABO:BIOUG47101","3P_DEL":0,"3P_LOCATION":"F","5P_SCORE_DELTA":4,"5P_OVERLAP":16,"5P_START":1},{"READ":"m54146_190729_151026\/50659492\/ccs","ORIENTATION":"U","MID":null},{"5P_UMI":"bc1040","5P_LOCATION":"R","READ":"m54146_190729_151026\/57672014\/ccs","3P_SCORE":16.0,"MID":"KMPFS201-19","5P_DEL":0,"3P_SCORE_DELTA":4,"ORIENTATION":"RC","5P_INS":0,"3P_UMI":"bc1127_rc","3P_START":1,"5P_SCORE":16.0,"5P_IDENTSTR":"................","5P_DIFFS":0,"3P_IDENTSTR":"................","3P_OVERLAP":16,"3P_DIFFS":0,"3P_INS":0,"MID_GROUP":"BL-107ACL:BIOUG48119","3P_DEL":0,"3P_LOCATION":"F","5P_SCORE_DELTA":4,"5P_OVERLAP":16,"5P_START":1},{"5P_UMI":"bc1089","5P_LOCATION":"F","READ":"m54146_190729_151026\/38994575\/ccs","3P_SCORE":16.0,"MID":"KMPRO925-19","5P_DEL":0,"3P_SCORE_DELTA":4,"ORIENTATION":"F","5P_INS":0,"3P_UMI":"bc1128_rc","3P_START":1,"5P_SCORE":16.0,"5P_IDENTSTR":"................","5P_DIFFS":0,"3P_IDENTSTR":"................","3P_OVERLAP":16,"3P_DIFFS":0,"3P_INS":0,"MID_GROUP":"BL-107ABF:BIOUG47961","3P_DEL":0,"3P_LOCATION":"R","5P_SCORE_DELTA":4,"5P_OVERLAP":16,"5P_START":1},{"5P_UMI":"bc1029","5P_LOCATION":"R","READ":"m54146_190729_151026\/37159685\/ccs","3P_SCORE":16.0,"MID":"KMPRT720-19","5P_DEL":0,"3P_SCORE_DELTA":4,"ORIENTATION":"RC","5P_INS":0,"3P_UMI":"bc1166_rc","3P_START":1,"5P_SCORE":16.0,"5P_IDENTSTR":"................","5P_DIFFS":0,"3P_IDENTSTR":"................","3P_OVERLAP":16,"3P_DIFFS":0,"3P_INS":0,"MID_GROUP":"BL-107ABL:BIOUG48038","3P_DEL":0,"3P_LOCATION":"F","5P_SCORE_DELTA":3.5,"5P_OVERLAP":16,"5P_START":1},{"5P_UMI":"bc1029","5P_LOCATION":"R","READ":"m54146_190729_151026\/45744250\/ccs","3P_SCORE":16.0,"MID":"KMPRT720-19","5P_DEL":0,"3P_SCORE_DELTA":4,"ORIENTATION":"RC","5P_INS":0,"3P_UMI":"bc1166_rc","3P_START":1,"5P_SCORE":16.0,"5P_IDENTSTR":"................","5P_DIFFS":0,"3P_IDENTSTR":"................","3P_OVERLAP":16,"3P_DIFFS":0,"3P_INS":0,"MID_GROUP":"BL-107ABL:BIOUG48038","3P_DEL":0,"3P_LOCATION":"F","5P_SCORE_DELTA":3.5,"5P_OVERLAP":16,"5P_START":1},{"5P_UMI":"bc1017","5P_LOCATION":"R","READ":"m54146_190729_151026\/30016195\/ccs","3P_SCORE":16.0,"MID":"KMPRT648-19","5P_DEL":0,"3P_SCORE_DELTA":4,"ORIENTATION":"RC","5P_INS":1,"3P_UMI":"bc1166_rc","3P_START":1,"5P_SCORE":16.0,"5P_IDENTSTR":"................","5P_DIFFS":0,"3P_IDENTSTR":"................","3P_OVERLAP":16,"3P_DIFFS":0,"3P_INS":0,"MID_GROUP":"BL-107ABL:BIOUG48038","3P_DEL":0,"3P_LOCATION":"F","5P_SCORE_DELTA":4,"5P_OVERLAP":16,"5P_START":1},{"5P_UMI":"bc1084","5P_LOCATION":"F","READ":"m54146_190729_151026\/17826024\/ccs","3P_SCORE":16.0,"MID":"KMPNQ2525-19","5P_DEL":0,"3P_SCORE_DELTA":4,"ORIENTATION":"F","5P_INS":1,"3P_UMI":"bc1160_rc","3P_START":1,"5P_SCORE":16.0,"5P_IDENTSTR":"................","5P_DIFFS":0,"3P_IDENTSTR":"................","3P_OVERLAP":16,"3P_DIFFS":0,"3P_INS":0,"MID_GROUP":"BL-107ABN:BIOUG47736","3P_DEL":0,"3P_LOCATION":"R","5P_SCORE_DELTA":4,"5P_OVERLAP":16,"5P_START":1},{"5P_UMI":"bc1021","5P_LOCATION":"F","READ":"m54146_190729_151026\/65602033\/ccs","3P_SCORE":16.0,"MID":"KMPGQ265-19","5P_DEL":0,"3P_SCORE_DELTA":2.5,"ORIENTATION":"F","5P_INS":0,"3P_UMI":"bc1117_rc","3P_START":1,"5P_SCORE":16.0,"5P_IDENTSTR":"................","5P_DIFFS":0,"3P_IDENTSTR":"................","3P_OVERLAP":16,"3P_DIFFS":0,"3P_INS":0,"MID_GROUP":"BL-107A8X:BIOUG47780","3P_DEL":0,"3P_LOCATION":"R","5P_SCORE_DELTA":4,"5P_OVERLAP":16,"5P_START":1},{"5P_UMI":"bc1011","5P_LOCATION":"F","READ":"m54146_190729_151026\/30213096\/ccs","3P_SCORE":16.0,"MID":"KMPRN1199-19","5P_DEL":0,"3P_SCORE_DELTA":4,"ORIENTATION":"F","5P_INS":0,"3P_UMI":"bc1117_rc","3P_START":1,"5P_SCORE":16.0,"5P_IDENTSTR":"................","5P_DIFFS":0,"3P_IDENTSTR":"................","3P_OVERLAP":16,"3P_DIFFS":0,"3P_INS":0,"MID_GROUP":"BL-1079UE:BIOUG48053","3P_DEL":0,"3P_LOCATION":"R","5P_SCORE_DELTA":4,"5P_OVERLAP":16,"5P_START":1},{"5P_UMI":"bc1087","5P_LOCATION":"F","READ":"m54146_190729_151026\/34276326\/ccs","3P_SCORE":16.0,"MID":"KMPRO920-19","5P_DEL":0,"3P_SCORE_DELTA":4,"ORIENTATION":"F","5P_INS":0,"3P_UMI":"bc1142_rc","3P_START":1,"5P_SCORE":16.0,"5P_IDENTSTR":"................","5P_DIFFS":0,"3P_IDENTSTR":"................","3P_OVERLAP":16,"3P_DIFFS":0,"3P_INS":0,"MID_GROUP":"BL-107ABF:BIOUG47961","3P_DEL":0,"3P_LOCATION":"R","5P_SCORE_DELTA":4,"5P_OVERLAP":16,"5P_START":1},{"5P_UMI":"bc1027","5P_LOCATION":"F","READ":"m54146_190729_151026\/9962133\/ccs","3P_SCORE":16.0,"MID":"KMPGQ292-19","5P_DEL":0,"3P_SCORE_DELTA":4,"ORIENTATION":"F","5P_INS":0,"3P_UMI":"bc1099_rc","3P_START":2,"5P_SCORE":16.0,"5P_IDENTSTR":"................","5P_DIFFS":0,"3P_IDENTSTR":"................","3P_OVERLAP":16,"3P_DIFFS":0,"3P_INS":0,"MID_GROUP":"BL-107A8X:BIOUG47780","3P_DEL":0,"3P_LOCATION":"R","5P_SCORE_DELTA":4,"5P_OVERLAP":16,"5P_START":1},{"5P_UMI":"bc1096","5P_LOCATION":"R","READ":"m54146_190729_151026\/15401580\/ccs","3P_SCORE":16.0,"MID":"KMPNU1323-19","5P_DEL":0,"3P_SCORE_DELTA":4,"ORIENTATION":"RC","5P_INS":0,"3P_UMI":"bc1188_rc","3P_START":1,"5P_SCORE":16.0,"5P_IDENTSTR":"................","5P_DIFFS":0,"3P_IDENTSTR":"................","3P_OVERLAP":16,"3P_DIFFS":0,"3P_INS":0,"MID_GROUP":"BL-107ABO:BIOUG47597","3P_DEL":0,"3P_LOCATION":"F","5P_SCORE_DELTA":4,"5P_OVERLAP":16,"5P_START":1},{"5P_UMI":"bc1042","5P_LOCATION":"F","READ":"m54146_190729_151026\/45876143\/ccs","3P_SCORE":16.0,"MID":"KMPGR404-19","5P_DEL":0,"3P_SCORE_DELTA":4,"ORIENTATION":"F","5P_INS":0,"3P_UMI":"bc1179_rc","3P_START":1,"5P_SCORE":16.0,"5P_IDENTSTR":"................","5P_DIFFS":0,"3P_IDENTSTR":"................","3P_OVERLAP":16,"3P_DIFFS":0,"3P_INS":0,"MID_GROUP":"BL-107ABI:BIOUG47880","3P_DEL":0,"3P_LOCATION":"R","5P_SCORE_DELTA":4,"5P_OVERLAP":16,"5P_START":1},{"5P_UMI":"bc1007","5P_LOCATION":"R","READ":"m54146_190729_151026\/71631362\/ccs","3P_SCORE":16.0,"MID":"KMPRN1174-19","5P_DEL":0,"3P_SCORE_DELTA":4,"ORIENTATION":"RC","5P_INS":0,"3P_UMI":"bc1115_rc","3P_START":1,"5P_SCORE":16.0,"5P_IDENTSTR":"................","5P_DIFFS":0,"3P_IDENTSTR":"................","3P_OVERLAP":16,"3P_DIFFS":0,"3P_INS":0,"MID_GROUP":"BL-1079UE:BIOUG48053","3P_DEL":0,"3P_LOCATION":"F","5P_SCORE_DELTA":4,"5P_OVERLAP":16,"5P_START":1},{"5P_UMI":"bc1025","5P_LOCATION":"R","READ":"m54146_190729_151026\/22020348\/ccs","3P_SCORE":16.0,"MID":"KMPGQ288-19","5P_DEL":0,"3P_SCORE_DELTA":4,"ORIENTATION":"RC","5P_INS":0,"3P_UMI":"bc1115_rc","3P_START":1,"5P_SCORE":16.0,"5P_IDENTSTR":"................","5P_DIFFS":0,"3P_IDENTSTR":"................","3P_OVERLAP":16,"3P_DIFFS":0,"3P_INS":0,"MID_GROUP":"BL-107A8X:BIOUG47780","3P_DEL":0,"3P_LOCATION":"F","5P_SCORE_DELTA":4,"5P_OVERLAP":16,"5P_START":1},{"5P_UMI":"bc1081","5P_LOCATION":"R","READ":"m54146_190729_151026\/52822621\/ccs","3P_SCORE":16.0,"MID":"KMPIT134-19","5P_DEL":0,"3P_SCORE_DELTA":4,"ORIENTATION":"RC","5P_INS":0,"3P_UMI":"bc1187_rc","3P_START":1,"5P_SCORE":16.0,"5P_IDENTSTR":"................","5P_DIFFS":0,"3P_IDENTSTR":"................","3P_OVERLAP":16,"3P_DIFFS":0,"3P_INS":0,"MID_GROUP":"BL-107ABO:BIOUG47101","3P_DEL":0,"3P_LOCATION":"F","5P_SCORE_DELTA":4,"5P_OVERLAP":16,"5P_START":1},{"READ":"m54146_190729_151026\/15204563\/ccs","ORIENTATION":"U","MID":null},{"5P_UMI":"bc1060","5P_LOCATION":"F","READ":"m54146_190729_151026\/18940611\/ccs","3P_SCORE":16.0,"MID":"KMPFR1256-19","5P_DEL":0,"3P_SCORE_DELTA":4,"ORIENTATION":"F","5P_INS":0,"3P_UMI":"bc1115_rc","3P_START":1,"5P_SCORE":16.0,"5P_IDENTSTR":"................","5P_DIFFS":0,"3P_IDENTSTR":"................","3P_OVERLAP":16,"3P_DIFFS":0,"3P_INS":0,"MID_GROUP":"BL-107ACQ:BIOUG48157","3P_DEL":0,"3P_LOCATION":"R","5P_SCORE_DELTA":4,"5P_OVERLAP":16,"5P_START":1},{"5P_UMI":"bc1048","5P_LOCATION":"R","READ":"m54146_190729_151026\/60294055\/ccs","3P_SCORE":16.0,"MID":"KMPUH057-19","5P_DEL":0,"3P_SCORE_DELTA":4,"ORIENTATION":"RC","5P_INS":0,"3P_UMI":"bc1179_rc","3P_START":1,"5P_SCORE":16.0,"5P_IDENTSTR":"................","5P_DIFFS":0,"3P_IDENTSTR":"................","3P_OVERLAP":16,"3P_DIFFS":0,"3P_INS":0,"MID_GROUP":"BL-107ABI:BIOUG47880","3P_DEL":0,"3P_LOCATION":"F","5P_SCORE_DELTA":4,"5P_OVERLAP":16,"5P_START":1},{"READ":"m54146_190729_151026\/24183269\/ccs","ORIENTATION":"U","MID":null},{"READ":"m54146_190729_151026\/25035617\/ccs","ORIENTATION":"U","MID":null},{"5P_UMI":"bc1095","5P_LOCATION":"R","READ":"m54146_190729_151026\/74645875\/ccs","3P_SCORE":16.0,"MID":"KMPRO958-19","5P_DEL":0,"3P_SCORE_DELTA":4,"ORIENTATION":"RC","5P_INS":0,"3P_UMI":"bc1122_rc","3P_START":1,"5P_SCORE":16.0,"5P_IDENTSTR":"................","5P_DIFFS":0,"3P_IDENTSTR":"................","3P_OVERLAP":16,"3P_DIFFS":0,"3P_INS":0,"MID_GROUP":"BL-107ABF:BIOUG47961","3P_DEL":0,"3P_LOCATION":"F","5P_SCORE_DELTA":4,"5P_OVERLAP":16,"5P_START":1},{"5P_UMI":"bc1044","5P_LOCATION":"F","READ":"m54146_190729_151026\/62063075\/ccs","3P_SCORE":16.0,"MID":"KMPFS232-19","5P_DEL":0,"3P_SCORE_DELTA":4,"ORIENTATION":"F","5P_INS":0,"3P_UMI":"bc1141_rc","3P_START":1,"5P_SCORE":16.0,"5P_IDENTSTR":"................","5P_DIFFS":0,"3P_IDENTSTR":"................","3P_OVERLAP":16,"3P_DIFFS":0,"3P_INS":0,"MID_GROUP":"BL-107ACL:BIOUG48119","3P_DEL":0,"3P_LOCATION":"R","5P_SCORE_DELTA":4,"5P_OVERLAP":16,"5P_START":1},{"5P_UMI":"bc1036","5P_LOCATION":"R","READ":"m54146_190729_151026\/10158611\/ccs","3P_SCORE":16.0,"MID":"KMPGV412-19","5P_DEL":0,"3P_SCORE_DELTA":4,"ORIENTATION":"RC","5P_INS":0,"3P_UMI":"bc1178_rc","3P_START":1,"5P_SCORE":16.0,"5P_IDENTSTR":"................","5P_DIFFS":0,"3P_IDENTSTR":"................","3P_OVERLAP":16,"3P_DIFFS":0,"3P_INS":0,"MID_GROUP":"BL-107ABI:BIOUG47930","3P_DEL":0,"3P_LOCATION":"F","5P_SCORE_DELTA":4,"5P_OVERLAP":16,"5P_START":1},{"READ":"m54146_190729_151026\/37814629\/ccs","ORIENTATION":"U","MID":null},{"5P_UMI":"bc1082","5P_LOCATION":"F","READ":"m54146_190729_151026\/63177051\/ccs","3P_SCORE":16.0,"MID":"KMPRO780-19","5P_DEL":0,"3P_SCORE_DELTA":2.5,"ORIENTATION":"F","5P_INS":0,"3P_UMI":"bc1124_rc","3P_START":1,"5P_SCORE":16.0,"5P_IDENTSTR":"................","5P_DIFFS":0,"3P_IDENTSTR":"................","3P_OVERLAP":16,"3P_DIFFS":0,"3P_INS":0,"MID_GROUP":"BL-107ABF:BIOUG47960","3P_DEL":0,"3P_LOCATION":"R","5P_SCORE_DELTA":4,"5P_OVERLAP":16,"5P_START":1},{"5P_UMI":"bc1094","5P_LOCATION":"R","READ":"m54146_190729_151026\/68879023\/ccs","3P_SCORE":16.0,"MID":"KMPRO852-19","5P_DEL":0,"3P_SCORE_DELTA":2.5,"ORIENTATION":"RC","5P_INS":0,"3P_UMI":"bc1124_rc","3P_START":1,"5P_SCORE":16.0,"5P_IDENTSTR":"................","5P_DIFFS":0,"3P_IDENTSTR":"................","3P_OVERLAP":16,"3P_DIFFS":0,"3P_INS":0,"MID_GROUP":"BL-107ABF:BIOUG47960","3P_DEL":0,"3P_LOCATION":"F","5P_SCORE_DELTA":4,"5P_OVERLAP":16,"5P_START":1},{"5P_UMI":"bc1086","5P_LOCATION":"R","READ":"m54146_190729_151026\/40698087\/ccs","3P_SCORE":16.0,"MID":"KMPRO1001-19","5P_DEL":0,"3P_SCORE_DELTA":4,"ORIENTATION":"RC","5P_INS":0,"3P_UMI":"bc1137_rc","3P_START":1,"5P_SCORE":16.0,"5P_IDENTSTR":"................","5P_DIFFS":0,"3P_IDENTSTR":"................","3P_OVERLAP":16,"3P_DIFFS":0,"3P_INS":0,"MID_GROUP":"BL-107ABF:BIOUG47962","3P_DEL":0,"3P_LOCATION":"F","5P_SCORE_DELTA":4,"5P_OVERLAP":16,"5P_START":1},{"5P_UMI":"bc1076","5P_LOCATION":"F","READ":"m54146_190729_151026\/56885569\/ccs","3P_SCORE":16.0,"MID":"KMPUH518-19","5P_DEL":0,"3P_SCORE_DELTA":4,"ORIENTATION":"F","5P_INS":0,"3P_UMI":"bc1138_rc","3P_START":1,"5P_SCORE":16.0,"5P_IDENTSTR":"................","5P_DIFFS":0,"3P_IDENTSTR":"................","3P_OVERLAP":16,"3P_DIFFS":0,"3P_INS":0,"MID_GROUP":"BL-107ABJ:BIOUG47891","3P_DEL":0,"3P_LOCATION":"R","5P_SCORE_DELTA":4,"5P_OVERLAP":16,"5P_START":1},{"5P_UMI":"bc1076","5P_LOCATION":"F","READ":"m54146_190729_151026\/58524163\/ccs","3P_SCORE":16.0,"MID":"KMPNT1398-19","5P_DEL":0,"3P_SCORE_DELTA":4,"ORIENTATION":"F","5P_INS":0,"3P_UMI":"bc1167_rc","3P_START":2,"5P_SCORE":16.0,"5P_IDENTSTR":"................","5P_DIFFS":0,"3P_IDENTSTR":"................","3P_OVERLAP":16,"3P_DIFFS":0,"3P_INS":0,"MID_GROUP":"BL-107ABS:BIOUG47848","3P_DEL":0,"3P_LOCATION":"R","5P_SCORE_DELTA":4,"5P_OVERLAP":16,"5P_START":1},{"5P_UMI":"bc1082","5P_LOCATION":"R","READ":"m54146_190729_151026\/42992126\/ccs","3P_SCORE":16.0,"MID":"KMPLR216-19","5P_DEL":0,"3P_SCORE_DELTA":4,"ORIENTATION":"RC","5P_INS":0,"3P_UMI":"bc1145_rc","3P_START":1,"5P_SCORE":16.0,"5P_IDENTSTR":"................","5P_DIFFS":0,"3P_IDENTSTR":"................","3P_OVERLAP":16,"3P_DIFFS":0,"3P_INS":0,"MID_GROUP":"BL-107ABN:BIOUG47281","3P_DEL":0,"3P_LOCATION":"F","5P_SCORE_DELTA":4,"5P_OVERLAP":16,"5P_START":1},{"5P_UMI":"bc1029","5P_LOCATION":"R","READ":"m54146_190729_151026\/8782458\/ccs","3P_SCORE":16.0,"MID":"KMPGQ303-19","5P_DEL":0,"3P_SCORE_DELTA":4,"ORIENTATION":"RC","5P_INS":0,"3P_UMI":"bc1097_rc","3P_START":1,"5P_SCORE":16.0,"5P_IDENTSTR":"................","5P_DIFFS":0,"3P_IDENTSTR":"................","3P_OVERLAP":16,"3P_DIFFS":0,"3P_INS":0,"MID_GROUP":"BL-107A8X:BIOUG47780","3P_DEL":0,"3P_LOCATION":"F","5P_SCORE_DELTA":3.5,"5P_OVERLAP":16,"5P_START":1},{"5P_UMI":"bc1075","5P_LOCATION":"F","READ":"m54146_190729_151026\/64946472\/ccs","3P_SCORE":14.0,"MID":"KMPRW068-19","5P_DEL":0,"3P_SCORE_DELTA":4,"ORIENTATION":"F","5P_INS":0,"3P_UMI":"bc1133_rc","3P_START":1,"5P_SCORE":16.0,"5P_IDENTSTR":"................","5P_DIFFS":0,"3P_IDENTSTR":"............","3P_OVERLAP":12,"3P_DIFFS":0,"3P_INS":0,"MID_GROUP":"BL-107ABJ:BIOUG48115","3P_DEL":0,"3P_LOCATION":"R","5P_SCORE_DELTA":4,"5P_OVERLAP":16,"5P_START":1},{"5P_UMI":"bc1023","5P_LOCATION":"F","READ":"m54146_190729_151026\/59638172\/ccs","3P_SCORE":16.0,"MID":"KMPRT303-19","5P_DEL":0,"3P_SCORE_DELTA":4,"ORIENTATION":"F","5P_INS":0,"3P_UMI":"bc1188_rc","3P_START":1,"5P_SCORE":16.0,"5P_IDENTSTR":"................","5P_DIFFS":0,"3P_IDENTSTR":"................","3P_OVERLAP":16,"3P_DIFFS":0,"3P_INS":0,"MID_GROUP":"BL-107ABQ:BIOUG48034","3P_DEL":0,"3P_LOCATION":"R","5P_SCORE_DELTA":2.5,"5P_OVERLAP":16,"5P_START":1},{"5P_UMI":"bc1010","5P_LOCATION":"R","READ":"m54146_190729_151026\/31851394\/ccs","3P_SCORE":16.0,"MID":"KMPRN709-19","5P_DEL":0,"3P_SCORE_DELTA":4,"ORIENTATION":"RC","5P_INS":0,"3P_UMI":"bc1136_rc","3P_START":1,"5P_SCORE":16.0,"5P_IDENTSTR":"................","5P_DIFFS":0,"3P_IDENTSTR":"................","3P_OVERLAP":16,"3P_DIFFS":0,"3P_INS":0,"MID_GROUP":"BL-107A93:BIOUG48048","3P_DEL":0,"3P_LOCATION":"F","5P_SCORE_DELTA":4,"5P_OVERLAP":16,"5P_START":1},{"5P_UMI":"bc1090","5P_LOCATION":"R","READ":"m54146_190729_151026\/43712775\/ccs","3P_SCORE":16.0,"MID":"KMPRO831-19","5P_DEL":0,"3P_SCORE_DELTA":4,"ORIENTATION":"RC","5P_INS":0,"3P_UMI":"bc1130_rc","3P_START":1,"5P_SCORE":16.0,"5P_IDENTSTR":"................","5P_DIFFS":0,"3P_IDENTSTR":"................","3P_OVERLAP":16,"3P_DIFFS":0,"3P_INS":0,"MID_GROUP":"BL-107ABF:BIOUG47960","3P_DEL":0,"3P_LOCATION":"F","5P_SCORE_DELTA":4,"5P_OVERLAP":16,"5P_START":1},{"5P_UMI":"bc1029","5P_LOCATION":"F","READ":"m54146_190729_151026\/37028657\/ccs","3P_SCORE":16.0,"MID":"KMPRT720-19","5P_DEL":0,"3P_SCORE_DELTA":4,"ORIENTATION":"F","5P_INS":0,"3P_UMI":"bc1166_rc","3P_START":1,"5P_SCORE":16.0,"5P_IDENTSTR":"................","5P_DIFFS":0,"3P_IDENTSTR":"................","3P_OVERLAP":16,"3P_DIFFS":0,"3P_INS":0,"MID_GROUP":"BL-107ABL:BIOUG48038","3P_DEL":0,"3P_LOCATION":"R","5P_SCORE_DELTA":3.5,"5P_OVERLAP":16,"5P_START":1},{"5P_UMI":"bc1029","5P_LOCATION":"F","READ":"m54146_190729_151026\/46924080\/ccs","3P_SCORE":16.0,"MID":"KMPRT714-19","5P_DEL":0,"3P_SCORE_DELTA":4,"ORIENTATION":"F","5P_INS":0,"3P_UMI":"bc1154_rc","3P_START":1,"5P_SCORE":16.0,"5P_IDENTSTR":"................","5P_DIFFS":0,"3P_IDENTSTR":"................","3P_OVERLAP":16,"3P_DIFFS":0,"3P_INS":0,"MID_GROUP":"BL-107ABL:BIOUG48038","3P_DEL":0,"3P_LOCATION":"R","5P_SCORE_DELTA":3.5,"5P_OVERLAP":16,"5P_START":1},{"5P_UMI":"bc1029","5P_LOCATION":"F","READ":"m54146_190729_151026\/74318011\/ccs","3P_SCORE":16.0,"MID":"KMPRT714-19","5P_DEL":0,"3P_SCORE_DELTA":4,"ORIENTATION":"F","5P_INS":0,"3P_UMI":"bc1154_rc","3P_START":1,"5P_SCORE":16.0,"5P_IDENTSTR":"................","5P_DIFFS":0,"3P_IDENTSTR":"................","3P_OVERLAP":16,"3P_DIFFS":0,"3P_INS":0,"MID_GROUP":"BL-107ABL:BIOUG48038","3P_DEL":0,"3P_LOCATION":"R","5P_SCORE_DELTA":3.5,"5P_OVERLAP":16,"5P_START":1},{"5P_UMI":"bc1029","5P_LOCATION":"F","READ":"m54146_190729_151026\/33489491\/ccs","3P_SCORE":16.0,"MID":"KMPRT714-19","5P_DEL":0,"3P_SCORE_DELTA":4,"ORIENTATION":"F","5P_INS":0,"3P_UMI":"bc1154_rc","3P_START":1,"5P_SCORE":16.0,"5P_IDENTSTR":"................","5P_DIFFS":0,"3P_IDENTSTR":"................","3P_OVERLAP":16,"3P_DIFFS":0,"3P_INS":0,"MID_GROUP":"BL-107ABL:BIOUG48038","3P_DEL":0,"3P_LOCATION":"R","5P_SCORE_DELTA":3.5,"5P_OVERLAP":16,"5P_START":1},{"5P_UMI":"bc1074","5P_LOCATION":"R","READ":"m54146_190729_151026\/67043874\/ccs","3P_SCORE":16.0,"MID":"KMPUH690-19","5P_DEL":0,"3P_SCORE_DELTA":4,"ORIENTATION":"RC","5P_INS":0,"3P_UMI":"bc1101_rc","3P_START":1,"5P_SCORE":15.0,"5P_IDENTSTR":"..............","5P_DIFFS":0,"3P_IDENTSTR":"................","3P_OVERLAP":16,"3P_DIFFS":0,"3P_INS":0,"MID_GROUP":"BL-107AC8:BIOUG47893","3P_DEL":0,"3P_LOCATION":"F","5P_SCORE_DELTA":4,"5P_OVERLAP":14,"5P_START":8},{"5P_UMI":"bc1077","5P_LOCATION":"F","READ":"m54146_190729_151026\/24773021\/ccs","3P_SCORE":16.0,"MID":"KMPRW084-19","5P_DEL":0,"3P_SCORE_DELTA":4,"ORIENTATION":"F","5P_INS":0,"3P_UMI":"bc1141_rc","3P_START":1,"5P_SCORE":16.0,"5P_IDENTSTR":"................","5P_DIFFS":0,"3P_IDENTSTR":"................","3P_OVERLAP":16,"3P_DIFFS":0,"3P_INS":0,"MID_GROUP":"BL-107ABJ:BIOUG48115","3P_DEL":0,"3P_LOCATION":"R","5P_SCORE_DELTA":4,"5P_OVERLAP":16,"5P_START":1},{"READ":"m54146_190729_151026\/28181419\/ccs","ORIENTATION":"U","MID":null},{"5P_UMI":"bc1010","5P_LOCATION":"R","READ":"m54146_190729_151026\/40501694\/ccs","3P_SCORE":16.0,"MID":"KMPRO740-19","5P_DEL":0,"3P_SCORE_DELTA":4,"ORIENTATION":"RC","5P_INS":1,"3P_UMI":"bc1186_rc","3P_START":1,"5P_SCORE":16.0,"5P_IDENTSTR":"................","5P_DIFFS":0,"3P_IDENTSTR":"................","3P_OVERLAP":16,"3P_DIFFS":0,"3P_INS":0,"MID_GROUP":"BL-107A91:BIOUG47959","3P_DEL":0,"3P_LOCATION":"F","5P_SCORE_DELTA":4,"5P_OVERLAP":16,"5P_START":1},{"5P_UMI":"bc1018","5P_LOCATION":"R","READ":"m54146_190729_151026\/46727536\/ccs","3P_SCORE":16.0,"MID":"KMPRT545-19","5P_DEL":0,"3P_SCORE_DELTA":4,"ORIENTATION":"RC","5P_INS":0,"3P_UMI":"bc1149_rc","3P_START":1,"5P_SCORE":16.0,"5P_IDENTSTR":"................","5P_DIFFS":0,"3P_IDENTSTR":"................","3P_OVERLAP":16,"3P_DIFFS":0,"3P_INS":0,"MID_GROUP":"BL-107ABL:BIOUG48037","3P_DEL":0,"3P_LOCATION":"F","5P_SCORE_DELTA":4,"5P_OVERLAP":16,"5P_START":1},{"5P_UMI":"bc1082","5P_LOCATION":"R","READ":"m54146_190729_151026\/43123661\/ccs","3P_SCORE":16.0,"MID":"KMPRO782-19","5P_DEL":0,"3P_SCORE_DELTA":4,"ORIENTATION":"RC","5P_INS":0,"3P_UMI":"bc1128_rc","3P_START":1,"5P_SCORE":16.0,"5P_IDENTSTR":"................","5P_DIFFS":0,"3P_IDENTSTR":"................","3P_OVERLAP":16,"3P_DIFFS":0,"3P_INS":0,"MID_GROUP":"BL-107ABF:BIOUG47960","3P_DEL":0,"3P_LOCATION":"F","5P_SCORE_DELTA":4,"5P_OVERLAP":16,"5P_START":1},{"5P_UMI":"bc1082","5P_LOCATION":"R","READ":"m54146_190729_151026\/49283576\/ccs","3P_SCORE":16.0,"MID":"KMPRO782-19","5P_DEL":0,"3P_SCORE_DELTA":4,"ORIENTATION":"RC","5P_INS":0,"3P_UMI":"bc1128_rc","3P_START":1,"5P_SCORE":16.0,"5P_IDENTSTR":"................","5P_DIFFS":0,"3P_IDENTSTR":"................","3P_OVERLAP":16,"3P_DIFFS":0,"3P_INS":0,"MID_GROUP":"BL-107ABF:BIOUG47960","3P_DEL":0,"3P_LOCATION":"F","5P_SCORE_DELTA":4,"5P_OVERLAP":16,"5P_START":1},{"5P_UMI":"bc1089","5P_LOCATION":"R","READ":"m54146_190729_151026\/56361329\/ccs","3P_SCORE":16.0,"MID":"KMPRO925-19","5P_DEL":0,"3P_SCORE_DELTA":4,"ORIENTATION":"RC","5P_INS":0,"3P_UMI":"bc1128_rc","3P_START":1,"5P_SCORE":16.0,"5P_IDENTSTR":"................","5P_DIFFS":0,"3P_IDENTSTR":"................","3P_OVERLAP":16,"3P_DIFFS":0,"3P_INS":0,"MID_GROUP":"BL-107ABF:BIOUG47961","3P_DEL":0,"3P_LOCATION":"F","5P_SCORE_DELTA":4,"5P_OVERLAP":16,"5P_START":1},{"5P_UMI":"bc1095","5P_LOCATION":"R","READ":"m54146_190729_151026\/65208431\/ccs","3P_SCORE":16.0,"MID":"KMPRO961-19","5P_DEL":0,"3P_SCORE_DELTA":4,"ORIENTATION":"RC","5P_INS":0,"3P_UMI":"bc1128_rc","3P_START":1,"5P_SCORE":16.0,"5P_IDENTSTR":"................","5P_DIFFS":0,"3P_IDENTSTR":"................","3P_OVERLAP":16,"3P_DIFFS":0,"3P_INS":0,"MID_GROUP":"BL-107ABF:BIOUG47961","3P_DEL":0,"3P_LOCATION":"F","5P_SCORE_DELTA":4,"5P_OVERLAP":16,"5P_START":1},{"5P_UMI":"bc1094","5P_LOCATION":"R","READ":"m54146_190729_151026\/53019631\/ccs","3P_SCORE":16.0,"MID":"KMPNU1307-19","5P_DEL":0,"3P_SCORE_DELTA":4,"ORIENTATION":"RC","5P_INS":0,"3P_UMI":"bc1180_rc","3P_START":1,"5P_SCORE":16.0,"5P_IDENTSTR":"................","5P_DIFFS":0,"3P_IDENTSTR":"................","3P_OVERLAP":16,"3P_DIFFS":0,"3P_INS":0,"MID_GROUP":"BL-107ABO:BIOUG47597","3P_DEL":0,"3P_LOCATION":"F","5P_SCORE_DELTA":4,"5P_OVERLAP":16,"5P_START":1},{"5P_UMI":"bc1025","5P_LOCATION":"R","READ":"m54146_190729_151026\/24772712\/ccs","3P_SCORE":16.0,"MID":"KMPRT311-19","5P_DEL":0,"3P_SCORE_DELTA":4,"ORIENTATION":"RC","5P_INS":0,"3P_UMI":"bc1180_rc","3P_START":1,"5P_SCORE":16.0,"5P_IDENTSTR":"................","5P_DIFFS":0,"3P_IDENTSTR":"................","3P_OVERLAP":16,"3P_DIFFS":0,"3P_INS":0,"MID_GROUP":"BL-107ABQ:BIOUG48034","3P_DEL":0,"3P_LOCATION":"F","5P_SCORE_DELTA":4,"5P_OVERLAP":16,"5P_START":1},{"READ":"m54146_190729_151026\/7799726\/ccs","ORIENTATION":"U","MID":null},{"5P_UMI":"bc1092","5P_LOCATION":"F","READ":"m54146_190729_151026\/32309393\/ccs","3P_SCORE":16.0,"MID":"KMPNU1294-19","5P_DEL":0,"3P_SCORE_DELTA":4,"ORIENTATION":"F","5P_INS":0,"3P_UMI":"bc1178_rc","3P_START":1,"5P_SCORE":16.0,"5P_IDENTSTR":"................","5P_DIFFS":0,"3P_IDENTSTR":"................","3P_OVERLAP":16,"3P_DIFFS":0,"3P_INS":0,"MID_GROUP":"BL-107ABO:BIOUG47597","3P_DEL":0,"3P_LOCATION":"R","5P_SCORE_DELTA":4,"5P_OVERLAP":16,"5P_START":1},{"5P_UMI":"bc1041","5P_LOCATION":"F","READ":"m54146_190729_151026\/70976443\/ccs","3P_SCORE":16.0,"MID":"KMPGV116-19","5P_DEL":0,"3P_SCORE_DELTA":4,"ORIENTATION":"F","5P_INS":0,"3P_UMI":"bc1164_rc","3P_START":1,"5P_SCORE":16.0,"5P_IDENTSTR":"................","5P_DIFFS":0,"3P_IDENTSTR":"................","3P_OVERLAP":16,"3P_DIFFS":0,"3P_INS":0,"MID_GROUP":"BL-107ABR:BIOUG47875","3P_DEL":0,"3P_LOCATION":"R","5P_SCORE_DELTA":4,"5P_OVERLAP":16,"5P_START":1},{"5P_UMI":"bc1033","5P_LOCATION":"F","READ":"m54146_190729_151026\/4980895\/ccs","3P_SCORE":16.0,"MID":"KMPGV533-19","5P_DEL":0,"3P_SCORE_DELTA":4,"ORIENTATION":"F","5P_INS":0,"3P_UMI":"bc1190_rc","3P_START":1,"5P_SCORE":16.0,"5P_IDENTSTR":"................","5P_DIFFS":0,"3P_IDENTSTR":"................","3P_OVERLAP":16,"3P_DIFFS":0,"3P_INS":0,"MID_GROUP":"BL-107ABI:BIOUG47932","3P_DEL":0,"3P_LOCATION":"R","5P_SCORE_DELTA":4,"5P_OVERLAP":16,"5P_START":1},{"5P_UMI":"bc1033","5P_LOCATION":"F","READ":"m54146_190729_151026\/6488495\/ccs","3P_SCORE":16.0,"MID":"KMPGV525-19","5P_DEL":0,"3P_SCORE_DELTA":4,"ORIENTATION":"F","5P_INS":0,"3P_UMI":"bc1174_rc","3P_START":1,"5P_SCORE":16.0,"5P_IDENTSTR":"................","5P_DIFFS":0,"3P_IDENTSTR":"................","3P_OVERLAP":16,"3P_DIFFS":0,"3P_INS":0,"MID_GROUP":"BL-107ABI:BIOUG47932","3P_DEL":0,"3P_LOCATION":"R","5P_SCORE_DELTA":4,"5P_OVERLAP":16,"5P_START":1},{"5P_UMI":"bc1033","5P_LOCATION":"F","READ":"m54146_190729_151026\/9503519\/ccs","3P_SCORE":14.0,"MID":"KMPFS070-19","5P_DEL":0,"3P_SCORE_DELTA":4,"ORIENTATION":"F","5P_INS":0,"3P_UMI":"bc1128_rc","3P_START":1,"5P_SCORE":16.0,"5P_IDENTSTR":"................","5P_DIFFS":0,"3P_IDENTSTR":"............","3P_OVERLAP":12,"3P_DIFFS":0,"3P_INS":0,"MID_GROUP":"BL-107ACL:BIOUG48118","3P_DEL":0,"3P_LOCATION":"R","5P_SCORE_DELTA":4,"5P_OVERLAP":16,"5P_START":1},{"5P_UMI":"bc1033","5P_LOCATION":"F","READ":"m54146_190729_151026\/36307929\/ccs","3P_SCORE":16.0,"MID":"KMPGQ452-19","5P_DEL":0,"3P_SCORE_DELTA":4,"ORIENTATION":"F","5P_INS":0,"3P_UMI":"bc1160_rc","3P_START":1,"5P_SCORE":16.0,"5P_IDENTSTR":"................","5P_DIFFS":0,"3P_IDENTSTR":"................","3P_OVERLAP":16,"3P_DIFFS":0,"3P_INS":0,"MID_GROUP":"BL-107ABR:BIOUG47875","3P_DEL":0,"3P_LOCATION":"R","5P_SCORE_DELTA":4,"5P_OVERLAP":16,"5P_START":1},{"5P_UMI":"bc1030","5P_LOCATION":"F","READ":"m54146_190729_151026\/59376517\/ccs","3P_SCORE":16.0,"MID":"KMPGQ016-19","5P_DEL":0,"3P_SCORE_DELTA":4,"ORIENTATION":"F","5P_INS":0,"3P_UMI":"bc1118_rc","3P_START":1,"5P_SCORE":16.0,"5P_IDENTSTR":"................","5P_DIFFS":0,"3P_IDENTSTR":"................","3P_OVERLAP":16,"3P_DIFFS":0,"3P_INS":0,"MID_GROUP":"BL-107A8X:BIOUG47775","3P_DEL":0,"3P_LOCATION":"R","5P_SCORE_DELTA":4,"5P_OVERLAP":16,"5P_START":1},{"5P_UMI":"bc1030","5P_LOCATION":"F","READ":"m54146_190729_151026\/26411702\/ccs","3P_SCORE":16.0,"MID":"KMPRT148-19","5P_DEL":0,"3P_SCORE_DELTA":4,"ORIENTATION":"F","5P_INS":2,"3P_UMI":"bc1162_rc","3P_START":1,"5P_SCORE":16.0,"5P_IDENTSTR":"................","5P_DIFFS":0,"3P_IDENTSTR":"................","3P_OVERLAP":16,"3P_DIFFS":0,"3P_INS":0,"MID_GROUP":"BL-107ABL:BIOUG48032","3P_DEL":0,"3P_LOCATION":"R","5P_SCORE_DELTA":4,"5P_OVERLAP":16,"5P_START":1},{"5P_UMI":"bc1021","5P_LOCATION":"R","READ":"m54146_190729_151026\/60359239\/ccs","3P_SCORE":16.0,"MID":"KMPRT385-19","5P_DEL":0,"3P_SCORE_DELTA":4,"ORIENTATION":"RC","5P_INS":0,"3P_UMI":"bc1161_rc","3P_START":1,"5P_SCORE":16.0,"5P_IDENTSTR":"................","5P_DIFFS":0,"3P_IDENTSTR":"................","3P_OVERLAP":16,"3P_DIFFS":0,"3P_INS":0,"MID_GROUP":"BL-107ABL:BIOUG48035","3P_DEL":0,"3P_LOCATION":"F","5P_SCORE_DELTA":4,"5P_OVERLAP":16,"5P_START":1},{"5P_UMI":"bc1024","5P_LOCATION":"R","READ":"m54146_190729_151026\/72549363\/ccs","3P_SCORE":16.0,"MID":"KMPRT587-19","5P_DEL":0,"3P_SCORE_DELTA":4,"ORIENTATION":"RC","5P_INS":0,"3P_UMI":"bc1161_rc","3P_START":1,"5P_SCORE":16.0,"5P_IDENTSTR":"................","5P_DIFFS":0,"3P_IDENTSTR":"................","3P_OVERLAP":16,"3P_DIFFS":0,"3P_INS":0,"MID_GROUP":"BL-107ABL:BIOUG48037","3P_DEL":0,"3P_LOCATION":"F","5P_SCORE_DELTA":4,"5P_OVERLAP":16,"5P_START":1},{"5P_UMI":"bc1026","5P_LOCATION":"R","READ":"m54146_190729_151026\/30147408\/ccs","3P_SCORE":16.0,"MID":"KMPRT599-19","5P_DEL":0,"3P_SCORE_DELTA":4,"ORIENTATION":"RC","5P_INS":0,"3P_UMI":"bc1161_rc","3P_START":1,"5P_SCORE":16.0,"5P_IDENTSTR":"................","5P_DIFFS":0,"3P_IDENTSTR":"................","3P_OVERLAP":16,"3P_DIFFS":0,"3P_INS":0,"MID_GROUP":"BL-107ABL:BIOUG48037","3P_DEL":0,"3P_LOCATION":"F","5P_SCORE_DELTA":4,"5P_OVERLAP":16,"5P_START":1},{"5P_UMI":"bc1007","5P_LOCATION":"F","READ":"m54146_190729_151026\/51904629\/ccs","3P_SCORE":16.0,"MID":"KMPFS301-19","5P_DEL":0,"3P_SCORE_DELTA":4,"ORIENTATION":"F","5P_INS":0,"3P_UMI":"bc1185_rc","3P_START":1,"5P_SCORE":16.0,"5P_IDENTSTR":"................","5P_DIFFS":0,"3P_IDENTSTR":"................","3P_OVERLAP":16,"3P_DIFFS":0,"3P_INS":0,"MID_GROUP":"BL-107A91:BIOUG48120","3P_DEL":0,"3P_LOCATION":"R","5P_SCORE_DELTA":4,"5P_OVERLAP":16,"5P_START":1},{"5P_UMI":"bc1007","5P_LOCATION":"F","READ":"m54146_190729_151026\/15074011\/ccs","3P_SCORE":16.0,"MID":"KMPRN167-19","5P_DEL":0,"3P_SCORE_DELTA":4,"ORIENTATION":"F","5P_INS":0,"3P_UMI":"bc1125_rc","3P_START":1,"5P_SCORE":16.0,"5P_IDENTSTR":"................","5P_DIFFS":0,"3P_IDENTSTR":"................","3P_OVERLAP":16,"3P_DIFFS":0,"3P_INS":0,"MID_GROUP":"BL-107A93:BIOUG47810","3P_DEL":0,"3P_LOCATION":"R","5P_SCORE_DELTA":4,"5P_OVERLAP":16,"5P_START":1},{"5P_UMI":"bc1007","5P_LOCATION":"F","READ":"m54146_190729_151026\/23986324\/ccs","3P_SCORE":16.0,"MID":"KMPFS301-19","5P_DEL":0,"3P_SCORE_DELTA":4,"ORIENTATION":"F","5P_INS":0,"3P_UMI":"bc1185_rc","3P_START":1,"5P_SCORE":16.0,"5P_IDENTSTR":"................","5P_DIFFS":0,"3P_IDENTSTR":"................","3P_OVERLAP":16,"3P_DIFFS":0,"3P_INS":0,"MID_GROUP":"BL-107A91:BIOUG48120","3P_DEL":0,"3P_LOCATION":"R","5P_SCORE_DELTA":4,"5P_OVERLAP":16,"5P_START":1},{"5P_UMI":"bc1087","5P_LOCATION":"R","READ":"m54146_190729_151026\/29033028\/ccs","3P_SCORE":16.0,"MID":"KMPRO918-19","5P_DEL":0,"3P_SCORE_DELTA":4,"ORIENTATION":"RC","5P_INS":0,"3P_UMI":"bc1138_rc","3P_START":1,"5P_SCORE":16.0,"5P_IDENTSTR":"................","5P_DIFFS":0,"3P_IDENTSTR":"................","3P_OVERLAP":16,"3P_DIFFS":0,"3P_INS":0,"MID_GROUP":"BL-107ABF:BIOUG47961","3P_DEL":0,"3P_LOCATION":"F","5P_SCORE_DELTA":4,"5P_OVERLAP":16,"5P_START":1},{"READ":"m54146_190729_151026\/23527817\/ccs","ORIENTATION":"U","MID":null},{"5P_UMI":"bc1047","5P_LOCATION":"F","READ":"m54146_190729_151026\/63963521\/ccs","3P_SCORE":16.0,"MID":"KMPGV151-19","5P_DEL":0,"3P_SCORE_DELTA":4,"ORIENTATION":"F","5P_INS":0,"3P_UMI":"bc1162_rc","3P_START":1,"5P_SCORE":16.0,"5P_IDENTSTR":"................","5P_DIFFS":0,"3P_IDENTSTR":"................","3P_OVERLAP":16,"3P_DIFFS":0,"3P_INS":0,"MID_GROUP":"BL-107ABR:BIOUG47875","3P_DEL":0,"3P_LOCATION":"R","5P_SCORE_DELTA":4,"5P_OVERLAP":16,"5P_START":1},{"READ":"m54146_190729_151026\/28639392\/ccs","ORIENTATION":"U","MID":null},{"5P_UMI":"bc1047","5P_LOCATION":"R","READ":"m54146_190729_151026\/43122909\/ccs","3P_SCORE":16.0,"MID":"KMPRN938-19","5P_DEL":0,"3P_SCORE_DELTA":4,"ORIENTATION":"RC","5P_INS":0,"3P_UMI":"bc1141_rc","3P_START":1,"5P_SCORE":16.0,"5P_IDENTSTR":"................","5P_DIFFS":0,"3P_IDENTSTR":"................","3P_OVERLAP":16,"3P_DIFFS":0,"3P_INS":0,"MID_GROUP":"BL-107ACL:BIOUG48050","3P_DEL":0,"3P_LOCATION":"F","5P_SCORE_DELTA":4,"5P_OVERLAP":16,"5P_START":1},{"5P_UMI":"bc1056","5P_LOCATION":"R","READ":"m54146_190729_151026\/30146692\/ccs","3P_SCORE":16.0,"MID":"KMPFR1230-19","5P_DEL":0,"3P_SCORE_DELTA":4,"ORIENTATION":"RC","5P_INS":0,"3P_UMI":"bc1111_rc","3P_START":1,"5P_SCORE":16.0,"5P_IDENTSTR":"................","5P_DIFFS":0,"3P_IDENTSTR":"................","3P_OVERLAP":16,"3P_DIFFS":0,"3P_INS":0,"MID_GROUP":"BL-107ACQ:BIOUG48157","3P_DEL":0,"3P_LOCATION":"F","5P_SCORE_DELTA":4,"5P_OVERLAP":16,"5P_START":2},{"5P_UMI":"bc1083","5P_LOCATION":"F","READ":"m54146_190729_151026\/53740034\/ccs","3P_SCORE":16.0,"MID":"KMPIT140-19","5P_DEL":0,"3P_SCORE_DELTA":4,"ORIENTATION":"F","5P_INS":0,"3P_UMI":"bc1175_rc","3P_START":1,"5P_SCORE":16.0,"5P_IDENTSTR":"................","5P_DIFFS":0,"3P_IDENTSTR":"................","3P_OVERLAP":16,"3P_DIFFS":0,"3P_INS":0,"MID_GROUP":"BL-107ABO:BIOUG47101","3P_DEL":0,"3P_LOCATION":"R","5P_SCORE_DELTA":4,"5P_OVERLAP":16,"5P_START":2},{"5P_UMI":"bc1008","5P_LOCATION":"F","READ":"m54146_190729_151026\/9437904\/ccs","3P_SCORE":16.0,"MID":"KMPRN1268-19","5P_DEL":0,"3P_SCORE_DELTA":3.5,"ORIENTATION":"F","5P_INS":0,"3P_UMI":"bc1113_rc","3P_START":1,"5P_SCORE":16.0,"5P_IDENTSTR":"................","5P_DIFFS":0,"3P_IDENTSTR":"................","3P_OVERLAP":16,"3P_DIFFS":0,"3P_INS":0,"MID_GROUP":"BL-1079UE:BIOUG48054","3P_DEL":0,"3P_LOCATION":"R","5P_SCORE_DELTA":4,"5P_OVERLAP":16,"5P_START":2},{"READ":"m54146_190729_151026\/21430358\/ccs","ORIENTATION":"U","MID":null},{"5P_UMI":"bc1052","5P_LOCATION":"R","READ":"m54146_190729_151026\/32964777\/ccs","3P_SCORE":16.0,"MID":"KMPFR159-19","5P_DEL":0,"3P_SCORE_DELTA":4,"ORIENTATION":"RC","5P_INS":0,"3P_UMI":"bc1108_rc","3P_START":1,"5P_SCORE":16.0,"5P_IDENTSTR":"................","5P_DIFFS":0,"3P_IDENTSTR":"................","3P_OVERLAP":16,"3P_DIFFS":0,"3P_INS":0,"MID_GROUP":"BL-107ACQ:BIOUG48039","3P_DEL":0,"3P_LOCATION":"F","5P_SCORE_DELTA":4,"5P_OVERLAP":16,"5P_START":1},{"5P_UMI":"bc1087","5P_LOCATION":"R","READ":"m54146_190729_151026\/60293277\/ccs","3P_SCORE":16.0,"MID":"KMPUH986-19","5P_DEL":0,"3P_SCORE_DELTA":4,"ORIENTATION":"RC","5P_INS":0,"3P_UMI":"bc1118_rc","3P_START":1,"5P_SCORE":16.0,"5P_IDENTSTR":"................","5P_DIFFS":0,"3P_IDENTSTR":"................","3P_OVERLAP":16,"3P_DIFFS":0,"3P_INS":0,"MID_GROUP":"BL-107AC1:BIOUG48029","3P_DEL":0,"3P_LOCATION":"F","5P_SCORE_DELTA":4,"5P_OVERLAP":16,"5P_START":1},{"5P_UMI":"bc1085","5P_LOCATION":"R","READ":"m54146_190729_151026\/9372001\/ccs","3P_SCORE":16.0,"MID":"KMPUH1163-19","5P_DEL":0,"3P_SCORE_DELTA":4,"ORIENTATION":"RC","5P_INS":0,"3P_UMI":"bc1115_rc","3P_START":1,"5P_SCORE":16.0,"5P_IDENTSTR":"................","5P_DIFFS":0,"3P_IDENTSTR":"................","3P_OVERLAP":16,"3P_DIFFS":0,"3P_INS":0,"MID_GROUP":"BL-107AC1:BIOUG48031","3P_DEL":0,"3P_LOCATION":"F","5P_SCORE_DELTA":4,"5P_OVERLAP":16,"5P_START":1},{"READ":"m54146_190729_151026\/57803408\/ccs","ORIENTATION":"U","MID":null},{"READ":"m54146_190729_151026\/64356468\/ccs","ORIENTATION":"U","MID":null},{"5P_UMI":"bc1074","5P_LOCATION":"R","READ":"m54146_190729_151026\/18022872\/ccs","3P_SCORE":15.0,"MID":"KMPUH690-19","5P_DEL":0,"3P_SCORE_DELTA":2.0,"ORIENTATION":"RC","5P_INS":0,"3P_UMI":"bc1101_rc","3P_START":8,"5P_SCORE":16.0,"5P_IDENTSTR":"................","5P_DIFFS":0,"3P_IDENTSTR":"..............","3P_OVERLAP":14,"3P_DIFFS":0,"3P_INS":0,"MID_GROUP":"BL-107AC8:BIOUG47893","3P_DEL":0,"3P_LOCATION":"F","5P_SCORE_DELTA":4,"5P_OVERLAP":16,"5P_START":1},{"READ":"m54146_190729_151026\/54395170\/ccs","ORIENTATION":"U","MID":null},{"READ":"m54146_190729_151026\/67175049\/ccs","ORIENTATION":"U","MID":null},{"READ":"m54146_190729_151026\/10551765\/ccs","ORIENTATION":"U","MID":null},{"5P_UMI":"bc1079","5P_LOCATION":"R","READ":"m54146_190729_151026\/18743566\/ccs","3P_SCORE":14.0,"MID":"KMPUH446-19","5P_DEL":0,"3P_SCORE_DELTA":4,"ORIENTATION":"RC","5P_INS":0,"3P_UMI":"bc1136_rc","3P_START":10,"5P_SCORE":16.0,"5P_IDENTSTR":"................","5P_DIFFS":0,"3P_IDENTSTR":"............","3P_OVERLAP":12,"3P_DIFFS":0,"3P_INS":0,"MID_GROUP":"BL-107ABJ:BIOUG47890","3P_DEL":0,"3P_LOCATION":"F","5P_SCORE_DELTA":4,"5P_OVERLAP":16,"5P_START":2},{"READ":"m54146_190729_151026\/47251870\/ccs","ORIENTATION":"U","MID":null},{"READ":"m54146_190729_151026\/61539266\/ccs","ORIENTATION":"U","MID":null},{"5P_UMI":"bc1071","5P_LOCATION":"F","READ":"m54146_190729_151026\/32637073\/ccs","3P_SCORE":16.0,"MID":"KMPNT1083-19","5P_DEL":0,"3P_SCORE_DELTA":4,"ORIENTATION":"F","5P_INS":0,"3P_UMI":"bc1180_rc","3P_START":1,"5P_SCORE":14.0,"5P_IDENTSTR":"............","5P_DIFFS":0,"3P_IDENTSTR":"................","3P_OVERLAP":16,"3P_DIFFS":0,"3P_INS":0,"MID_GROUP":"BL-107ABZ:BIOUG47773","3P_DEL":0,"3P_LOCATION":"R","5P_SCORE_DELTA":4,"5P_OVERLAP":12,"5P_START":1},{"5P_UMI":"bc1079","5P_LOCATION":"F","READ":"m54146_190729_151026\/5767245\/ccs","3P_SCORE":16.0,"MID":"KMPUH939-19","5P_DEL":0,"3P_SCORE_DELTA":4,"ORIENTATION":"F","5P_INS":0,"3P_UMI":"bc1118_rc","3P_START":1,"5P_SCORE":14.0,"5P_IDENTSTR":"............","5P_DIFFS":0,"3P_IDENTSTR":"................","3P_OVERLAP":16,"3P_DIFFS":0,"3P_INS":0,"MID_GROUP":"BL-107AC8:BIOUG48028","3P_DEL":0,"3P_LOCATION":"R","5P_SCORE_DELTA":4,"5P_OVERLAP":12,"5P_START":1},{"READ":"m54146_190729_151026\/7668487\/ccs","ORIENTATION":"U","MID":null},{"5P_UMI":"bc1024","5P_LOCATION":"F","READ":"m54146_190729_151026\/21561729\/ccs","3P_SCORE":16.0,"MID":"KMPRO346-19","5P_DEL":0,"3P_SCORE_DELTA":4,"ORIENTATION":"F","5P_INS":0,"3P_UMI":"bc1134_rc","3P_START":1,"5P_SCORE":13.5,"5P_IDENTSTR":"...........","5P_DIFFS":0,"3P_IDENTSTR":"................","3P_OVERLAP":16,"3P_DIFFS":0,"3P_INS":0,"MID_GROUP":"BL-107BUN:BIOUG47955","3P_DEL":0,"3P_LOCATION":"R","5P_SCORE_DELTA":4,"5P_OVERLAP":11,"5P_START":1},{"5P_UMI":"bc1002","5P_LOCATION":"F","READ":"m54146_190729_151026\/60686963\/ccs","3P_SCORE":16.0,"MID":"KMPRN1231-19","5P_DEL":0,"3P_SCORE_DELTA":4,"ORIENTATION":"F","5P_INS":0,"3P_UMI":"bc1111_rc","3P_START":1,"5P_SCORE":16.0,"5P_IDENTSTR":"................","5P_DIFFS":0,"3P_IDENTSTR":"................","3P_OVERLAP":16,"3P_DIFFS":0,"3P_INS":0,"MID_GROUP":"BL-1079UE:BIOUG48054","3P_DEL":0,"3P_LOCATION":"R","5P_SCORE_DELTA":4,"5P_OVERLAP":16,"5P_START":1},{"5P_UMI":"bc1002","5P_LOCATION":"F","READ":"m54146_190729_151026\/72482959\/ccs","3P_SCORE":16.0,"MID":"KMPRN1224-19","5P_DEL":0,"3P_SCORE_DELTA":4,"ORIENTATION":"F","5P_INS":0,"3P_UMI":"bc1097_rc","3P_START":1,"5P_SCORE":16.0,"5P_IDENTSTR":"................","5P_DIFFS":0,"3P_IDENTSTR":"................","3P_OVERLAP":16,"3P_DIFFS":0,"3P_INS":0,"MID_GROUP":"BL-1079UE:BIOUG48054","3P_DEL":0,"3P_LOCATION":"R","5P_SCORE_DELTA":4,"5P_OVERLAP":16,"5P_START":1},{"5P_UMI":"bc1002","5P_LOCATION":"F","READ":"m54146_190729_151026\/29754194\/ccs","3P_SCORE":16.0,"MID":"KMPRN1233-19","5P_DEL":0,"3P_SCORE_DELTA":4,"ORIENTATION":"F","5P_INS":0,"3P_UMI":"bc1115_rc","3P_START":1,"5P_SCORE":16.0,"5P_IDENTSTR":"................","5P_DIFFS":0,"3P_IDENTSTR":"................","3P_OVERLAP":16,"3P_DIFFS":0,"3P_INS":0,"MID_GROUP":"BL-1079UE:BIOUG48054","3P_DEL":0,"3P_LOCATION":"R","5P_SCORE_DELTA":4,"5P_OVERLAP":16,"5P_START":1},{"5P_UMI":"bc1009","5P_LOCATION":"F","READ":"m54146_190729_151026\/46596541\/ccs","3P_SCORE":15.0,"MID":"KMPRN1187-19","5P_DEL":0,"3P_SCORE_DELTA":4,"ORIENTATION":"F","5P_INS":0,"3P_UMI":"bc1117_rc","3P_START":1,"5P_SCORE":16.0,"5P_IDENTSTR":"................","5P_DIFFS":0,"3P_IDENTSTR":"...............T","3P_OVERLAP":16,"3P_DIFFS":1,"3P_INS":0,"MID_GROUP":"BL-1079UE:BIOUG48053","3P_DEL":0,"3P_LOCATION":"R","5P_SCORE_DELTA":4,"5P_OVERLAP":16,"5P_START":1},{"5P_UMI":"bc1009","5P_LOCATION":"F","READ":"m54146_190729_151026\/58262287\/ccs","3P_SCORE":16.0,"MID":"KMPRN1184-19","5P_DEL":0,"3P_SCORE_DELTA":4,"ORIENTATION":"F","5P_INS":0,"3P_UMI":"bc1111_rc","3P_START":1,"5P_SCORE":16.0,"5P_IDENTSTR":"................","5P_DIFFS":0,"3P_IDENTSTR":"................","3P_OVERLAP":16,"3P_DIFFS":0,"3P_INS":0,"MID_GROUP":"BL-1079UE:BIOUG48053","3P_DEL":0,"3P_LOCATION":"R","5P_SCORE_DELTA":4,"5P_OVERLAP":16,"5P_START":1},{"5P_UMI":"bc1019","5P_LOCATION":"F","READ":"m54146_190729_151026\/24838622\/ccs","3P_SCORE":16.0,"MID":"KMPRO603-19","5P_DEL":0,"3P_SCORE_DELTA":4,"ORIENTATION":"F","5P_INS":0,"3P_UMI":"bc1125_rc","3P_START":1,"5P_SCORE":16.0,"5P_IDENTSTR":"................","5P_DIFFS":0,"3P_IDENTSTR":"................","3P_OVERLAP":16,"3P_DIFFS":0,"3P_INS":0,"MID_GROUP":"BL-107BUN:BIOUG47958","3P_DEL":0,"3P_LOCATION":"R","5P_SCORE_DELTA":4,"5P_OVERLAP":16,"5P_START":1},{"READ":"m54146_190729_151026\/40436262\/ccs","ORIENTATION":"U","MID":null},{"5P_UMI":"bc1085","5P_LOCATION":"F","READ":"m54146_190729_151026\/28639473\/ccs","3P_SCORE":16.0,"MID":"KMPIT149-19","5P_DEL":0,"3P_SCORE_DELTA":2.0,"ORIENTATION":"F","5P_INS":0,"3P_UMI":"bc1169_rc","3P_START":1,"5P_SCORE":16.0,"5P_IDENTSTR":"................","5P_DIFFS":0,"3P_IDENTSTR":"................","3P_OVERLAP":16,"3P_DIFFS":0,"3P_INS":0,"MID_GROUP":"BL-107ABO:BIOUG47101","3P_DEL":0,"3P_LOCATION":"R","5P_SCORE_DELTA":4,"5P_OVERLAP":16,"5P_START":1},{"5P_UMI":"bc1064","5P_LOCATION":"R","READ":"m54146_190729_151026\/11141760\/ccs","3P_SCORE":16.0,"MID":"KMPNT751-19","5P_DEL":0,"3P_SCORE_DELTA":4,"ORIENTATION":"RC","5P_INS":0,"3P_UMI":"bc1156_rc","3P_START":1,"5P_SCORE":16.0,"5P_IDENTSTR":"................","5P_DIFFS":0,"3P_IDENTSTR":"................","3P_OVERLAP":16,"3P_DIFFS":0,"3P_INS":0,"MID_GROUP":"BL-107ACR:BIOUG47769","3P_DEL":0,"3P_LOCATION":"F","5P_SCORE_DELTA":4,"5P_OVERLAP":16,"5P_START":1},{"5P_UMI":"bc1004","5P_LOCATION":"R","READ":"m54146_190729_151026\/20382540\/ccs","3P_SCORE":16.0,"MID":"KMPGQ343-19","5P_DEL":0,"3P_SCORE_DELTA":4,"ORIENTATION":"RC","5P_INS":0,"3P_UMI":"bc1156_rc","3P_START":1,"5P_SCORE":16.0,"5P_IDENTSTR":"................","5P_DIFFS":0,"3P_IDENTSTR":"................","3P_OVERLAP":16,"3P_DIFFS":0,"3P_INS":0,"MID_GROUP":"BL-107A8Y:BIOUG47873","3P_DEL":0,"3P_LOCATION":"F","5P_SCORE_DELTA":4,"5P_OVERLAP":16,"5P_START":1},{"5P_UMI":"bc1008","5P_LOCATION":"F","READ":"m54146_190729_151026\/54985350\/ccs","3P_SCORE":16.0,"MID":"KMPRN1262-19","5P_DEL":0,"3P_SCORE_DELTA":4,"ORIENTATION":"F","5P_INS":0,"3P_UMI":"bc1101_rc","3P_START":1,"5P_SCORE":16.0,"5P_IDENTSTR":"................","5P_DIFFS":0,"3P_IDENTSTR":"................","3P_OVERLAP":16,"3P_DIFFS":0,"3P_INS":0,"MID_GROUP":"BL-1079UE:BIOUG48054","3P_DEL":0,"3P_LOCATION":"R","5P_SCORE_DELTA":4,"5P_OVERLAP":16,"5P_START":1},{"5P_UMI":"bc1008","5P_LOCATION":"F","READ":"m54146_190729_151026\/16449849\/ccs","3P_SCORE":16.0,"MID":"KMPRN505-19","5P_DEL":0,"3P_SCORE_DELTA":4,"ORIENTATION":"F","5P_INS":0,"3P_UMI":"bc1131_rc","3P_START":1,"5P_SCORE":16.0,"5P_IDENTSTR":"................","5P_DIFFS":0,"3P_IDENTSTR":"................","3P_OVERLAP":16,"3P_DIFFS":0,"3P_INS":0,"MID_GROUP":"BL-107A93:BIOUG48046","3P_DEL":0,"3P_LOCATION":"R","5P_SCORE_DELTA":4,"5P_OVERLAP":16,"5P_START":1},{"5P_UMI":"bc1045","5P_LOCATION":"F","READ":"m54146_190729_151026\/29098359\/ccs","3P_SCORE":16.0,"MID":"KMPGV602-19","5P_DEL":0,"3P_SCORE_DELTA":4,"ORIENTATION":"F","5P_INS":0,"3P_UMI":"bc1184_rc","3P_START":1,"5P_SCORE":16.0,"5P_IDENTSTR":"................","5P_DIFFS":0,"3P_IDENTSTR":"................","3P_OVERLAP":16,"3P_DIFFS":0,"3P_INS":0,"MID_GROUP":"BL-107ABI:BIOUG47932","3P_DEL":0,"3P_LOCATION":"R","5P_SCORE_DELTA":4,"5P_OVERLAP":16,"5P_START":1},{"5P_UMI":"bc1033","5P_LOCATION":"R","READ":"m54146_190729_151026\/54264564\/ccs","3P_SCORE":16.0,"MID":"KMPGQ449-19","5P_DEL":0,"3P_SCORE_DELTA":4,"ORIENTATION":"RC","5P_INS":0,"3P_UMI":"bc1154_rc","3P_START":1,"5P_SCORE":16.0,"5P_IDENTSTR":"................","5P_DIFFS":0,"3P_IDENTSTR":"................","3P_OVERLAP":16,"3P_DIFFS":0,"3P_INS":0,"MID_GROUP":"BL-107ABR:BIOUG47875","3P_DEL":0,"3P_LOCATION":"F","5P_SCORE_DELTA":4,"5P_OVERLAP":16,"5P_START":1},{"5P_UMI":"bc1007","5P_LOCATION":"R","READ":"m54146_190729_151026\/52625887\/ccs","3P_SCORE":16.0,"MID":"KMPRN174-19","5P_DEL":0,"3P_SCORE_DELTA":4,"ORIENTATION":"RC","5P_INS":0,"3P_UMI":"bc1139_rc","3P_START":1,"5P_SCORE":13.5,"5P_IDENTSTR":"...........","5P_DIFFS":0,"3P_IDENTSTR":"................","3P_OVERLAP":16,"3P_DIFFS":0,"3P_INS":0,"MID_GROUP":"BL-107A93:BIOUG47810","3P_DEL":0,"3P_LOCATION":"F","5P_SCORE_DELTA":4,"5P_OVERLAP":11,"5P_START":1},{"5P_UMI":"bc1084","5P_LOCATION":"R","READ":"m54146_190729_151026\/31064628\/ccs","3P_SCORE":16.0,"MID":"KMPRO990-19","5P_DEL":0,"3P_SCORE_DELTA":4,"ORIENTATION":"RC","5P_INS":0,"3P_UMI":"bc1139_rc","3P_START":1,"5P_SCORE":16.0,"5P_IDENTSTR":"................","5P_DIFFS":0,"3P_IDENTSTR":"................","3P_OVERLAP":16,"3P_DIFFS":0,"3P_INS":0,"MID_GROUP":"BL-107ABF:BIOUG47962","3P_DEL":0,"3P_LOCATION":"F","5P_SCORE_DELTA":4,"5P_OVERLAP":16,"5P_START":1},{"READ":"m54146_190729_151026\/55247279\/ccs","ORIENTATION":"U","MID":null},{"5P_UMI":"bc1010","5P_LOCATION":"F","READ":"m54146_190729_151026\/61538712\/ccs","3P_SCORE":16.0,"MID":"KMPRO740-19","5P_DEL":0,"3P_SCORE_DELTA":4,"ORIENTATION":"F","5P_INS":0,"3P_UMI":"bc1186_rc","3P_START":1,"5P_SCORE":16.0,"5P_IDENTSTR":"................","5P_DIFFS":0,"3P_IDENTSTR":"................","3P_OVERLAP":16,"3P_DIFFS":0,"3P_INS":0,"MID_GROUP":"BL-107A91:BIOUG47959","3P_DEL":0,"3P_LOCATION":"R","5P_SCORE_DELTA":4,"5P_OVERLAP":16,"5P_START":1},{"5P_UMI":"bc1067","5P_LOCATION":"R","READ":"m54146_190729_151026\/7209253\/ccs","3P_SCORE":16.0,"MID":"KMPNT1247-19","5P_DEL":0,"3P_SCORE_DELTA":4,"ORIENTATION":"RC","5P_INS":0,"3P_UMI":"bc1151_rc","3P_START":1,"5P_SCORE":16.0,"5P_IDENTSTR":"................","5P_DIFFS":0,"3P_IDENTSTR":"................","3P_OVERLAP":16,"3P_DIFFS":0,"3P_INS":0,"MID_GROUP":"BL-107ABS:BIOUG47847","3P_DEL":0,"3P_LOCATION":"F","5P_SCORE_DELTA":4,"5P_OVERLAP":16,"5P_START":1},{"5P_UMI":"bc1056","5P_LOCATION":"F","READ":"m54146_190729_151026\/23593622\/ccs","3P_SCORE":16.0,"MID":"KMPNT508-19","5P_DEL":0,"3P_SCORE_DELTA":2.0,"ORIENTATION":"F","5P_INS":0,"3P_UMI":"bc1145_rc","3P_START":1,"5P_SCORE":16.0,"5P_IDENTSTR":"................","5P_DIFFS":0,"3P_IDENTSTR":"................","3P_OVERLAP":16,"3P_DIFFS":0,"3P_INS":0,"MID_GROUP":"BL-107ACR:BIOUG47767","3P_DEL":0,"3P_LOCATION":"R","5P_SCORE_DELTA":4,"5P_OVERLAP":16,"5P_START":1},{"READ":"m54146_190729_151026\/61997801\/ccs","ORIENTATION":"U","MID":null},{"5P_UMI":"bc1068","5P_LOCATION":"F","READ":"m54146_190729_151026\/37028733\/ccs","3P_SCORE":16.0,"MID":"KMPUH473-19","5P_DEL":0,"3P_SCORE_DELTA":4,"ORIENTATION":"F","5P_INS":0,"3P_UMI":"bc1144_rc","3P_START":1,"5P_SCORE":16.0,"5P_IDENTSTR":"................","5P_DIFFS":0,"3P_IDENTSTR":"................","3P_OVERLAP":16,"3P_DIFFS":0,"3P_INS":0,"MID_GROUP":"BL-107ABJ:BIOUG47891","3P_DEL":0,"3P_LOCATION":"R","5P_SCORE_DELTA":4,"5P_OVERLAP":16,"5P_START":1},{"5P_UMI":"bc1083","5P_LOCATION":"R","READ":"m54146_190729_151026\/38470477\/ccs","3P_SCORE":16.0,"MID":"KMPIT143-19","5P_DEL":0,"3P_SCORE_DELTA":4,"ORIENTATION":"RC","5P_INS":0,"3P_UMI":"bc1181_rc","3P_START":1,"5P_SCORE":16.0,"5P_IDENTSTR":"................","5P_DIFFS":0,"3P_IDENTSTR":"................","3P_OVERLAP":16,"3P_DIFFS":0,"3P_INS":0,"MID_GROUP":"BL-107ABO:BIOUG47101","3P_DEL":0,"3P_LOCATION":"F","5P_SCORE_DELTA":4,"5P_OVERLAP":16,"5P_START":1},{"5P_UMI":"bc1069","5P_LOCATION":"R","READ":"m54146_190729_151026\/13434949\/ccs","3P_SCORE":16.0,"MID":"KMPUH873-19","5P_DEL":0,"3P_SCORE_DELTA":4,"ORIENTATION":"RC","5P_INS":0,"3P_UMI":"bc1106_rc","3P_START":1,"5P_SCORE":16.0,"5P_IDENTSTR":"................","5P_DIFFS":0,"3P_IDENTSTR":"................","3P_OVERLAP":16,"3P_DIFFS":0,"3P_INS":0,"MID_GROUP":"BL-107AC8:BIOUG48028","3P_DEL":0,"3P_LOCATION":"F","5P_SCORE_DELTA":4,"5P_OVERLAP":16,"5P_START":1},{"5P_UMI":"bc1071","5P_LOCATION":"F","READ":"m54146_190729_151026\/38338883\/ccs","3P_SCORE":16.0,"MID":"KMPUH592-19","5P_DEL":0,"3P_SCORE_DELTA":4,"ORIENTATION":"F","5P_INS":0,"3P_UMI":"bc1119_rc","3P_START":1,"5P_SCORE":16.0,"5P_IDENTSTR":"................","5P_DIFFS":0,"3P_IDENTSTR":"................","3P_OVERLAP":16,"3P_DIFFS":0,"3P_INS":0,"MID_GROUP":"BL-107AC8:BIOUG47892","3P_DEL":0,"3P_LOCATION":"R","5P_SCORE_DELTA":4,"5P_OVERLAP":16,"5P_START":1},{"READ":"m54146_190729_151026\/61276304\/ccs","ORIENTATION":"U","MID":null},{"5P_UMI":"bc1094","5P_LOCATION":"F","READ":"m54146_190729_151026\/40239621\/ccs","3P_SCORE":16.0,"MID":"KMPUH1108-19","5P_DEL":0,"3P_SCORE_DELTA":4,"ORIENTATION":"F","5P_INS":0,"3P_UMI":"bc1099_rc","3P_START":1,"5P_SCORE":16.0,"5P_IDENTSTR":"................","5P_DIFFS":0,"3P_IDENTSTR":"................","3P_OVERLAP":16,"3P_DIFFS":0,"3P_INS":0,"MID_GROUP":"BL-107AC1:BIOUG48030","3P_DEL":0,"3P_LOCATION":"R","5P_SCORE_DELTA":4,"5P_OVERLAP":16,"5P_START":1},{"5P_UMI":"bc1094","5P_LOCATION":"F","READ":"m54146_190729_151026\/51118816\/ccs","3P_SCORE":16.0,"MID":"KMPAN059-19","5P_DEL":0,"3P_SCORE_DELTA":4,"ORIENTATION":"F","5P_INS":0,"3P_UMI":"bc1160_rc","3P_START":1,"5P_SCORE":16.0,"5P_IDENTSTR":"................","5P_DIFFS":0,"3P_IDENTSTR":"................","3P_OVERLAP":16,"3P_DIFFS":0,"3P_INS":0,"MID_GROUP":"BL-107ABN:BIOUG47736","3P_DEL":0,"3P_LOCATION":"R","5P_SCORE_DELTA":4,"5P_OVERLAP":16,"5P_START":1},{"5P_UMI":"bc1079","5P_LOCATION":"F","READ":"m54146_190729_151026\/73466794\/ccs","3P_SCORE":16.0,"MID":"KMPUH633-19","5P_DEL":0,"3P_SCORE_DELTA":4,"ORIENTATION":"F","5P_INS":0,"3P_UMI":"bc1105_rc","3P_START":1,"5P_SCORE":16.0,"5P_IDENTSTR":"................","5P_DIFFS":0,"3P_IDENTSTR":"................","3P_OVERLAP":16,"3P_DIFFS":0,"3P_INS":0,"MID_GROUP":"BL-107AC8:BIOUG47892","3P_DEL":0,"3P_LOCATION":"R","5P_SCORE_DELTA":4,"5P_OVERLAP":16,"5P_START":1},{"5P_UMI":"bc1015","5P_LOCATION":"R","READ":"m54146_190729_151026\/60621653\/ccs","3P_SCORE":16.0,"MID":"KMPRN1218-19","5P_DEL":0,"3P_SCORE_DELTA":4,"ORIENTATION":"RC","5P_INS":0,"3P_UMI":"bc1107_rc","3P_START":1,"5P_SCORE":16.0,"5P_IDENTSTR":"................","5P_DIFFS":0,"3P_IDENTSTR":"................","3P_OVERLAP":16,"3P_DIFFS":0,"3P_INS":0,"MID_GROUP":"BL-1079UE:BIOUG48053","3P_DEL":0,"3P_LOCATION":"F","5P_SCORE_DELTA":4,"5P_OVERLAP":16,"5P_START":1},{"5P_UMI":"bc1025","5P_LOCATION":"R","READ":"m54146_190729_151026\/29295138\/ccs","3P_SCORE":16.0,"MID":"KMPGQ284-19","5P_DEL":0,"3P_SCORE_DELTA":4,"ORIENTATION":"RC","5P_INS":0,"3P_UMI":"bc1107_rc","3P_START":1,"5P_SCORE":16.0,"5P_IDENTSTR":"................","5P_DIFFS":0,"3P_IDENTSTR":"................","3P_OVERLAP":16,"3P_DIFFS":0,"3P_INS":0,"MID_GROUP":"BL-107A8X:BIOUG47780","3P_DEL":0,"3P_LOCATION":"F","5P_SCORE_DELTA":4,"5P_OVERLAP":16,"5P_START":1},{"5P_UMI":"bc1083","5P_LOCATION":"F","READ":"m54146_190729_151026\/26149791\/ccs","3P_SCORE":16.0,"MID":"KMPIT146-19","5P_DEL":0,"3P_SCORE_DELTA":4,"ORIENTATION":"F","5P_INS":0,"3P_UMI":"bc1187_rc","3P_START":1,"5P_SCORE":16.0,"5P_IDENTSTR":"................","5P_DIFFS":0,"3P_IDENTSTR":"................","3P_OVERLAP":16,"3P_DIFFS":0,"3P_INS":0,"MID_GROUP":"BL-107ABO:BIOUG47101","3P_DEL":0,"3P_LOCATION":"R","5P_SCORE_DELTA":4,"5P_OVERLAP":16,"5P_START":1},{"5P_UMI":"bc1062","5P_LOCATION":"R","READ":"m54146_190729_151026\/6619377\/ccs","3P_SCORE":16.0,"MID":"KMPFR1269-19","5P_DEL":0,"3P_SCORE_DELTA":4,"ORIENTATION":"RC","5P_INS":0,"3P_UMI":"bc1117_rc","3P_START":1,"5P_SCORE":16.0,"5P_IDENTSTR":"................","5P_DIFFS":0,"3P_IDENTSTR":"................","3P_OVERLAP":16,"3P_DIFFS":0,"3P_INS":0,"MID_GROUP":"BL-107ACQ:BIOUG48157","3P_DEL":0,"3P_LOCATION":"F","5P_SCORE_DELTA":4,"5P_OVERLAP":16,"5P_START":1},{"5P_UMI":"bc1015","5P_LOCATION":"R","READ":"m54146_190729_151026\/9765487\/ccs","3P_SCORE":16.0,"MID":"KMPRN1223-19","5P_DEL":0,"3P_SCORE_DELTA":4,"ORIENTATION":"RC","5P_INS":0,"3P_UMI":"bc1117_rc","3P_START":1,"5P_SCORE":16.0,"5P_IDENTSTR":"................","5P_DIFFS":0,"3P_IDENTSTR":"................","3P_OVERLAP":16,"3P_DIFFS":0,"3P_INS":0,"MID_GROUP":"BL-1079UE:BIOUG48053","3P_DEL":0,"3P_LOCATION":"F","5P_SCORE_DELTA":4,"5P_OVERLAP":16,"5P_START":1},{"5P_UMI":"bc1072","5P_LOCATION":"R","READ":"m54146_190729_151026\/11075916\/ccs","3P_SCORE":16.0,"MID":"KMPUH686-19","5P_DEL":0,"3P_SCORE_DELTA":4,"ORIENTATION":"RC","5P_INS":0,"3P_UMI":"bc1117_rc","3P_START":1,"5P_SCORE":16.0,"5P_IDENTSTR":"................","5P_DIFFS":0,"3P_IDENTSTR":"................","3P_OVERLAP":16,"3P_DIFFS":0,"3P_INS":0,"MID_GROUP":"BL-107AC8:BIOUG47893","3P_DEL":0,"3P_LOCATION":"F","5P_SCORE_DELTA":4,"5P_OVERLAP":16,"5P_START":1},{"5P_UMI":"bc1011","5P_LOCATION":"R","READ":"m54146_190729_151026\/12321196\/ccs","3P_SCORE":16.0,"MID":"KMPRN1199-19","5P_DEL":0,"3P_SCORE_DELTA":4,"ORIENTATION":"RC","5P_INS":0,"3P_UMI":"bc1117_rc","3P_START":1,"5P_SCORE":16.0,"5P_IDENTSTR":"................","5P_DIFFS":0,"3P_IDENTSTR":"................","3P_OVERLAP":16,"3P_DIFFS":0,"3P_INS":0,"MID_GROUP":"BL-1079UE:BIOUG48053","3P_DEL":0,"3P_LOCATION":"F","5P_SCORE_DELTA":4,"5P_OVERLAP":16,"5P_START":1},{"5P_UMI":"bc1009","5P_LOCATION":"R","READ":"m54146_190729_151026\/53936892\/ccs","3P_SCORE":16.0,"MID":"KMPRN1188-19","5P_DEL":0,"3P_SCORE_DELTA":4,"ORIENTATION":"RC","5P_INS":0,"3P_UMI":"bc1119_rc","3P_START":1,"5P_SCORE":16.0,"5P_IDENTSTR":"................","5P_DIFFS":0,"3P_IDENTSTR":"................","3P_OVERLAP":16,"3P_DIFFS":0,"3P_INS":0,"MID_GROUP":"BL-1079UE:BIOUG48053","3P_DEL":0,"3P_LOCATION":"F","5P_SCORE_DELTA":4,"5P_OVERLAP":16,"5P_START":1},{"5P_UMI":"bc1011","5P_LOCATION":"R","READ":"m54146_190729_151026\/55312716\/ccs","3P_SCORE":16.0,"MID":"KMPRN1200-19","5P_DEL":0,"3P_SCORE_DELTA":4,"ORIENTATION":"RC","5P_INS":0,"3P_UMI":"bc1119_rc","3P_START":1,"5P_SCORE":16.0,"5P_IDENTSTR":"................","5P_DIFFS":0,"3P_IDENTSTR":"................","3P_OVERLAP":16,"3P_DIFFS":0,"3P_INS":0,"MID_GROUP":"BL-1079UE:BIOUG48053","3P_DEL":0,"3P_LOCATION":"F","5P_SCORE_DELTA":4,"5P_OVERLAP":16,"5P_START":1},{"5P_UMI":"bc1009","5P_LOCATION":"R","READ":"m54146_190729_151026\/22479213\/ccs","3P_SCORE":16.0,"MID":"KMPRN1188-19","5P_DEL":0,"3P_SCORE_DELTA":4,"ORIENTATION":"RC","5P_INS":0,"3P_UMI":"bc1119_rc","3P_START":1,"5P_SCORE":16.0,"5P_IDENTSTR":"................","5P_DIFFS":0,"3P_IDENTSTR":"................","3P_OVERLAP":16,"3P_DIFFS":0,"3P_INS":0,"MID_GROUP":"BL-1079UE:BIOUG48053","3P_DEL":0,"3P_LOCATION":"F","5P_SCORE_DELTA":4,"5P_OVERLAP":16,"5P_START":1},{"READ":"m54146_190729_151026\/4260157\/ccs","ORIENTATION":"U","MID":null},{"5P_UMI":"bc1004","5P_LOCATION":"F","READ":"m54146_190729_151026\/34865706\/ccs","3P_SCORE":16.0,"MID":"KMPRW114-19","5P_DEL":0,"3P_SCORE_DELTA":4,"ORIENTATION":"F","5P_INS":0,"3P_UMI":"bc1179_rc","3P_START":1,"5P_SCORE":16.0,"5P_IDENTSTR":"................","5P_DIFFS":0,"3P_IDENTSTR":"................","3P_OVERLAP":16,"3P_DIFFS":0,"3P_INS":0,"MID_GROUP":"BL-107A91:BIOUG48116","3P_DEL":0,"3P_LOCATION":"R","5P_SCORE_DELTA":4,"5P_OVERLAP":16,"5P_START":1},{"5P_UMI":"bc1004","5P_LOCATION":"F","READ":"m54146_190729_151026\/39912037\/ccs","3P_SCORE":16.0,"MID":"KMPRN1245-19","5P_DEL":0,"3P_SCORE_DELTA":4,"ORIENTATION":"F","5P_INS":0,"3P_UMI":"bc1115_rc","3P_START":1,"5P_SCORE":16.0,"5P_IDENTSTR":"................","5P_DIFFS":0,"3P_IDENTSTR":"................","3P_OVERLAP":16,"3P_DIFFS":0,"3P_INS":0,"MID_GROUP":"BL-1079UE:BIOUG48054","3P_DEL":0,"3P_LOCATION":"R","5P_SCORE_DELTA":4,"5P_OVERLAP":16,"5P_START":1},{"READ":"m54146_190729_151026\/31588435\/ccs","ORIENTATION":"U","MID":null},{"5P_UMI":"bc1095","5P_LOCATION":"F","READ":"m54146_190729_151026\/28836085\/ccs","3P_SCORE":16.0,"MID":"KMPLR038-19","5P_DEL":0,"3P_SCORE_DELTA":4,"ORIENTATION":"F","5P_INS":0,"3P_UMI":"bc1171_rc","3P_START":1,"5P_SCORE":13.0,"5P_IDENTSTR":"T...........","5P_DIFFS":1,"3P_IDENTSTR":"................","3P_OVERLAP":16,"3P_DIFFS":0,"3P_INS":0,"MID_GROUP":"BL-107ABO:BIOUG47101","3P_DEL":0,"3P_LOCATION":"R","5P_SCORE_DELTA":4,"5P_OVERLAP":12,"5P_START":1},{"5P_UMI":"bc1022","5P_LOCATION":"F","READ":"m54146_190729_151026\/65077333\/ccs","3P_SCORE":16.0,"MID":"KMPRT193-19","5P_DEL":0,"3P_SCORE_DELTA":4,"ORIENTATION":"F","5P_INS":0,"3P_UMI":"bc1181_rc","3P_START":1,"5P_SCORE":16.0,"5P_IDENTSTR":"................","5P_DIFFS":0,"3P_IDENTSTR":"................","3P_OVERLAP":16,"3P_DIFFS":0,"3P_INS":0,"MID_GROUP":"BL-107ABQ:BIOUG48033","3P_DEL":0,"3P_LOCATION":"R","5P_SCORE_DELTA":4,"5P_OVERLAP":16,"5P_START":1},{"5P_UMI":"bc1022","5P_LOCATION":"F","READ":"m54146_190729_151026\/19792804\/ccs","3P_SCORE":15.0,"MID":"KMPGQ035-19","5P_DEL":0,"3P_SCORE_DELTA":4,"ORIENTATION":"F","5P_INS":0,"3P_UMI":"bc1105_rc","3P_START":1,"5P_SCORE":16.0,"5P_IDENTSTR":"................","5P_DIFFS":0,"3P_IDENTSTR":"........T.......","3P_OVERLAP":16,"3P_DIFFS":1,"3P_INS":0,"MID_GROUP":"BL-107A8X:BIOUG47777","3P_DEL":0,"3P_LOCATION":"R","5P_SCORE_DELTA":4,"5P_OVERLAP":16,"5P_START":1},{"5P_UMI":"bc1005","5P_LOCATION":"F","READ":"m54146_190729_151026\/36438972\/ccs","3P_SCORE":16.0,"MID":"KMPGX949-19","5P_DEL":0,"3P_SCORE_DELTA":4,"ORIENTATION":"F","5P_INS":1,"3P_UMI":"bc1159_rc","3P_START":1,"5P_SCORE":16.0,"5P_IDENTSTR":"................","5P_DIFFS":0,"3P_IDENTSTR":"................","3P_OVERLAP":16,"3P_DIFFS":0,"3P_INS":0,"MID_GROUP":"BL-107A8Y:BIOUG47951","3P_DEL":0,"3P_LOCATION":"R","5P_SCORE_DELTA":4,"5P_OVERLAP":16,"5P_START":1},{"5P_UMI":"bc1023","5P_LOCATION":"F","READ":"m54146_190729_151026\/56754901\/ccs","3P_SCORE":16.0,"MID":"KMPRT389-19","5P_DEL":0,"3P_SCORE_DELTA":4,"ORIENTATION":"F","5P_INS":1,"3P_UMI":"bc1145_rc","3P_START":1,"5P_SCORE":16.0,"5P_IDENTSTR":"................","5P_DIFFS":0,"3P_IDENTSTR":"................","3P_OVERLAP":16,"3P_DIFFS":0,"3P_INS":0,"MID_GROUP":"BL-107ABL:BIOUG48035","3P_DEL":0,"3P_LOCATION":"R","5P_SCORE_DELTA":3.0,"5P_OVERLAP":16,"5P_START":1},{"5P_UMI":"bc1009","5P_LOCATION":"R","READ":"m54146_190729_151026\/66323339\/ccs","3P_SCORE":16.0,"MID":"KMPRN1185-19","5P_DEL":0,"3P_SCORE_DELTA":3.5,"ORIENTATION":"RC","5P_INS":0,"3P_UMI":"bc1113_rc","3P_START":1,"5P_SCORE":16.0,"5P_IDENTSTR":"................","5P_DIFFS":0,"3P_IDENTSTR":"................","3P_OVERLAP":16,"3P_DIFFS":0,"3P_INS":0,"MID_GROUP":"BL-1079UE:BIOUG48053","3P_DEL":0,"3P_LOCATION":"F","5P_SCORE_DELTA":4,"5P_OVERLAP":16,"5P_START":1},{"5P_UMI":"bc1078","5P_LOCATION":"R","READ":"m54146_190729_151026\/55509531\/ccs","3P_SCORE":16.0,"MID":"KMPUH822-19","5P_DEL":0,"3P_SCORE_DELTA":4,"ORIENTATION":"RC","5P_INS":0,"3P_UMI":"bc1121_rc","3P_START":1,"5P_SCORE":16.0,"5P_IDENTSTR":"................","5P_DIFFS":0,"3P_IDENTSTR":"................","3P_OVERLAP":16,"3P_DIFFS":0,"3P_INS":0,"MID_GROUP":"BL-107ABJ:BIOUG48027","3P_DEL":0,"3P_LOCATION":"F","5P_SCORE_DELTA":4,"5P_OVERLAP":16,"5P_START":1},{"5P_UMI":"bc1084","5P_LOCATION":"R","READ":"m54146_190729_151026\/25887201\/ccs","3P_SCORE":16.0,"MID":"KMPRO981-19","5P_DEL":0,"3P_SCORE_DELTA":4,"ORIENTATION":"RC","5P_INS":0,"3P_UMI":"bc1121_rc","3P_START":1,"5P_SCORE":16.0,"5P_IDENTSTR":"................","5P_DIFFS":0,"3P_IDENTSTR":"................","3P_OVERLAP":16,"3P_DIFFS":0,"3P_INS":0,"MID_GROUP":"BL-107ABF:BIOUG47962","3P_DEL":0,"3P_LOCATION":"F","5P_SCORE_DELTA":4,"5P_OVERLAP":16,"5P_START":1},{"5P_UMI":"bc1023","5P_LOCATION":"F","READ":"m54146_190729_151026\/6553979\/ccs","3P_SCORE":16.0,"MID":"KMPRT674-19","5P_DEL":0,"3P_SCORE_DELTA":4,"ORIENTATION":"F","5P_INS":0,"3P_UMI":"bc1146_rc","3P_START":1,"5P_SCORE":16.0,"5P_IDENTSTR":"................","5P_DIFFS":0,"3P_IDENTSTR":"................","3P_OVERLAP":16,"3P_DIFFS":0,"3P_INS":0,"MID_GROUP":"BL-107ABL:BIOUG48038","3P_DEL":0,"3P_LOCATION":"R","5P_SCORE_DELTA":4,"5P_OVERLAP":16,"5P_START":1},{"5P_UMI":"bc1023","5P_LOCATION":"F","READ":"m54146_190729_151026\/40436135\/ccs","3P_SCORE":16.0,"MID":"KMPRT674-19","5P_DEL":0,"3P_SCORE_DELTA":4,"ORIENTATION":"F","5P_INS":0,"3P_UMI":"bc1146_rc","3P_START":1,"5P_SCORE":16.0,"5P_IDENTSTR":"................","5P_DIFFS":0,"3P_IDENTSTR":"................","3P_OVERLAP":16,"3P_DIFFS":0,"3P_INS":0,"MID_GROUP":"BL-107ABL:BIOUG48038","3P_DEL":0,"3P_LOCATION":"R","5P_SCORE_DELTA":4,"5P_OVERLAP":16,"5P_START":1},{"5P_UMI":"bc1023","5P_LOCATION":"F","READ":"m54146_190729_151026\/13435773\/ccs","3P_SCORE":16.0,"MID":"KMPRO442-19","5P_DEL":0,"3P_SCORE_DELTA":2.0,"ORIENTATION":"F","5P_INS":0,"3P_UMI":"bc1136_rc","3P_START":1,"5P_SCORE":16.0,"5P_IDENTSTR":"................","5P_DIFFS":0,"3P_IDENTSTR":"................","3P_OVERLAP":16,"3P_DIFFS":0,"3P_INS":0,"MID_GROUP":"BL-107BUN:BIOUG47956","3P_DEL":0,"3P_LOCATION":"R","5P_SCORE_DELTA":4,"5P_OVERLAP":16,"5P_START":1},{"5P_UMI":"bc1023","5P_LOCATION":"F","READ":"m54146_190729_151026\/67633526\/ccs","3P_SCORE":13.5,"MID":"KMPRT298-19","5P_DEL":0,"3P_SCORE_DELTA":4,"ORIENTATION":"F","5P_INS":0,"3P_UMI":"bc1178_rc","3P_START":1,"5P_SCORE":16.0,"5P_IDENTSTR":"................","5P_DIFFS":0,"3P_IDENTSTR":"...........","3P_OVERLAP":11,"3P_DIFFS":0,"3P_INS":0,"MID_GROUP":"BL-107ABQ:BIOUG48034","3P_DEL":0,"3P_LOCATION":"R","5P_SCORE_DELTA":4,"5P_OVERLAP":16,"5P_START":1},{"5P_UMI":"bc1023","5P_LOCATION":"F","READ":"m54146_190729_151026\/29754165\/ccs","3P_SCORE":16.0,"MID":"KMPRT674-19","5P_DEL":0,"3P_SCORE_DELTA":4,"ORIENTATION":"F","5P_INS":0,"3P_UMI":"bc1146_rc","3P_START":1,"5P_SCORE":16.0,"5P_IDENTSTR":"................","5P_DIFFS":0,"3P_IDENTSTR":"................","3P_OVERLAP":16,"3P_DIFFS":0,"3P_INS":0,"MID_GROUP":"BL-107ABL:BIOUG48038","3P_DEL":0,"3P_LOCATION":"R","5P_SCORE_DELTA":4,"5P_OVERLAP":16,"5P_START":1},{"5P_UMI":"bc1027","5P_LOCATION":"R","READ":"m54146_190729_151026\/4653955\/ccs","3P_SCORE":16.0,"MID":"KMPFS420-19","5P_DEL":0,"3P_SCORE_DELTA":4,"ORIENTATION":"RC","5P_INS":1,"3P_UMI":"bc1185_rc","3P_START":1,"5P_SCORE":16.0,"5P_IDENTSTR":"................","5P_DIFFS":0,"3P_IDENTSTR":"................","3P_OVERLAP":16,"3P_DIFFS":0,"3P_INS":0,"MID_GROUP":"BL-107ABQ:BIOUG48121","3P_DEL":0,"3P_LOCATION":"F","5P_SCORE_DELTA":4,"5P_OVERLAP":16,"5P_START":1},{"5P_UMI":"bc1007","5P_LOCATION":"R","READ":"m54146_190729_151026\/59835193\/ccs","3P_SCORE":16.0,"MID":"KMPFS301-19","5P_DEL":0,"3P_SCORE_DELTA":4,"ORIENTATION":"RC","5P_INS":0,"3P_UMI":"bc1185_rc","3P_START":1,"5P_SCORE":16.0,"5P_IDENTSTR":"................","5P_DIFFS":0,"3P_IDENTSTR":"................","3P_OVERLAP":16,"3P_DIFFS":0,"3P_INS":0,"MID_GROUP":"BL-107A91:BIOUG48120","3P_DEL":0,"3P_LOCATION":"F","5P_SCORE_DELTA":4,"5P_OVERLAP":16,"5P_START":1},{"5P_UMI":"bc1048","5P_LOCATION":"R","READ":"m54146_190729_151026\/10748141\/ccs","3P_SCORE":16.0,"MID":"KMPUH060-19","5P_DEL":0,"3P_SCORE_DELTA":4,"ORIENTATION":"RC","5P_INS":0,"3P_UMI":"bc1185_rc","3P_START":1,"5P_SCORE":16.0,"5P_IDENTSTR":"................","5P_DIFFS":0,"3P_IDENTSTR":"................","3P_OVERLAP":16,"3P_DIFFS":0,"3P_INS":0,"MID_GROUP":"BL-107ABI:BIOUG47880","3P_DEL":0,"3P_LOCATION":"F","5P_SCORE_DELTA":4,"5P_OVERLAP":16,"5P_START":1},{"5P_UMI":"bc1035","5P_LOCATION":"R","READ":"m54146_190729_151026\/15663276\/ccs","3P_SCORE":16.0,"MID":"KMPGR934-19","5P_DEL":0,"3P_SCORE_DELTA":4,"ORIENTATION":"RC","5P_INS":0,"3P_UMI":"bc1185_rc","3P_START":1,"5P_SCORE":16.0,"5P_IDENTSTR":"................","5P_DIFFS":0,"3P_IDENTSTR":"................","3P_OVERLAP":16,"3P_DIFFS":0,"3P_INS":0,"MID_GROUP":"BL-107ABI:BIOUG47886","3P_DEL":0,"3P_LOCATION":"F","5P_SCORE_DELTA":4,"5P_OVERLAP":16,"5P_START":1},{"5P_UMI":"bc1050","5P_LOCATION":"R","READ":"m54146_190729_151026\/46662351\/ccs","3P_SCORE":16.0,"MID":"KMPFR1194-19","5P_DEL":0,"3P_SCORE_DELTA":4,"ORIENTATION":"RC","5P_INS":1,"3P_UMI":"bc1111_rc","3P_START":1,"5P_SCORE":16.0,"5P_IDENTSTR":"................","5P_DIFFS":0,"3P_IDENTSTR":"................","3P_OVERLAP":16,"3P_DIFFS":0,"3P_INS":0,"MID_GROUP":"BL-107ACQ:BIOUG48157","3P_DEL":0,"3P_LOCATION":"F","5P_SCORE_DELTA":4,"5P_OVERLAP":16,"5P_START":1},{"5P_UMI":"bc1006","5P_LOCATION":"R","READ":"m54146_190729_151026\/42008747\/ccs","3P_SCORE":16.0,"MID":"KMPRW125-19","5P_DEL":0,"3P_SCORE_DELTA":4,"ORIENTATION":"RC","5P_INS":0,"3P_UMI":"bc1177_rc","3P_START":1,"5P_SCORE":16.0,"5P_IDENTSTR":"................","5P_DIFFS":0,"3P_IDENTSTR":"................","3P_OVERLAP":16,"3P_DIFFS":0,"3P_INS":0,"MID_GROUP":"BL-107A91:BIOUG48116","3P_DEL":0,"3P_LOCATION":"F","5P_SCORE_DELTA":4,"5P_OVERLAP":16,"5P_START":1},{"5P_UMI":"bc1047","5P_LOCATION":"R","READ":"m54146_190729_151026\/48627998\/ccs","3P_SCORE":16.0,"MID":"KMPUH094-19","5P_DEL":0,"3P_SCORE_DELTA":4,"ORIENTATION":"RC","5P_INS":0,"3P_UMI":"bc1177_rc","3P_START":1,"5P_SCORE":16.0,"5P_IDENTSTR":"................","5P_DIFFS":0,"3P_IDENTSTR":"................","3P_OVERLAP":16,"3P_DIFFS":0,"3P_INS":0,"MID_GROUP":"BL-107ABI:BIOUG47886","3P_DEL":0,"3P_LOCATION":"F","5P_SCORE_DELTA":4,"5P_OVERLAP":16,"5P_START":1},{"5P_UMI":"bc1024","5P_LOCATION":"F","READ":"m54146_190729_151026\/29885107\/ccs","3P_SCORE":16.0,"MID":"KMPRT210-19","5P_DEL":0,"3P_SCORE_DELTA":4,"ORIENTATION":"F","5P_INS":0,"3P_UMI":"bc1191_rc","3P_START":1,"5P_SCORE":16.0,"5P_IDENTSTR":"................","5P_DIFFS":0,"3P_IDENTSTR":"................","3P_OVERLAP":16,"3P_DIFFS":0,"3P_INS":0,"MID_GROUP":"BL-107ABQ:BIOUG48033","3P_DEL":0,"3P_LOCATION":"R","5P_SCORE_DELTA":4,"5P_OVERLAP":16,"5P_START":1},{"5P_UMI":"bc1044","5P_LOCATION":"R","READ":"m54146_190729_151026\/40305537\/ccs","3P_SCORE":16.0,"MID":"KMPGQ214-19","5P_DEL":0,"3P_SCORE_DELTA":4,"ORIENTATION":"RC","5P_INS":0,"3P_UMI":"bc1160_rc","3P_START":1,"5P_SCORE":16.0,"5P_IDENTSTR":"................","5P_DIFFS":0,"3P_IDENTSTR":"................","3P_OVERLAP":16,"3P_DIFFS":0,"3P_INS":0,"MID_GROUP":"BL-107ABR:BIOUG47779","3P_DEL":0,"3P_LOCATION":"F","5P_SCORE_DELTA":4,"5P_OVERLAP":16,"5P_START":1},{"5P_UMI":"bc1094","5P_LOCATION":"R","READ":"m54146_190729_151026\/24773247\/ccs","3P_SCORE":16.0,"MID":"KMPAN059-19","5P_DEL":0,"3P_SCORE_DELTA":4,"ORIENTATION":"RC","5P_INS":0,"3P_UMI":"bc1160_rc","3P_START":1,"5P_SCORE":16.0,"5P_IDENTSTR":"................","5P_DIFFS":0,"3P_IDENTSTR":"................","3P_OVERLAP":16,"3P_DIFFS":0,"3P_INS":0,"MID_GROUP":"BL-107ABN:BIOUG47736","3P_DEL":0,"3P_LOCATION":"F","5P_SCORE_DELTA":4,"5P_OVERLAP":16,"5P_START":1},{"5P_UMI":"bc1094","5P_LOCATION":"R","READ":"m54146_190729_151026\/28050294\/ccs","3P_SCORE":15.0,"MID":"KMPAN059-19","5P_DEL":0,"3P_SCORE_DELTA":4,"ORIENTATION":"RC","5P_INS":0,"3P_UMI":"bc1160_rc","3P_START":1,"5P_SCORE":16.0,"5P_IDENTSTR":"................","5P_DIFFS":0,"3P_IDENTSTR":"..............--","3P_OVERLAP":14,"3P_DIFFS":0,"3P_INS":0,"MID_GROUP":"BL-107ABN:BIOUG47736","3P_DEL":2,"3P_LOCATION":"F","5P_SCORE_DELTA":4,"5P_OVERLAP":16,"5P_START":1},{"5P_UMI":"bc1031","5P_LOCATION":"R","READ":"m54146_190729_151026\/69927471\/ccs","3P_SCORE":16.0,"MID":"KMPGQ318-19","5P_DEL":0,"3P_SCORE_DELTA":4,"ORIENTATION":"RC","5P_INS":0,"3P_UMI":"bc1103_rc","3P_START":1,"5P_SCORE":16.0,"5P_IDENTSTR":"................","5P_DIFFS":0,"3P_IDENTSTR":"................","3P_OVERLAP":16,"3P_DIFFS":0,"3P_INS":0,"MID_GROUP":"BL-107A8X:BIOUG47780","3P_DEL":0,"3P_LOCATION":"F","5P_SCORE_DELTA":4,"5P_OVERLAP":16,"5P_START":1},{"5P_UMI":"bc1030","5P_LOCATION":"R","READ":"m54146_190729_151026\/32964782\/ccs","3P_SCORE":16.0,"MID":"KMPGQ082-19","5P_DEL":0,"3P_SCORE_DELTA":4,"ORIENTATION":"RC","5P_INS":0,"3P_UMI":"bc1103_rc","3P_START":1,"5P_SCORE":16.0,"5P_IDENTSTR":"................","5P_DIFFS":0,"3P_IDENTSTR":"................","3P_OVERLAP":16,"3P_DIFFS":0,"3P_INS":0,"MID_GROUP":"BL-107A8X:BIOUG47777","3P_DEL":0,"3P_LOCATION":"F","5P_SCORE_DELTA":4,"5P_OVERLAP":16,"5P_START":1},{"5P_UMI":"bc1033","5P_LOCATION":"R","READ":"m54146_190729_151026\/61932065\/ccs","3P_SCORE":16.0,"MID":"KMPGR914-19","5P_DEL":0,"3P_SCORE_DELTA":2.0,"ORIENTATION":"RC","5P_INS":0,"3P_UMI":"bc1169_rc","3P_START":1,"5P_SCORE":16.0,"5P_IDENTSTR":"................","5P_DIFFS":0,"3P_IDENTSTR":"................","3P_OVERLAP":16,"3P_DIFFS":0,"3P_INS":0,"MID_GROUP":"BL-107ABI:BIOUG47886","3P_DEL":0,"3P_LOCATION":"F","5P_SCORE_DELTA":4,"5P_OVERLAP":16,"5P_START":1},{"5P_UMI":"bc1038","5P_LOCATION":"R","READ":"m54146_190729_151026\/32244479\/ccs","3P_SCORE":16.0,"MID":"KMPGR375-19","5P_DEL":0,"3P_SCORE_DELTA":2.0,"ORIENTATION":"RC","5P_INS":0,"3P_UMI":"bc1169_rc","3P_START":1,"5P_SCORE":16.0,"5P_IDENTSTR":"................","5P_DIFFS":0,"3P_IDENTSTR":"................","3P_OVERLAP":16,"3P_DIFFS":0,"3P_INS":0,"MID_GROUP":"BL-107ABI:BIOUG47880","3P_DEL":0,"3P_LOCATION":"F","5P_SCORE_DELTA":4,"5P_OVERLAP":16,"5P_START":1},{"5P_UMI":"bc1015","5P_LOCATION":"F","READ":"m54146_190729_151026\/29753731\/ccs","3P_SCORE":16.0,"MID":"KMPRN1221-19","5P_DEL":0,"3P_SCORE_DELTA":3.5,"ORIENTATION":"F","5P_INS":0,"3P_UMI":"bc1113_rc","3P_START":1,"5P_SCORE":16.0,"5P_IDENTSTR":"................","5P_DIFFS":0,"3P_IDENTSTR":"................","3P_OVERLAP":16,"3P_DIFFS":0,"3P_INS":0,"MID_GROUP":"BL-1079UE:BIOUG48053","3P_DEL":0,"3P_LOCATION":"R","5P_SCORE_DELTA":4,"5P_OVERLAP":16,"5P_START":1},{"5P_UMI":"bc1015","5P_LOCATION":"F","READ":"m54146_190729_151026\/30605633\/ccs","3P_SCORE":16.0,"MID":"KMPRN1218-19","5P_DEL":0,"3P_SCORE_DELTA":4,"ORIENTATION":"F","5P_INS":0,"3P_UMI":"bc1107_rc","3P_START":1,"5P_SCORE":16.0,"5P_IDENTSTR":"................","5P_DIFFS":0,"3P_IDENTSTR":"................","3P_OVERLAP":16,"3P_DIFFS":0,"3P_INS":0,"MID_GROUP":"BL-1079UE:BIOUG48053","3P_DEL":0,"3P_LOCATION":"R","5P_SCORE_DELTA":4,"5P_OVERLAP":16,"5P_START":1},{"5P_UMI":"bc1025","5P_LOCATION":"F","READ":"m54146_190729_151026\/62849435\/ccs","3P_SCORE":16.0,"MID":"KMPRT312-19","5P_DEL":0,"3P_SCORE_DELTA":2.5,"ORIENTATION":"F","5P_INS":0,"3P_UMI":"bc1182_rc","3P_START":2,"5P_SCORE":16.0,"5P_IDENTSTR":"................","5P_DIFFS":0,"3P_IDENTSTR":"................","3P_OVERLAP":16,"3P_DIFFS":0,"3P_INS":0,"MID_GROUP":"BL-107ABQ:BIOUG48034","3P_DEL":0,"3P_LOCATION":"R","5P_SCORE_DELTA":4,"5P_OVERLAP":16,"5P_START":1},{"5P_UMI":"bc1089","5P_LOCATION":"F","READ":"m54146_190729_151026\/36962777\/ccs","3P_SCORE":16.0,"MID":"KMPRO929-19","5P_DEL":0,"3P_SCORE_DELTA":4,"ORIENTATION":"F","5P_INS":0,"3P_UMI":"bc1136_rc","3P_START":2,"5P_SCORE":16.0,"5P_IDENTSTR":"................","5P_DIFFS":0,"3P_IDENTSTR":"................","3P_OVERLAP":16,"3P_DIFFS":0,"3P_INS":0,"MID_GROUP":"BL-107ABF:BIOUG47961","3P_DEL":0,"3P_LOCATION":"R","5P_SCORE_DELTA":4,"5P_OVERLAP":16,"5P_START":1},{"5P_UMI":"bc1089","5P_LOCATION":"F","READ":"m54146_190729_151026\/43123181\/ccs","3P_SCORE":16.0,"MID":"KMPRO925-19","5P_DEL":0,"3P_SCORE_DELTA":4,"ORIENTATION":"F","5P_INS":0,"3P_UMI":"bc1128_rc","3P_START":1,"5P_SCORE":16.0,"5P_IDENTSTR":"................","5P_DIFFS":0,"3P_IDENTSTR":"................","3P_OVERLAP":16,"3P_DIFFS":0,"3P_INS":0,"MID_GROUP":"BL-107ABF:BIOUG47961","3P_DEL":0,"3P_LOCATION":"R","5P_SCORE_DELTA":4,"5P_OVERLAP":16,"5P_START":1},{"5P_UMI":"bc1089","5P_LOCATION":"F","READ":"m54146_190729_151026\/47317221\/ccs","3P_SCORE":16.0,"MID":"KMPUH997-19","5P_DEL":0,"3P_SCORE_DELTA":4,"ORIENTATION":"F","5P_INS":0,"3P_UMI":"bc1116_rc","3P_START":1,"5P_SCORE":16.0,"5P_IDENTSTR":"................","5P_DIFFS":0,"3P_IDENTSTR":"................","3P_OVERLAP":16,"3P_DIFFS":0,"3P_INS":0,"MID_GROUP":"BL-107AC1:BIOUG48029","3P_DEL":0,"3P_LOCATION":"R","5P_SCORE_DELTA":4,"5P_OVERLAP":16,"5P_START":1},{"READ":"m54146_190729_151026\/54395271\/ccs","ORIENTATION":"U","MID":null},{"5P_UMI":"bc1089","5P_LOCATION":"F","READ":"m54146_190729_151026\/67698836\/ccs","3P_SCORE":16.0,"MID":"KMPRO925-19","5P_DEL":0,"3P_SCORE_DELTA":4,"ORIENTATION":"F","5P_INS":0,"3P_UMI":"bc1128_rc","3P_START":1,"5P_SCORE":16.0,"5P_IDENTSTR":"................","5P_DIFFS":0,"3P_IDENTSTR":"................","3P_OVERLAP":16,"3P_DIFFS":0,"3P_INS":0,"MID_GROUP":"BL-107ABF:BIOUG47961","3P_DEL":0,"3P_LOCATION":"R","5P_SCORE_DELTA":4,"5P_OVERLAP":16,"5P_START":1},{"5P_UMI":"bc1089","5P_LOCATION":"F","READ":"m54146_190729_151026\/18284932\/ccs","3P_SCORE":16.0,"MID":"KMPUH1181-19","5P_DEL":0,"3P_SCORE_DELTA":4,"ORIENTATION":"F","5P_INS":0,"3P_UMI":"bc1103_rc","3P_START":1,"5P_SCORE":16.0,"5P_IDENTSTR":"................","5P_DIFFS":0,"3P_IDENTSTR":"................","3P_OVERLAP":16,"3P_DIFFS":0,"3P_INS":0,"MID_GROUP":"BL-107AC1:BIOUG48031","3P_DEL":0,"3P_LOCATION":"R","5P_SCORE_DELTA":4,"5P_OVERLAP":16,"5P_START":1},{"READ":"m54146_190729_151026\/10879967\/ccs","ORIENTATION":"U","MID":null},{"5P_UMI":"bc1084","5P_LOCATION":"F","READ":"m54146_190729_151026\/44302442\/ccs","3P_SCORE":15.0,"MID":"KMPUH1054-19","5P_DEL":0,"3P_SCORE_DELTA":4,"ORIENTATION":"F","5P_INS":0,"3P_UMI":"bc1111_rc","3P_START":1,"5P_SCORE":16.0,"5P_IDENTSTR":"................","5P_DIFFS":0,"3P_IDENTSTR":".........C......","3P_OVERLAP":16,"3P_DIFFS":1,"3P_INS":0,"MID_GROUP":"BL-107AC1:BIOUG48030","3P_DEL":0,"3P_LOCATION":"R","5P_SCORE_DELTA":4,"5P_OVERLAP":16,"5P_START":1},{"5P_UMI":"bc1084","5P_LOCATION":"F","READ":"m54146_190729_151026\/61866408\/ccs","3P_SCORE":16.0,"MID":"KMPRO984-19","5P_DEL":0,"3P_SCORE_DELTA":4,"ORIENTATION":"F","5P_INS":0,"3P_UMI":"bc1127_rc","3P_START":1,"5P_SCORE":16.0,"5P_IDENTSTR":"................","5P_DIFFS":0,"3P_IDENTSTR":"................","3P_OVERLAP":16,"3P_DIFFS":0,"3P_INS":0,"MID_GROUP":"BL-107ABF:BIOUG47962","3P_DEL":0,"3P_LOCATION":"R","5P_SCORE_DELTA":4,"5P_OVERLAP":16,"5P_START":1},{"5P_UMI":"bc1021","5P_LOCATION":"F","READ":"m54146_190729_151026\/65340270\/ccs","3P_SCORE":16.0,"MID":"KMPRT672-19","5P_DEL":0,"3P_SCORE_DELTA":4,"ORIENTATION":"F","5P_INS":0,"3P_UMI":"bc1166_rc","3P_START":1,"5P_SCORE":16.0,"5P_IDENTSTR":"................","5P_DIFFS":0,"3P_IDENTSTR":"................","3P_OVERLAP":16,"3P_DIFFS":0,"3P_INS":0,"MID_GROUP":"BL-107ABL:BIOUG48038","3P_DEL":0,"3P_LOCATION":"R","5P_SCORE_DELTA":4,"5P_OVERLAP":16,"5P_START":1},{"5P_UMI":"bc1011","5P_LOCATION":"F","READ":"m54146_190729_151026\/53674635\/ccs","3P_SCORE":16.0,"MID":"KMPRN628-19","5P_DEL":0,"3P_SCORE_DELTA":4,"ORIENTATION":"F","5P_INS":0,"3P_UMI":"bc1140_rc","3P_START":1,"5P_SCORE":16.0,"5P_IDENTSTR":"................","5P_DIFFS":0,"3P_IDENTSTR":"................","3P_OVERLAP":16,"3P_DIFFS":0,"3P_INS":0,"MID_GROUP":"BL-107A93:BIOUG48047","3P_DEL":0,"3P_LOCATION":"R","5P_SCORE_DELTA":4,"5P_OVERLAP":16,"5P_START":1},{"5P_UMI":"bc1078","5P_LOCATION":"R","READ":"m54146_190729_151026\/44958552\/ccs","3P_SCORE":16.0,"MID":"KMPRO188-19","5P_DEL":0,"3P_SCORE_DELTA":4,"ORIENTATION":"RC","5P_INS":0,"3P_UMI":"bc1102_rc","3P_START":1,"5P_SCORE":16.0,"5P_IDENTSTR":"................","5P_DIFFS":0,"3P_IDENTSTR":"................","3P_OVERLAP":16,"3P_DIFFS":0,"3P_INS":0,"MID_GROUP":"BL-107AC8:BIOUG47953","3P_DEL":0,"3P_LOCATION":"F","5P_SCORE_DELTA":4,"5P_OVERLAP":16,"5P_START":1},{"5P_UMI":"bc1087","5P_LOCATION":"F","READ":"m54146_190729_151026\/5374320\/ccs","3P_SCORE":16.0,"MID":"KMPRO921-19","5P_DEL":0,"3P_SCORE_DELTA":4,"ORIENTATION":"F","5P_INS":0,"3P_UMI":"bc1144_rc","3P_START":1,"5P_SCORE":16.0,"5P_IDENTSTR":"................","5P_DIFFS":0,"3P_IDENTSTR":"................","3P_OVERLAP":16,"3P_DIFFS":0,"3P_INS":0,"MID_GROUP":"BL-107ABF:BIOUG47961","3P_DEL":0,"3P_LOCATION":"R","5P_SCORE_DELTA":4,"5P_OVERLAP":16,"5P_START":1},{"5P_UMI":"bc1027","5P_LOCATION":"F","READ":"m54146_190729_151026\/51643112\/ccs","3P_SCORE":16.0,"MID":"KMPFS420-19","5P_DEL":0,"3P_SCORE_DELTA":4,"ORIENTATION":"F","5P_INS":0,"3P_UMI":"bc1185_rc","3P_START":1,"5P_SCORE":16.0,"5P_IDENTSTR":"................","5P_DIFFS":0,"3P_IDENTSTR":"................","3P_OVERLAP":16,"3P_DIFFS":0,"3P_INS":0,"MID_GROUP":"BL-107ABQ:BIOUG48121","3P_DEL":0,"3P_LOCATION":"R","5P_SCORE_DELTA":4,"5P_OVERLAP":16,"5P_START":1},{"5P_UMI":"bc1014","5P_LOCATION":"F","READ":"m54146_190729_151026\/31720202\/ccs","3P_SCORE":16.0,"MID":"KMPRN540-19","5P_DEL":0,"3P_SCORE_DELTA":4,"ORIENTATION":"F","5P_INS":0,"3P_UMI":"bc1129_rc","3P_START":1,"5P_SCORE":16.0,"5P_IDENTSTR":"................","5P_DIFFS":0,"3P_IDENTSTR":"................","3P_OVERLAP":16,"3P_DIFFS":0,"3P_INS":0,"MID_GROUP":"BL-107A93:BIOUG48046","3P_DEL":0,"3P_LOCATION":"R","5P_SCORE_DELTA":4,"5P_OVERLAP":16,"5P_START":1},{"5P_UMI":"bc1025","5P_LOCATION":"R","READ":"m54146_190729_151026\/41025886\/ccs","3P_SCORE":16.0,"MID":"KMPGQ288-19","5P_DEL":0,"3P_SCORE_DELTA":4,"ORIENTATION":"RC","5P_INS":0,"3P_UMI":"bc1115_rc","3P_START":1,"5P_SCORE":16.0,"5P_IDENTSTR":"................","5P_DIFFS":0,"3P_IDENTSTR":"................","3P_OVERLAP":16,"3P_DIFFS":0,"3P_INS":0,"MID_GROUP":"BL-107A8X:BIOUG47780","3P_DEL":0,"3P_LOCATION":"F","5P_SCORE_DELTA":4,"5P_OVERLAP":16,"5P_START":1},{"5P_UMI":"bc1023","5P_LOCATION":"R","READ":"m54146_190729_151026\/21758187\/ccs","3P_SCORE":16.0,"MID":"KMPGQ276-19","5P_DEL":0,"3P_SCORE_DELTA":4,"ORIENTATION":"RC","5P_INS":0,"3P_UMI":"bc1115_rc","3P_START":1,"5P_SCORE":16.0,"5P_IDENTSTR":"................","5P_DIFFS":0,"3P_IDENTSTR":"................","3P_OVERLAP":16,"3P_DIFFS":0,"3P_INS":0,"MID_GROUP":"BL-107A8X:BIOUG47780","3P_DEL":0,"3P_LOCATION":"F","5P_SCORE_DELTA":4,"5P_OVERLAP":16,"5P_START":1},{"5P_UMI":"bc1013","5P_LOCATION":"R","READ":"m54146_190729_151026\/32113394\/ccs","3P_SCORE":16.0,"MID":"KMPRN1210-19","5P_DEL":0,"3P_SCORE_DELTA":4,"ORIENTATION":"RC","5P_INS":0,"3P_UMI":"bc1115_rc","3P_START":1,"5P_SCORE":16.0,"5P_IDENTSTR":"................","5P_DIFFS":0,"3P_IDENTSTR":"................","3P_OVERLAP":16,"3P_DIFFS":0,"3P_INS":0,"MID_GROUP":"BL-1079UE:BIOUG48053","3P_DEL":0,"3P_LOCATION":"F","5P_SCORE_DELTA":4,"5P_OVERLAP":16,"5P_START":1},{"5P_UMI":"bc1067","5P_LOCATION":"F","READ":"m54146_190729_151026\/59834519\/ccs","3P_SCORE":16.0,"MID":"KMPNT1060-19","5P_DEL":0,"3P_SCORE_DELTA":2.5,"ORIENTATION":"F","5P_INS":0,"3P_UMI":"bc1182_rc","3P_START":1,"5P_SCORE":16.0,"5P_IDENTSTR":"................","5P_DIFFS":0,"3P_IDENTSTR":"................","3P_OVERLAP":16,"3P_DIFFS":0,"3P_INS":0,"MID_GROUP":"BL-107ABZ:BIOUG47773","3P_DEL":0,"3P_LOCATION":"R","5P_SCORE_DELTA":4,"5P_OVERLAP":16,"5P_START":1},{"5P_UMI":"bc1067","5P_LOCATION":"F","READ":"m54146_190729_151026\/19792375\/ccs","3P_SCORE":16.0,"MID":"KMPUH864-19","5P_DEL":0,"3P_SCORE_DELTA":4,"ORIENTATION":"F","5P_INS":0,"3P_UMI":"bc1112_rc","3P_START":1,"5P_SCORE":16.0,"5P_IDENTSTR":"................","5P_DIFFS":0,"3P_IDENTSTR":"................","3P_OVERLAP":16,"3P_DIFFS":0,"3P_INS":0,"MID_GROUP":"BL-107AC8:BIOUG48028","3P_DEL":0,"3P_LOCATION":"R","5P_SCORE_DELTA":4,"5P_OVERLAP":16,"5P_START":1},{"5P_UMI":"bc1013","5P_LOCATION":"F","READ":"m54146_190729_151026\/10944581\/ccs","3P_SCORE":16.0,"MID":"KMPRN1201-19","5P_DEL":0,"3P_SCORE_DELTA":4,"ORIENTATION":"F","5P_INS":0,"3P_UMI":"bc1097_rc","3P_START":1,"5P_SCORE":16.0,"5P_IDENTSTR":"................","5P_DIFFS":0,"3P_IDENTSTR":"................","3P_OVERLAP":16,"3P_DIFFS":0,"3P_INS":1,"MID_GROUP":"BL-1079UE:BIOUG48053","3P_DEL":0,"3P_LOCATION":"R","5P_SCORE_DELTA":4,"5P_OVERLAP":16,"5P_START":1},{"5P_UMI":"bc1028","5P_LOCATION":"F","READ":"m54146_190729_151026\/43909619\/ccs","3P_SCORE":16.0,"MID":"KMPGQ012-19","5P_DEL":0,"3P_SCORE_DELTA":4,"ORIENTATION":"F","5P_INS":0,"3P_UMI":"bc1116_rc","3P_START":1,"5P_SCORE":16.0,"5P_IDENTSTR":"................","5P_DIFFS":0,"3P_IDENTSTR":"................","3P_OVERLAP":16,"3P_DIFFS":0,"3P_INS":0,"MID_GROUP":"BL-107A8X:BIOUG47775","3P_DEL":0,"3P_LOCATION":"R","5P_SCORE_DELTA":4,"5P_OVERLAP":16,"5P_START":1},{"5P_UMI":"bc1041","5P_LOCATION":"R","READ":"m54146_190729_151026\/42009502\/ccs","3P_SCORE":16.0,"MID":"KMPUH063-19","5P_DEL":0,"3P_SCORE_DELTA":4,"ORIENTATION":"RC","5P_INS":1,"3P_UMI":"bc1187_rc","3P_START":1,"5P_SCORE":16.0,"5P_IDENTSTR":"................","5P_DIFFS":0,"3P_IDENTSTR":"................","3P_OVERLAP":16,"3P_DIFFS":0,"3P_INS":0,"MID_GROUP":"BL-107ABI:BIOUG47886","3P_DEL":0,"3P_LOCATION":"F","5P_SCORE_DELTA":4,"5P_OVERLAP":16,"5P_START":1},{"5P_UMI":"bc1081","5P_LOCATION":"R","READ":"m54146_190729_151026\/12714299\/ccs","3P_SCORE":16.0,"MID":"KMPIT134-19","5P_DEL":0,"3P_SCORE_DELTA":4,"ORIENTATION":"RC","5P_INS":0,"3P_UMI":"bc1187_rc","3P_START":1,"5P_SCORE":16.0,"5P_IDENTSTR":"................","5P_DIFFS":0,"3P_IDENTSTR":"................","3P_OVERLAP":16,"3P_DIFFS":0,"3P_INS":0,"MID_GROUP":"BL-107ABO:BIOUG47101","3P_DEL":0,"3P_LOCATION":"F","5P_SCORE_DELTA":4,"5P_OVERLAP":16,"5P_START":1},{"5P_UMI":"bc1006","5P_LOCATION":"R","READ":"m54146_190729_151026\/15467269\/ccs","3P_SCORE":16.0,"MID":"KMPRW130-19","5P_DEL":0,"3P_SCORE_DELTA":4,"ORIENTATION":"RC","5P_INS":0,"3P_UMI":"bc1187_rc","3P_START":1,"5P_SCORE":16.0,"5P_IDENTSTR":"................","5P_DIFFS":0,"3P_IDENTSTR":"................","3P_OVERLAP":16,"3P_DIFFS":0,"3P_INS":0,"MID_GROUP":"BL-107A91:BIOUG48116","3P_DEL":0,"3P_LOCATION":"F","5P_SCORE_DELTA":4,"5P_OVERLAP":16,"5P_START":1},{"5P_UMI":"bc1080","5P_LOCATION":"R","READ":"m54146_190729_151026\/42992459\/ccs","3P_SCORE":16.0,"MID":"KMPNT1415-19","5P_DEL":0,"3P_SCORE_DELTA":4,"ORIENTATION":"RC","5P_INS":0,"3P_UMI":"bc1153_rc","3P_START":1,"5P_SCORE":16.0,"5P_IDENTSTR":"................","5P_DIFFS":0,"3P_IDENTSTR":"................","3P_OVERLAP":16,"3P_DIFFS":0,"3P_INS":0,"MID_GROUP":"BL-107ABS:BIOUG47848","3P_DEL":0,"3P_LOCATION":"F","5P_SCORE_DELTA":4,"5P_OVERLAP":16,"5P_START":1},{"5P_UMI":"bc1067","5P_LOCATION":"R","READ":"m54146_190729_151026\/55837260\/ccs","3P_SCORE":16.0,"MID":"KMPNT1060-19","5P_DEL":0,"3P_SCORE_DELTA":2.5,"ORIENTATION":"RC","5P_INS":0,"3P_UMI":"bc1182_rc","3P_START":1,"5P_SCORE":16.0,"5P_IDENTSTR":"................","5P_DIFFS":0,"3P_IDENTSTR":"................","3P_OVERLAP":16,"3P_DIFFS":0,"3P_INS":0,"MID_GROUP":"BL-107ABZ:BIOUG47773","3P_DEL":0,"3P_LOCATION":"F","5P_SCORE_DELTA":4,"5P_OVERLAP":16,"5P_START":1},{"5P_UMI":"bc1046","5P_LOCATION":"F","READ":"m54146_190729_151026\/42795607\/ccs","3P_SCORE":16.0,"MID":"KMPGV479-19","5P_DEL":0,"3P_SCORE_DELTA":4,"ORIENTATION":"F","5P_INS":0,"3P_UMI":"bc1192_rc","3P_START":1,"5P_SCORE":16.0,"5P_IDENTSTR":"................","5P_DIFFS":0,"3P_IDENTSTR":"................","3P_OVERLAP":16,"3P_DIFFS":0,"3P_INS":0,"MID_GROUP":"BL-107ABI:BIOUG47930","3P_DEL":0,"3P_LOCATION":"R","5P_SCORE_DELTA":4,"5P_OVERLAP":16,"5P_START":1},{"5P_UMI":"bc1060","5P_LOCATION":"F","READ":"m54146_190729_151026\/64356432\/ccs","3P_SCORE":16.0,"MID":"KMPFR1256-19","5P_DEL":0,"3P_SCORE_DELTA":4,"ORIENTATION":"F","5P_INS":0,"3P_UMI":"bc1115_rc","3P_START":1,"5P_SCORE":16.0,"5P_IDENTSTR":"................","5P_DIFFS":0,"3P_IDENTSTR":"................","3P_OVERLAP":16,"3P_DIFFS":0,"3P_INS":0,"MID_GROUP":"BL-107ACQ:BIOUG48157","3P_DEL":0,"3P_LOCATION":"R","5P_SCORE_DELTA":4,"5P_OVERLAP":16,"5P_START":1},{"READ":"m54146_190729_151026\/22610868\/ccs","ORIENTATION":"U","MID":null},{"5P_UMI":"bc1031","5P_LOCATION":"F","READ":"m54146_190729_151026\/38208228\/ccs","3P_SCORE":16.0,"MID":"KMPGQ320-19","5P_DEL":0,"3P_SCORE_DELTA":4,"ORIENTATION":"F","5P_INS":0,"3P_UMI":"bc1107_rc","3P_START":1,"5P_SCORE":16.0,"5P_IDENTSTR":"................","5P_DIFFS":0,"3P_IDENTSTR":"................","3P_OVERLAP":16,"3P_DIFFS":0,"3P_INS":0,"MID_GROUP":"BL-107A8X:BIOUG47780","3P_DEL":0,"3P_LOCATION":"R","5P_SCORE_DELTA":4,"5P_OVERLAP":16,"5P_START":1},{"5P_UMI":"bc1031","5P_LOCATION":"F","READ":"m54146_190729_151026\/45351338\/ccs","3P_SCORE":16.0,"MID":"KMPGQ320-19","5P_DEL":0,"3P_SCORE_DELTA":4,"ORIENTATION":"F","5P_INS":0,"3P_UMI":"bc1107_rc","3P_START":1,"5P_SCORE":16.0,"5P_IDENTSTR":"................","5P_DIFFS":0,"3P_IDENTSTR":"................","3P_OVERLAP":16,"3P_DIFFS":0,"3P_INS":0,"MID_GROUP":"BL-107A8X:BIOUG47780","3P_DEL":0,"3P_LOCATION":"R","5P_SCORE_DELTA":4,"5P_OVERLAP":16,"5P_START":1},{"5P_UMI":"bc1031","5P_LOCATION":"F","READ":"m54146_190729_151026\/14811408\/ccs","3P_SCORE":16.0,"MID":"KMPGQ315-19","5P_DEL":0,"3P_SCORE_DELTA":4,"ORIENTATION":"F","5P_INS":0,"3P_UMI":"bc1097_rc","3P_START":1,"5P_SCORE":16.0,"5P_IDENTSTR":"................","5P_DIFFS":0,"3P_IDENTSTR":"................","3P_OVERLAP":16,"3P_DIFFS":0,"3P_INS":0,"MID_GROUP":"BL-107A8X:BIOUG47780","3P_DEL":0,"3P_LOCATION":"R","5P_SCORE_DELTA":4,"5P_OVERLAP":16,"5P_START":1},{"5P_UMI":"bc1063","5P_LOCATION":"R","READ":"m54146_190729_151026\/22282589\/ccs","3P_SCORE":16.0,"MID":"KMPNT273-19","5P_DEL":0,"3P_SCORE_DELTA":4,"ORIENTATION":"RC","5P_INS":0,"3P_UMI":"bc1174_rc","3P_START":1,"5P_SCORE":16.0,"5P_IDENTSTR":"................","5P_DIFFS":0,"3P_IDENTSTR":"................","3P_OVERLAP":16,"3P_DIFFS":0,"3P_INS":0,"MID_GROUP":"BL-107AC4:BIOUG47553","3P_DEL":0,"3P_LOCATION":"F","5P_SCORE_DELTA":4,"5P_OVERLAP":16,"5P_START":1},{"5P_UMI":"bc1095","5P_LOCATION":"F","READ":"m54146_190729_151026\/51052893\/ccs","3P_SCORE":16.0,"MID":"KMPNU1401-19","5P_DEL":0,"3P_SCORE_DELTA":4,"ORIENTATION":"F","5P_INS":0,"3P_UMI":"bc1147_rc","3P_START":1,"5P_SCORE":16.0,"5P_IDENTSTR":"................","5P_DIFFS":0,"3P_IDENTSTR":"................","3P_OVERLAP":16,"3P_DIFFS":0,"3P_INS":0,"MID_GROUP":"BL-107ABN:BIOUG47677","3P_DEL":0,"3P_LOCATION":"R","5P_SCORE_DELTA":4,"5P_OVERLAP":16,"5P_START":1},{"5P_UMI":"bc1078","5P_LOCATION":"R","READ":"m54146_190729_151026\/40305166\/ccs","3P_SCORE":16.0,"MID":"KMPUH824-19","5P_DEL":0,"3P_SCORE_DELTA":4,"ORIENTATION":"RC","5P_INS":0,"3P_UMI":"bc1125_rc","3P_START":1,"5P_SCORE":16.0,"5P_IDENTSTR":"................","5P_DIFFS":0,"3P_IDENTSTR":"................","3P_OVERLAP":16,"3P_DIFFS":0,"3P_INS":0,"MID_GROUP":"BL-107ABJ:BIOUG48027","3P_DEL":0,"3P_LOCATION":"F","5P_SCORE_DELTA":4,"5P_OVERLAP":16,"5P_START":1},{"READ":"m54146_190729_151026\/51708199\/ccs","ORIENTATION":"U","MID":null},{"5P_UMI":"bc1090","5P_LOCATION":"R","READ":"m54146_190729_151026\/56164611\/ccs","3P_SCORE":15.0,"MID":"KMPUH1087-19","5P_DEL":0,"3P_SCORE_DELTA":4,"ORIENTATION":"RC","5P_INS":0,"3P_UMI":"bc1105_rc","3P_START":1,"5P_SCORE":16.0,"5P_IDENTSTR":"................","5P_DIFFS":0,"3P_IDENTSTR":"...C............","3P_OVERLAP":16,"3P_DIFFS":1,"3P_INS":0,"MID_GROUP":"BL-107AC1:BIOUG48030","3P_DEL":0,"3P_LOCATION":"F","5P_SCORE_DELTA":4,"5P_OVERLAP":16,"5P_START":1},{"READ":"m54146_190729_151026\/60621254\/ccs","ORIENTATION":"U","MID":null},{"5P_UMI":"bc1035","5P_LOCATION":"F","READ":"m54146_190729_151026\/19988850\/ccs","3P_SCORE":16.0,"MID":"KMPRN863-19","5P_DEL":0,"3P_SCORE_DELTA":4,"ORIENTATION":"F","5P_INS":0,"3P_UMI":"bc1135_rc","3P_START":1,"5P_SCORE":16.0,"5P_IDENTSTR":"................","5P_DIFFS":0,"3P_IDENTSTR":"................","3P_OVERLAP":16,"3P_DIFFS":0,"3P_INS":0,"MID_GROUP":"BL-107ACL:BIOUG48050","3P_DEL":0,"3P_LOCATION":"R","5P_SCORE_DELTA":4,"5P_OVERLAP":16,"5P_START":1},{"5P_UMI":"bc1087","5P_LOCATION":"R","READ":"m54146_190729_151026\/65012636\/ccs","3P_SCORE":16.0,"MID":"KMPRO920-19","5P_DEL":0,"3P_SCORE_DELTA":4,"ORIENTATION":"RC","5P_INS":0,"3P_UMI":"bc1142_rc","3P_START":1,"5P_SCORE":16.0,"5P_IDENTSTR":"................","5P_DIFFS":0,"3P_IDENTSTR":"................","3P_OVERLAP":16,"3P_DIFFS":0,"3P_INS":0,"MID_GROUP":"BL-107ABF:BIOUG47961","3P_DEL":0,"3P_LOCATION":"F","5P_SCORE_DELTA":4,"5P_OVERLAP":16,"5P_START":1},{"5P_UMI":"bc1087","5P_LOCATION":"R","READ":"m54146_190729_151026\/20382308\/ccs","3P_SCORE":16.0,"MID":"KMPRO920-19","5P_DEL":0,"3P_SCORE_DELTA":4,"ORIENTATION":"RC","5P_INS":0,"3P_UMI":"bc1142_rc","3P_START":1,"5P_SCORE":16.0,"5P_IDENTSTR":"................","5P_DIFFS":0,"3P_IDENTSTR":"................","3P_OVERLAP":16,"3P_DIFFS":0,"3P_INS":0,"MID_GROUP":"BL-107ABF:BIOUG47961","3P_DEL":0,"3P_LOCATION":"F","5P_SCORE_DELTA":4,"5P_OVERLAP":16,"5P_START":1},{"5P_UMI":"bc1034","5P_LOCATION":"R","READ":"m54146_190729_151026\/9241232\/ccs","3P_SCORE":14.5,"MID":"KMPGV013-19","5P_DEL":0,"3P_SCORE_DELTA":4,"ORIENTATION":"RC","5P_INS":0,"3P_UMI":"bc1162_rc","3P_START":1,"5P_SCORE":16.0,"5P_IDENTSTR":"................","5P_DIFFS":0,"3P_IDENTSTR":"C..............","3P_OVERLAP":15,"3P_DIFFS":1,"3P_INS":0,"MID_GROUP":"BL-107ABR:BIOUG47779","3P_DEL":0,"3P_LOCATION":"F","5P_SCORE_DELTA":4,"5P_OVERLAP":16,"5P_START":1},{"5P_UMI":"bc1084","5P_LOCATION":"R","READ":"m54146_190729_151026\/6291728\/ccs","3P_SCORE":16.0,"MID":"KMPRO791-19","5P_DEL":0,"3P_SCORE_DELTA":4,"ORIENTATION":"RC","5P_INS":0,"3P_UMI":"bc1122_rc","3P_START":1,"5P_SCORE":16.0,"5P_IDENTSTR":"................","5P_DIFFS":0,"3P_IDENTSTR":"................","3P_OVERLAP":16,"3P_DIFFS":0,"3P_INS":0,"MID_GROUP":"BL-107ABF:BIOUG47960","3P_DEL":0,"3P_LOCATION":"F","5P_SCORE_DELTA":4,"5P_OVERLAP":16,"5P_START":1},{"5P_UMI":"bc1044","5P_LOCATION":"F","READ":"m54146_190729_151026\/70976511\/ccs","3P_SCORE":16.0,"MID":"KMPGV466-19","5P_DEL":0,"3P_SCORE_DELTA":4,"ORIENTATION":"F","5P_INS":0,"3P_UMI":"bc1190_rc","3P_START":1,"5P_SCORE":16.0,"5P_IDENTSTR":"................","5P_DIFFS":0,"3P_IDENTSTR":"................","3P_OVERLAP":16,"3P_DIFFS":0,"3P_INS":0,"MID_GROUP":"BL-107ABI:BIOUG47930","3P_DEL":0,"3P_LOCATION":"R","5P_SCORE_DELTA":4,"5P_OVERLAP":16,"5P_START":1},{"5P_UMI":"bc1004","5P_LOCATION":"R","READ":"m54146_190729_151026\/61539146\/ccs","3P_SCORE":16.0,"MID":"KMPRW112-19","5P_DEL":0,"3P_SCORE_DELTA":4,"ORIENTATION":"RC","5P_INS":0,"3P_UMI":"bc1175_rc","3P_START":1,"5P_SCORE":15.0,"5P_IDENTSTR":"C...............","5P_DIFFS":1,"3P_IDENTSTR":"................","3P_OVERLAP":16,"3P_DIFFS":0,"3P_INS":0,"MID_GROUP":"BL-107A91:BIOUG48116","3P_DEL":0,"3P_LOCATION":"F","5P_SCORE_DELTA":4,"5P_OVERLAP":16,"5P_START":1},{"5P_UMI":"bc1058","5P_LOCATION":"R","READ":"m54146_190729_151026\/38011036\/ccs","3P_SCORE":16.0,"MID":"KMPNT718-19","5P_DEL":0,"3P_SCORE_DELTA":2.5,"ORIENTATION":"RC","5P_INS":0,"3P_UMI":"bc1162_rc","3P_START":1,"5P_SCORE":16.0,"5P_IDENTSTR":"................","5P_DIFFS":0,"3P_IDENTSTR":"................","3P_OVERLAP":16,"3P_DIFFS":0,"3P_INS":0,"MID_GROUP":"BL-107ACR:BIOUG47769","3P_DEL":0,"3P_LOCATION":"F","5P_SCORE_DELTA":4,"5P_OVERLAP":16,"5P_START":1},{"5P_UMI":"bc1096","5P_LOCATION":"R","READ":"m54146_190729_151026\/65078127\/ccs","3P_SCORE":16.0,"MID":"KMPNU1318-19","5P_DEL":0,"3P_SCORE_DELTA":4,"ORIENTATION":"RC","5P_INS":0,"3P_UMI":"bc1178_rc","3P_START":1,"5P_SCORE":16.0,"5P_IDENTSTR":"................","5P_DIFFS":0,"3P_IDENTSTR":"................","3P_OVERLAP":16,"3P_DIFFS":0,"3P_INS":0,"MID_GROUP":"BL-107ABO:BIOUG47597","3P_DEL":0,"3P_LOCATION":"F","5P_SCORE_DELTA":4,"5P_OVERLAP":16,"5P_START":1},{"5P_UMI":"bc1064","5P_LOCATION":"F","READ":"m54146_190729_151026\/16318893\/ccs","3P_SCORE":16.0,"MID":"KMPNT564-19","5P_DEL":0,"3P_SCORE_DELTA":4,"ORIENTATION":"F","5P_INS":0,"3P_UMI":"bc1161_rc","3P_START":1,"5P_SCORE":15.0,"5P_IDENTSTR":"...............T","5P_DIFFS":1,"3P_IDENTSTR":"................","3P_OVERLAP":16,"3P_DIFFS":0,"3P_INS":0,"MID_GROUP":"BL-107ACR:BIOUG47767","3P_DEL":0,"3P_LOCATION":"R","5P_SCORE_DELTA":4,"5P_OVERLAP":16,"5P_START":1},{"5P_UMI":"bc1091","5P_LOCATION":"F","READ":"m54146_190729_151026\/35521119\/ccs","3P_SCORE":16.0,"MID":"KMPRO940-19","5P_DEL":0,"3P_SCORE_DELTA":4,"ORIENTATION":"F","5P_INS":0,"3P_UMI":"bc1134_rc","3P_START":1,"5P_SCORE":16.0,"5P_IDENTSTR":"................","5P_DIFFS":0,"3P_IDENTSTR":"................","3P_OVERLAP":16,"3P_DIFFS":0,"3P_INS":0,"MID_GROUP":"BL-107ABF:BIOUG47961","3P_DEL":0,"3P_LOCATION":"R","5P_SCORE_DELTA":4,"5P_OVERLAP":16,"5P_START":1},{"5P_UMI":"bc1091","5P_LOCATION":"F","READ":"m54146_190729_151026\/57934208\/ccs","3P_SCORE":16.0,"MID":"KMPUH1000-19","5P_DEL":0,"3P_SCORE_DELTA":4,"ORIENTATION":"F","5P_INS":0,"3P_UMI":"bc1098_rc","3P_START":1,"5P_SCORE":16.0,"5P_IDENTSTR":"................","5P_DIFFS":0,"3P_IDENTSTR":"................","3P_OVERLAP":16,"3P_DIFFS":0,"3P_INS":0,"MID_GROUP":"BL-107AC1:BIOUG48029","3P_DEL":0,"3P_LOCATION":"R","5P_SCORE_DELTA":4,"5P_OVERLAP":16,"5P_START":1},{"5P_UMI":"bc1082","5P_LOCATION":"F","READ":"m54146_190729_151026\/13828880\/ccs","3P_SCORE":16.0,"MID":"KMPRO782-19","5P_DEL":0,"3P_SCORE_DELTA":4,"ORIENTATION":"F","5P_INS":0,"3P_UMI":"bc1128_rc","3P_START":3,"5P_SCORE":16.0,"5P_IDENTSTR":"................","5P_DIFFS":0,"3P_IDENTSTR":"................","3P_OVERLAP":16,"3P_DIFFS":0,"3P_INS":0,"MID_GROUP":"BL-107ABF:BIOUG47960","3P_DEL":0,"3P_LOCATION":"R","5P_SCORE_DELTA":4,"5P_OVERLAP":16,"5P_START":1},{"5P_UMI":"bc1094","5P_LOCATION":"R","READ":"m54146_190729_151026\/45023841\/ccs","3P_SCORE":16.0,"MID":"KMPRO852-19","5P_DEL":0,"3P_SCORE_DELTA":2.5,"ORIENTATION":"RC","5P_INS":0,"3P_UMI":"bc1124_rc","3P_START":1,"5P_SCORE":16.0,"5P_IDENTSTR":"................","5P_DIFFS":0,"3P_IDENTSTR":"................","3P_OVERLAP":16,"3P_DIFFS":0,"3P_INS":0,"MID_GROUP":"BL-107ABF:BIOUG47960","3P_DEL":0,"3P_LOCATION":"F","5P_SCORE_DELTA":4,"5P_OVERLAP":16,"5P_START":1},{"5P_UMI":"bc1007","5P_LOCATION":"R","READ":"m54146_190729_151026\/66257850\/ccs","3P_SCORE":16.0,"MID":"KMPRN173-19","5P_DEL":0,"3P_SCORE_DELTA":4,"ORIENTATION":"RC","5P_INS":0,"3P_UMI":"bc1137_rc","3P_START":1,"5P_SCORE":16.0,"5P_IDENTSTR":"................","5P_DIFFS":0,"3P_IDENTSTR":"................","3P_OVERLAP":16,"3P_DIFFS":0,"3P_INS":0,"MID_GROUP":"BL-107A93:BIOUG47810","3P_DEL":0,"3P_LOCATION":"F","5P_SCORE_DELTA":4,"5P_OVERLAP":16,"5P_START":1},{"5P_UMI":"bc1076","5P_LOCATION":"F","READ":"m54146_190729_151026\/61866281\/ccs","3P_SCORE":16.0,"MID":"KMPUH518-19","5P_DEL":0,"3P_SCORE_DELTA":4,"ORIENTATION":"F","5P_INS":0,"3P_UMI":"bc1138_rc","3P_START":1,"5P_SCORE":16.0,"5P_IDENTSTR":"................","5P_DIFFS":0,"3P_IDENTSTR":"................","3P_OVERLAP":16,"3P_DIFFS":0,"3P_INS":0,"MID_GROUP":"BL-107ABJ:BIOUG47891","3P_DEL":0,"3P_LOCATION":"R","5P_SCORE_DELTA":4,"5P_OVERLAP":16,"5P_START":1},{"5P_UMI":"bc1038","5P_LOCATION":"F","READ":"m54146_190729_151026\/65864361\/ccs","3P_SCORE":16.0,"MID":"KMPGV275-19","5P_DEL":0,"3P_SCORE_DELTA":4,"ORIENTATION":"F","5P_INS":0,"3P_UMI":"bc1149_rc","3P_START":1,"5P_SCORE":16.0,"5P_IDENTSTR":"................","5P_DIFFS":0,"3P_IDENTSTR":"................","3P_OVERLAP":16,"3P_DIFFS":0,"3P_INS":0,"MID_GROUP":"BL-107ABR:BIOUG47877","3P_DEL":0,"3P_LOCATION":"R","5P_SCORE_DELTA":4,"5P_OVERLAP":16,"5P_START":1},{"5P_UMI":"bc1038","5P_LOCATION":"R","READ":"m54146_190729_151026\/23134846\/ccs","3P_SCORE":16.0,"MID":"KMPGV273-19","5P_DEL":0,"3P_SCORE_DELTA":4,"ORIENTATION":"RC","5P_INS":0,"3P_UMI":"bc1145_rc","3P_START":1,"5P_SCORE":16.0,"5P_IDENTSTR":"................","5P_DIFFS":0,"3P_IDENTSTR":"................","3P_OVERLAP":16,"3P_DIFFS":0,"3P_INS":0,"MID_GROUP":"BL-107ABR:BIOUG47877","3P_DEL":0,"3P_LOCATION":"F","5P_SCORE_DELTA":4,"5P_OVERLAP":16,"5P_START":1},{"5P_UMI":"bc1009","5P_LOCATION":"F","READ":"m54146_190729_151026\/24642333\/ccs","3P_SCORE":16.0,"MID":"KMPRN1177-19","5P_DEL":0,"3P_SCORE_DELTA":4,"ORIENTATION":"F","5P_INS":0,"3P_UMI":"bc1097_rc","3P_START":1,"5P_SCORE":16.0,"5P_IDENTSTR":"................","5P_DIFFS":0,"3P_IDENTSTR":"................","3P_OVERLAP":16,"3P_DIFFS":0,"3P_INS":0,"MID_GROUP":"BL-1079UE:BIOUG48053","3P_DEL":0,"3P_LOCATION":"R","5P_SCORE_DELTA":2.5,"5P_OVERLAP":16,"5P_START":1},{"READ":"m54146_190729_151026\/5833239\/ccs","ORIENTATION":"U","MID":null},{"5P_UMI":"bc1013","5P_LOCATION":"R","READ":"m54146_190729_151026\/58655364\/ccs","3P_SCORE":16.0,"MID":"KMPRN1201-19","5P_DEL":0,"3P_SCORE_DELTA":4,"ORIENTATION":"RC","5P_INS":0,"3P_UMI":"bc1097_rc","3P_START":1,"5P_SCORE":16.0,"5P_IDENTSTR":"................","5P_DIFFS":0,"3P_IDENTSTR":"................","3P_OVERLAP":16,"3P_DIFFS":0,"3P_INS":0,"MID_GROUP":"BL-1079UE:BIOUG48053","3P_DEL":0,"3P_LOCATION":"F","5P_SCORE_DELTA":4,"5P_OVERLAP":16,"5P_START":1},{"5P_UMI":"bc1068","5P_LOCATION":"R","READ":"m54146_190729_151026\/18874472\/ccs","3P_SCORE":16.0,"MID":"KMPUH653-19","5P_DEL":0,"3P_SCORE_DELTA":4,"ORIENTATION":"RC","5P_INS":0,"3P_UMI":"bc1099_rc","3P_START":1,"5P_SCORE":16.0,"5P_IDENTSTR":"................","5P_DIFFS":0,"3P_IDENTSTR":"................","3P_OVERLAP":16,"3P_DIFFS":0,"3P_INS":0,"MID_GROUP":"BL-107AC8:BIOUG47893","3P_DEL":0,"3P_LOCATION":"F","5P_SCORE_DELTA":4,"5P_OVERLAP":16,"5P_START":1},{"5P_UMI":"bc1038","5P_LOCATION":"R","READ":"m54146_190729_151026\/52626163\/ccs","3P_SCORE":16.0,"MID":"KMPGV274-19","5P_DEL":0,"3P_SCORE_DELTA":4,"ORIENTATION":"RC","5P_INS":0,"3P_UMI":"bc1147_rc","3P_START":1,"5P_SCORE":16.0,"5P_IDENTSTR":"................","5P_DIFFS":0,"3P_IDENTSTR":"................","3P_OVERLAP":16,"3P_DIFFS":0,"3P_INS":0,"MID_GROUP":"BL-107ABR:BIOUG47877","3P_DEL":0,"3P_LOCATION":"F","5P_SCORE_DELTA":4,"5P_OVERLAP":16,"5P_START":1},{"5P_UMI":"bc1026","5P_LOCATION":"F","READ":"m54146_190729_151026\/33948170\/ccs","3P_SCORE":16.0,"MID":"KMPRT213-19","5P_DEL":0,"3P_SCORE_DELTA":4,"ORIENTATION":"F","5P_INS":0,"3P_UMI":"bc1173_rc","3P_START":1,"5P_SCORE":16.0,"5P_IDENTSTR":"................","5P_DIFFS":0,"3P_IDENTSTR":"................","3P_OVERLAP":16,"3P_DIFFS":0,"3P_INS":0,"MID_GROUP":"BL-107ABQ:BIOUG48033","3P_DEL":0,"3P_LOCATION":"R","5P_SCORE_DELTA":4,"5P_OVERLAP":16,"5P_START":1},{"5P_UMI":"bc1087","5P_LOCATION":"R","READ":"m54146_190729_151026\/31982301\/ccs","3P_SCORE":16.0,"MID":"KMPRO917-19","5P_DEL":0,"3P_SCORE_DELTA":4,"ORIENTATION":"RC","5P_INS":0,"3P_UMI":"bc1136_rc","3P_START":1,"5P_SCORE":16.0,"5P_IDENTSTR":"................","5P_DIFFS":0,"3P_IDENTSTR":"................","3P_OVERLAP":16,"3P_DIFFS":0,"3P_INS":0,"MID_GROUP":"BL-107ABF:BIOUG47961","3P_DEL":0,"3P_LOCATION":"F","5P_SCORE_DELTA":4,"5P_OVERLAP":16,"5P_START":1},{"5P_UMI":"bc1029","5P_LOCATION":"F","READ":"m54146_190729_151026\/38928762\/ccs","3P_SCORE":16.0,"MID":"KMPFS434-19","5P_DEL":0,"3P_SCORE_DELTA":4,"ORIENTATION":"F","5P_INS":0,"3P_UMI":"bc1189_rc","3P_START":1,"5P_SCORE":16.0,"5P_IDENTSTR":"................","5P_DIFFS":0,"3P_IDENTSTR":"................","3P_OVERLAP":16,"3P_DIFFS":0,"3P_INS":0,"MID_GROUP":"BL-107ABQ:BIOUG48121","3P_DEL":0,"3P_LOCATION":"R","5P_SCORE_DELTA":4,"5P_OVERLAP":16,"5P_START":1},{"5P_UMI":"bc1007","5P_LOCATION":"F","READ":"m54146_190729_151026\/43320064\/ccs","3P_SCORE":16.0,"MID":"KMPRN173-19","5P_DEL":0,"3P_SCORE_DELTA":4,"ORIENTATION":"F","5P_INS":0,"3P_UMI":"bc1137_rc","3P_START":1,"5P_SCORE":16.0,"5P_IDENTSTR":"................","5P_DIFFS":0,"3P_IDENTSTR":"................","3P_OVERLAP":16,"3P_DIFFS":0,"3P_INS":0,"MID_GROUP":"BL-107A93:BIOUG47810","3P_DEL":0,"3P_LOCATION":"R","5P_SCORE_DELTA":4,"5P_OVERLAP":16,"5P_START":1},{"5P_UMI":"bc1077","5P_LOCATION":"R","READ":"m54146_190729_151026\/42402758\/ccs","3P_SCORE":16.0,"MID":"KMPUH917-19","5P_DEL":0,"3P_SCORE_DELTA":4,"ORIENTATION":"RC","5P_INS":0,"3P_UMI":"bc1098_rc","3P_START":1,"5P_SCORE":16.0,"5P_IDENTSTR":"................","5P_DIFFS":0,"3P_IDENTSTR":"................","3P_OVERLAP":16,"3P_DIFFS":0,"3P_INS":0,"MID_GROUP":"BL-107AC8:BIOUG48028","3P_DEL":0,"3P_LOCATION":"F","5P_SCORE_DELTA":4,"5P_OVERLAP":16,"5P_START":1},{"5P_UMI":"bc1032","5P_LOCATION":"R","READ":"m54146_190729_151026\/27328972\/ccs","3P_SCORE":16.0,"MID":"KMPRO392-19","5P_DEL":0,"3P_SCORE_DELTA":4,"ORIENTATION":"RC","5P_INS":0,"3P_UMI":"bc1130_rc","3P_START":1,"5P_SCORE":16.0,"5P_IDENTSTR":"................","5P_DIFFS":0,"3P_IDENTSTR":"................","3P_OVERLAP":16,"3P_DIFFS":0,"3P_INS":0,"MID_GROUP":"BL-107BUN:BIOUG47955","3P_DEL":0,"3P_LOCATION":"F","5P_SCORE_DELTA":4,"5P_OVERLAP":16,"5P_START":1},{"5P_UMI":"bc1029","5P_LOCATION":"F","READ":"m54146_190729_151026\/38273253\/ccs","3P_SCORE":16.0,"MID":"KMPFS426-19","5P_DEL":0,"3P_SCORE_DELTA":4,"ORIENTATION":"F","5P_INS":0,"3P_UMI":"bc1173_rc","3P_START":1,"5P_SCORE":16.0,"5P_IDENTSTR":"................","5P_DIFFS":0,"3P_IDENTSTR":"................","3P_OVERLAP":16,"3P_DIFFS":0,"3P_INS":1,"MID_GROUP":"BL-107ABQ:BIOUG48121","3P_DEL":0,"3P_LOCATION":"R","5P_SCORE_DELTA":3.5,"5P_OVERLAP":16,"5P_START":1},{"5P_UMI":"bc1029","5P_LOCATION":"F","READ":"m54146_190729_151026\/64356786\/ccs","3P_SCORE":16.0,"MID":"KMPRT714-19","5P_DEL":0,"3P_SCORE_DELTA":4,"ORIENTATION":"F","5P_INS":0,"3P_UMI":"bc1154_rc","3P_START":1,"5P_SCORE":16.0,"5P_IDENTSTR":"................","5P_DIFFS":0,"3P_IDENTSTR":"................","3P_OVERLAP":16,"3P_DIFFS":0,"3P_INS":0,"MID_GROUP":"BL-107ABL:BIOUG48038","3P_DEL":0,"3P_LOCATION":"R","5P_SCORE_DELTA":3.5,"5P_OVERLAP":16,"5P_START":1},{"5P_UMI":"bc1077","5P_LOCATION":"F","READ":"m54146_190729_151026\/53936219\/ccs","3P_SCORE":16.0,"MID":"KMPNT1499-19","5P_DEL":0,"3P_SCORE_DELTA":4,"ORIENTATION":"F","5P_INS":0,"3P_UMI":"bc1156_rc","3P_START":1,"5P_SCORE":16.0,"5P_IDENTSTR":"................","5P_DIFFS":0,"3P_IDENTSTR":"................","3P_OVERLAP":16,"3P_DIFFS":0,"3P_INS":0,"MID_GROUP":"BL-107ABS:BIOUG47849","3P_DEL":0,"3P_LOCATION":"R","5P_SCORE_DELTA":4,"5P_OVERLAP":16,"5P_START":1},{"READ":"m54146_190729_151026\/15794358\/ccs","ORIENTATION":"U","MID":null},{"5P_UMI":"bc1069","5P_LOCATION":"R","READ":"m54146_190729_151026\/18613091\/ccs","3P_SCORE":16.0,"MID":"KMPUH385-19","5P_DEL":0,"3P_SCORE_DELTA":4,"ORIENTATION":"RC","5P_INS":0,"3P_UMI":"bc1134_rc","3P_START":1,"5P_SCORE":15.5,"5P_IDENTSTR":"...............","5P_DIFFS":0,"3P_IDENTSTR":"................","3P_OVERLAP":16,"3P_DIFFS":0,"3P_INS":0,"MID_GROUP":"BL-107ABJ:BIOUG47890","3P_DEL":0,"3P_LOCATION":"F","5P_SCORE_DELTA":4,"5P_OVERLAP":15,"5P_START":7},{"READ":"m54146_190729_151026\/44761292\/ccs","ORIENTATION":"U","MID":null},{"5P_UMI":"bc1024","5P_LOCATION":"R","READ":"m54146_190729_151026\/37487369\/ccs","3P_SCORE":16.0,"MID":"KMPRT584-19","5P_DEL":0,"3P_SCORE_DELTA":4,"ORIENTATION":"RC","5P_INS":0,"3P_UMI":"bc1155_rc","3P_START":1,"5P_SCORE":14.0,"5P_IDENTSTR":"T.............","5P_DIFFS":1,"3P_IDENTSTR":"................","3P_OVERLAP":16,"3P_DIFFS":0,"3P_INS":0,"MID_GROUP":"BL-107ABL:BIOUG48037","3P_DEL":0,"3P_LOCATION":"F","5P_SCORE_DELTA":4,"5P_OVERLAP":14,"5P_START":1},{"5P_UMI":"bc1083","5P_LOCATION":"R","READ":"m54146_190729_151026\/29295420\/ccs","3P_SCORE":16.0,"MID":"KMPJO1888-19","5P_DEL":0,"3P_SCORE_DELTA":4,"ORIENTATION":"RC","5P_INS":0,"3P_UMI":"bc1186_rc","3P_START":1,"5P_SCORE":16.0,"5P_IDENTSTR":"................","5P_DIFFS":0,"3P_IDENTSTR":"................","3P_OVERLAP":16,"3P_DIFFS":0,"3P_INS":0,"MID_GROUP":"BL-107ABO:BIOUG47608","3P_DEL":0,"3P_LOCATION":"F","5P_SCORE_DELTA":4,"5P_OVERLAP":16,"5P_START":1},{"5P_UMI":"bc1020","5P_LOCATION":"R","READ":"m54146_190729_151026\/43188899\/ccs","3P_SCORE":16.0,"MID":"KMPRT557-19","5P_DEL":0,"3P_SCORE_DELTA":4,"ORIENTATION":"RC","5P_INS":0,"3P_UMI":"bc1149_rc","3P_START":1,"5P_SCORE":16.0,"5P_IDENTSTR":"................","5P_DIFFS":0,"3P_IDENTSTR":"................","3P_OVERLAP":16,"3P_DIFFS":0,"3P_INS":0,"MID_GROUP":"BL-107ABL:BIOUG48037","3P_DEL":0,"3P_LOCATION":"F","5P_SCORE_DELTA":4,"5P_OVERLAP":16,"5P_START":1},{"5P_UMI":"bc1070","5P_LOCATION":"R","READ":"m54146_190729_151026\/63635851\/ccs","3P_SCORE":16.0,"MID":"KMPNT1353-19","5P_DEL":0,"3P_SCORE_DELTA":4,"ORIENTATION":"RC","5P_INS":2,"3P_UMI":"bc1149_rc","3P_START":1,"5P_SCORE":16.0,"5P_IDENTSTR":"................","5P_DIFFS":0,"3P_IDENTSTR":"................","3P_OVERLAP":16,"3P_DIFFS":0,"3P_INS":0,"MID_GROUP":"BL-107ABS:BIOUG47848","3P_DEL":0,"3P_LOCATION":"F","5P_SCORE_DELTA":4,"5P_OVERLAP":16,"5P_START":1},{"5P_UMI":"bc1018","5P_LOCATION":"F","READ":"m54146_190729_151026\/39780810\/ccs","3P_SCORE":16.0,"MID":"KMPRT454-19","5P_DEL":0,"3P_SCORE_DELTA":2.5,"ORIENTATION":"F","5P_INS":0,"3P_UMI":"bc1182_rc","3P_START":1,"5P_SCORE":16.0,"5P_IDENTSTR":"................","5P_DIFFS":0,"3P_IDENTSTR":"................","3P_OVERLAP":16,"3P_DIFFS":0,"3P_INS":0,"MID_GROUP":"BL-107ABQ:BIOUG48036","3P_DEL":0,"3P_LOCATION":"R","5P_SCORE_DELTA":4,"5P_OVERLAP":16,"5P_START":1},{"5P_UMI":"bc1029","5P_LOCATION":"R","READ":"m54146_190729_151026\/22217534\/ccs","3P_SCORE":16.0,"MID":"KMPRT721-19","5P_DEL":0,"3P_SCORE_DELTA":4,"ORIENTATION":"RC","5P_INS":0,"3P_UMI":"bc1168_rc","3P_START":1,"5P_SCORE":16.0,"5P_IDENTSTR":"................","5P_DIFFS":0,"3P_IDENTSTR":"................","3P_OVERLAP":16,"3P_DIFFS":0,"3P_INS":0,"MID_GROUP":"BL-107ABL:BIOUG48038","3P_DEL":0,"3P_LOCATION":"F","5P_SCORE_DELTA":3.5,"5P_OVERLAP":16,"5P_START":1},{"5P_UMI":"bc1012","5P_LOCATION":"R","READ":"m54146_190729_151026\/58654795\/ccs","3P_SCORE":14.0,"MID":"KMPRN525-19","5P_DEL":0,"3P_SCORE_DELTA":4,"ORIENTATION":"RC","5P_INS":0,"3P_UMI":"bc1123_rc","3P_START":1,"5P_SCORE":16.0,"5P_IDENTSTR":"................","5P_DIFFS":0,"3P_IDENTSTR":"C.............","3P_OVERLAP":14,"3P_DIFFS":1,"3P_INS":0,"MID_GROUP":"BL-107A93:BIOUG48046","3P_DEL":0,"3P_LOCATION":"F","5P_SCORE_DELTA":4,"5P_OVERLAP":16,"5P_START":1},{"5P_UMI":"bc1045","5P_LOCATION":"R","READ":"m54146_190729_151026\/68944335\/ccs","3P_SCORE":16.0,"MID":"KMPGV600-19","5P_DEL":0,"3P_SCORE_DELTA":2.5,"ORIENTATION":"RC","5P_INS":0,"3P_UMI":"bc1180_rc","3P_START":1,"5P_SCORE":16.0,"5P_IDENTSTR":"................","5P_DIFFS":0,"3P_IDENTSTR":"................","3P_OVERLAP":16,"3P_DIFFS":0,"3P_INS":4,"MID_GROUP":"BL-107ABI:BIOUG47932","3P_DEL":0,"3P_LOCATION":"F","5P_SCORE_DELTA":4,"5P_OVERLAP":16,"5P_START":1},{"5P_UMI":"bc1092","5P_LOCATION":"F","READ":"m54146_190729_151026\/35586931\/ccs","3P_SCORE":16.0,"MID":"KMPLW050-19","5P_DEL":0,"3P_SCORE_DELTA":4,"ORIENTATION":"F","5P_INS":0,"3P_UMI":"bc1161_rc","3P_START":1,"5P_SCORE":16.0,"5P_IDENTSTR":"................","5P_DIFFS":0,"3P_IDENTSTR":"................","3P_OVERLAP":16,"3P_DIFFS":0,"3P_INS":0,"MID_GROUP":"BL-107ABN:BIOUG47281","3P_DEL":0,"3P_LOCATION":"R","5P_SCORE_DELTA":4,"5P_OVERLAP":16,"5P_START":1},{"READ":"m54146_190729_151026\/48824581\/ccs","ORIENTATION":"U","MID":null},{"5P_UMI":"bc1062","5P_LOCATION":"F","READ":"m54146_190729_151026\/53281678\/ccs","3P_SCORE":16.0,"MID":"KMPFR1268-19","5P_DEL":0,"3P_SCORE_DELTA":4,"ORIENTATION":"F","5P_INS":0,"3P_UMI":"bc1115_rc","3P_START":1,"5P_SCORE":16.0,"5P_IDENTSTR":"................","5P_DIFFS":0,"3P_IDENTSTR":"................","3P_OVERLAP":16,"3P_DIFFS":0,"3P_INS":0,"MID_GROUP":"BL-107ACQ:BIOUG48157","3P_DEL":0,"3P_LOCATION":"R","5P_SCORE_DELTA":4,"5P_OVERLAP":16,"5P_START":1},{"5P_UMI":"bc1041","5P_LOCATION":"F","READ":"m54146_190729_151026\/51184104\/ccs","3P_SCORE":16.0,"MID":"KMPGV576-19","5P_DEL":0,"3P_SCORE_DELTA":4,"ORIENTATION":"F","5P_INS":0,"3P_UMI":"bc1180_rc","3P_START":1,"5P_SCORE":16.0,"5P_IDENTSTR":"................","5P_DIFFS":0,"3P_IDENTSTR":"................","3P_OVERLAP":16,"3P_DIFFS":0,"3P_INS":0,"MID_GROUP":"BL-107ABI:BIOUG47932","3P_DEL":0,"3P_LOCATION":"R","5P_SCORE_DELTA":4,"5P_OVERLAP":16,"5P_START":1},{"5P_UMI":"bc1036","5P_LOCATION":"R","READ":"m54146_190729_151026\/47513837\/ccs","3P_SCORE":16.0,"MID":"KMPFS180-19","5P_DEL":0,"3P_SCORE_DELTA":4,"ORIENTATION":"RC","5P_INS":0,"3P_UMI":"bc1133_rc","3P_START":1,"5P_SCORE":16.0,"5P_IDENTSTR":"................","5P_DIFFS":0,"3P_IDENTSTR":"................","3P_OVERLAP":16,"3P_DIFFS":0,"3P_INS":0,"MID_GROUP":"BL-107ACL:BIOUG48119","3P_DEL":0,"3P_LOCATION":"F","5P_SCORE_DELTA":4,"5P_OVERLAP":16,"5P_START":1},{"READ":"m54146_190729_151026\/7078246\/ccs","ORIENTATION":"U","MID":null},{"READ":"m54146_190729_151026\/48300173\/ccs","ORIENTATION":"U","MID":null},{"5P_UMI":"bc1007","5P_LOCATION":"F","READ":"m54146_190729_151026\/47382977\/ccs","3P_SCORE":16.0,"MID":"KMPFS301-19","5P_DEL":0,"3P_SCORE_DELTA":4,"ORIENTATION":"F","5P_INS":0,"3P_UMI":"bc1185_rc","3P_START":1,"5P_SCORE":16.0,"5P_IDENTSTR":"................","5P_DIFFS":0,"3P_IDENTSTR":"................","3P_OVERLAP":16,"3P_DIFFS":0,"3P_INS":0,"MID_GROUP":"BL-107A91:BIOUG48120","3P_DEL":0,"3P_LOCATION":"R","5P_SCORE_DELTA":4,"5P_OVERLAP":16,"5P_START":1},{"5P_UMI":"bc1007","5P_LOCATION":"F","READ":"m54146_190729_151026\/16712643\/ccs","3P_SCORE":16.0,"MID":"KMPRN605-19","5P_DEL":0,"3P_SCORE_DELTA":4,"ORIENTATION":"F","5P_INS":0,"3P_UMI":"bc1142_rc","3P_START":1,"5P_SCORE":16.0,"5P_IDENTSTR":"................","5P_DIFFS":0,"3P_IDENTSTR":"................","3P_OVERLAP":16,"3P_DIFFS":0,"3P_INS":0,"MID_GROUP":"BL-107A93:BIOUG48047","3P_DEL":0,"3P_LOCATION":"R","5P_SCORE_DELTA":4,"5P_OVERLAP":16,"5P_START":1},{"5P_UMI":"bc1047","5P_LOCATION":"R","READ":"m54146_190729_151026\/11862334\/ccs","3P_SCORE":16.0,"MID":"KMPGV617-19","5P_DEL":0,"3P_SCORE_DELTA":4,"ORIENTATION":"RC","5P_INS":0,"3P_UMI":"bc1190_rc","3P_START":1,"5P_SCORE":16.0,"5P_IDENTSTR":"................","5P_DIFFS":0,"3P_IDENTSTR":"................","3P_OVERLAP":16,"3P_DIFFS":0,"3P_INS":0,"MID_GROUP":"BL-107ABI:BIOUG47932","3P_DEL":0,"3P_LOCATION":"F","5P_SCORE_DELTA":4,"5P_OVERLAP":16,"5P_START":1},{"5P_UMI":"bc1012","5P_LOCATION":"R","READ":"m54146_190729_151026\/22020597\/ccs","3P_SCORE":13.0,"MID":"KMPRW168-19","5P_DEL":0,"3P_SCORE_DELTA":4,"ORIENTATION":"RC","5P_INS":0,"3P_UMI":"bc1191_rc","3P_START":1,"5P_SCORE":16.0,"5P_IDENTSTR":"................","5P_DIFFS":0,"3P_IDENTSTR":"A...........","3P_OVERLAP":12,"3P_DIFFS":1,"3P_INS":0,"MID_GROUP":"BL-107A91:BIOUG48116","3P_DEL":0,"3P_LOCATION":"F","5P_SCORE_DELTA":4,"5P_OVERLAP":16,"5P_START":1},{"5P_UMI":"bc1040","5P_LOCATION":"F","READ":"m54146_190729_151026\/38863561\/ccs","3P_SCORE":16.0,"MID":"KMPFS201-19","5P_DEL":0,"3P_SCORE_DELTA":4,"ORIENTATION":"F","5P_INS":0,"3P_UMI":"bc1127_rc","3P_START":1,"5P_SCORE":16.0,"5P_IDENTSTR":"................","5P_DIFFS":0,"3P_IDENTSTR":"................","3P_OVERLAP":16,"3P_DIFFS":0,"3P_INS":0,"MID_GROUP":"BL-107ACL:BIOUG48119","3P_DEL":0,"3P_LOCATION":"R","5P_SCORE_DELTA":4,"5P_OVERLAP":16,"5P_START":1},{"5P_UMI":"bc1047","5P_LOCATION":"F","READ":"m54146_190729_151026\/29950529\/ccs","3P_SCORE":16.0,"MID":"KMPGV617-19","5P_DEL":0,"3P_SCORE_DELTA":4,"ORIENTATION":"F","5P_INS":0,"3P_UMI":"bc1190_rc","3P_START":1,"5P_SCORE":16.0,"5P_IDENTSTR":"................","5P_DIFFS":0,"3P_IDENTSTR":"................","3P_OVERLAP":16,"3P_DIFFS":0,"3P_INS":0,"MID_GROUP":"BL-107ABI:BIOUG47932","3P_DEL":0,"3P_LOCATION":"R","5P_SCORE_DELTA":4,"5P_OVERLAP":16,"5P_START":1},{"5P_UMI":"bc1026","5P_LOCATION":"R","READ":"m54146_190729_151026\/34472360\/ccs","3P_SCORE":16.0,"MID":"KMPUH1276-19","5P_DEL":0,"3P_SCORE_DELTA":4,"ORIENTATION":"RC","5P_INS":0,"3P_UMI":"bc1152_rc","3P_START":1,"5P_SCORE":16.0,"5P_IDENTSTR":"................","5P_DIFFS":0,"3P_IDENTSTR":"................","3P_OVERLAP":16,"3P_DIFFS":0,"3P_INS":0,"MID_GROUP":"BL-107ABL:BIOUG48032","3P_DEL":0,"3P_LOCATION":"F","5P_SCORE_DELTA":4,"5P_OVERLAP":16,"5P_START":1},{"5P_UMI":"bc1085","5P_LOCATION":"R","READ":"m54146_190729_151026\/22282892\/ccs","3P_SCORE":16.0,"MID":"KMPSU1109-19","5P_DEL":0,"3P_SCORE_DELTA":4,"ORIENTATION":"RC","5P_INS":0,"3P_UMI":"bc1152_rc","3P_START":1,"5P_SCORE":16.0,"5P_IDENTSTR":"................","5P_DIFFS":0,"3P_IDENTSTR":"................","3P_OVERLAP":16,"3P_DIFFS":0,"3P_INS":0,"MID_GROUP":"BL-107ABN:BIOUG47484","3P_DEL":0,"3P_LOCATION":"F","5P_SCORE_DELTA":4,"5P_OVERLAP":16,"5P_START":1},{"5P_UMI":"bc1087","5P_LOCATION":"F","READ":"m54146_190729_151026\/7865200\/ccs","3P_SCORE":16.0,"MID":"KMPRO917-19","5P_DEL":0,"3P_SCORE_DELTA":4,"ORIENTATION":"F","5P_INS":0,"3P_UMI":"bc1136_rc","3P_START":1,"5P_SCORE":16.0,"5P_IDENTSTR":"................","5P_DIFFS":0,"3P_IDENTSTR":"................","3P_OVERLAP":16,"3P_DIFFS":0,"3P_INS":0,"MID_GROUP":"BL-107ABF:BIOUG47961","3P_DEL":0,"3P_LOCATION":"R","5P_SCORE_DELTA":4,"5P_OVERLAP":16,"5P_START":1},{"5P_UMI":"bc1029","5P_LOCATION":"R","READ":"m54146_190729_151026\/6357480\/ccs","3P_SCORE":16.0,"MID":"KMPRT714-19","5P_DEL":0,"3P_SCORE_DELTA":4,"ORIENTATION":"RC","5P_INS":0,"3P_UMI":"bc1154_rc","3P_START":2,"5P_SCORE":16.0,"5P_IDENTSTR":"................","5P_DIFFS":0,"3P_IDENTSTR":"................","3P_OVERLAP":16,"3P_DIFFS":0,"3P_INS":0,"MID_GROUP":"BL-107ABL:BIOUG48038","3P_DEL":0,"3P_LOCATION":"F","5P_SCORE_DELTA":3.5,"5P_OVERLAP":16,"5P_START":1},{"READ":"m54146_190729_151026\/32834480\/ccs","ORIENTATION":"U","MID":null},{"5P_UMI":"bc1084","5P_LOCATION":"R","READ":"m54146_190729_151026\/64095092\/ccs","3P_SCORE":16.0,"MID":"KMPLR239-19","5P_DEL":0,"3P_SCORE_DELTA":4,"ORIENTATION":"RC","5P_INS":0,"3P_UMI":"bc1167_rc","3P_START":1,"5P_SCORE":16.0,"5P_IDENTSTR":"................","5P_DIFFS":0,"3P_IDENTSTR":"................","3P_OVERLAP":16,"3P_DIFFS":0,"3P_INS":0,"MID_GROUP":"BL-107ABN:BIOUG47281","3P_DEL":0,"3P_LOCATION":"F","5P_SCORE_DELTA":4,"5P_OVERLAP":16,"5P_START":1},{"5P_UMI":"bc1052","5P_LOCATION":"F","READ":"m54146_190729_151026\/34931140\/ccs","3P_SCORE":16.0,"MID":"KMPFR1208-19","5P_DEL":0,"3P_SCORE_DELTA":4,"ORIENTATION":"F","5P_INS":0,"3P_UMI":"bc1115_rc","3P_START":1,"5P_SCORE":16.0,"5P_IDENTSTR":"................","5P_DIFFS":0,"3P_IDENTSTR":"................","3P_OVERLAP":16,"3P_DIFFS":0,"3P_INS":0,"MID_GROUP":"BL-107ACQ:BIOUG48157","3P_DEL":0,"3P_LOCATION":"R","5P_SCORE_DELTA":4,"5P_OVERLAP":16,"5P_START":1},{"5P_UMI":"bc1074","5P_LOCATION":"F","READ":"m54146_190729_151026\/29229796\/ccs","3P_SCORE":16.0,"MID":"KMPNT999-19","5P_DEL":0,"3P_SCORE_DELTA":4,"ORIENTATION":"F","5P_INS":0,"3P_UMI":"bc1177_rc","3P_START":1,"5P_SCORE":16.0,"5P_IDENTSTR":"................","5P_DIFFS":0,"3P_IDENTSTR":"................","3P_OVERLAP":16,"3P_DIFFS":0,"3P_INS":0,"MID_GROUP":"BL-107ABZ:BIOUG47772","3P_DEL":0,"3P_LOCATION":"R","5P_SCORE_DELTA":4,"5P_OVERLAP":16,"5P_START":1},{"READ":"m54146_190729_151026\/15466680\/ccs","ORIENTATION":"U","MID":null},{"5P_UMI":"bc1079","5P_LOCATION":"F","READ":"m54146_190729_151026\/63439341\/ccs","3P_SCORE":16.0,"MID":"KMPNT1512-19","5P_DEL":0,"3P_SCORE_DELTA":4,"ORIENTATION":"F","5P_INS":0,"3P_UMI":"bc1158_rc","3P_START":1,"5P_SCORE":14.0,"5P_IDENTSTR":"............","5P_DIFFS":0,"3P_IDENTSTR":"................","3P_OVERLAP":16,"3P_DIFFS":0,"3P_INS":0,"MID_GROUP":"BL-107ABS:BIOUG47849","3P_DEL":0,"3P_LOCATION":"R","5P_SCORE_DELTA":4,"5P_OVERLAP":12,"5P_START":1},{"READ":"m54146_190729_151026\/35718113\/ccs","ORIENTATION":"U","MID":null},{"READ":"m54146_190729_151026\/19267817\/ccs","ORIENTATION":"U","MID":null},{"5P_UMI":"bc1084","5P_LOCATION":"F","READ":"m54146_190729_151026\/66060963\/ccs","3P_SCORE":15.5,"MID":"KMPUH1052-19","5P_DEL":0,"3P_SCORE_DELTA":2.0,"ORIENTATION":"F","5P_INS":0,"3P_UMI":"bc1107_rc","3P_START":1,"5P_SCORE":16.0,"5P_IDENTSTR":"................","5P_DIFFS":0,"3P_IDENTSTR":"...............","3P_OVERLAP":15,"3P_DIFFS":0,"3P_INS":0,"MID_GROUP":"BL-107AC1:BIOUG48030","3P_DEL":0,"3P_LOCATION":"R","5P_SCORE_DELTA":4,"5P_OVERLAP":16,"5P_START":1},{"READ":"m54146_190729_151026\/29491426\/ccs","ORIENTATION":"U","MID":null},{"5P_UMI":"bc1032","5P_LOCATION":"F","READ":"m54146_190729_151026\/64422312\/ccs","3P_SCORE":16.0,"MID":"KMPRT536-19","5P_DEL":0,"3P_SCORE_DELTA":4,"ORIENTATION":"F","5P_INS":0,"3P_UMI":"bc1178_rc","3P_START":1,"5P_SCORE":14.0,"5P_IDENTSTR":"............","5P_DIFFS":0,"3P_IDENTSTR":"................","3P_OVERLAP":16,"3P_DIFFS":0,"3P_INS":0,"MID_GROUP":"BL-107ABQ:BIOUG48036","3P_DEL":0,"3P_LOCATION":"R","5P_SCORE_DELTA":4,"5P_OVERLAP":12,"5P_START":1},{"READ":"m54146_190729_151026\/47055268\/ccs","ORIENTATION":"U","MID":null},{"READ":"m54146_190729_151026\/69009833\/ccs","ORIENTATION":"U","MID":null},{"5P_UMI":"bc1060","5P_LOCATION":"F","READ":"m54146_190729_151026\/35389909\/ccs","3P_SCORE":16.0,"MID":"KMPFR688-19","5P_DEL":0,"3P_SCORE_DELTA":4,"ORIENTATION":"F","5P_INS":0,"3P_UMI":"bc1144_rc","3P_START":1,"5P_SCORE":14.5,"5P_IDENTSTR":".............","5P_DIFFS":0,"3P_IDENTSTR":"................","3P_OVERLAP":16,"3P_DIFFS":0,"3P_INS":0,"MID_GROUP":"BL-107ACA:BIOUG48044","3P_DEL":0,"3P_LOCATION":"R","5P_SCORE_DELTA":4,"5P_OVERLAP":13,"5P_START":1},{"5P_UMI":"bc1071","5P_LOCATION":"F","READ":"m54146_190729_151026\/17957262\/ccs","3P_SCORE":16.0,"MID":"KMPUH402-19","5P_DEL":0,"3P_SCORE_DELTA":4,"ORIENTATION":"F","5P_INS":0,"3P_UMI":"bc1144_rc","3P_START":1,"5P_SCORE":16.0,"5P_IDENTSTR":"................","5P_DIFFS":0,"3P_IDENTSTR":"................","3P_OVERLAP":16,"3P_DIFFS":0,"3P_INS":0,"MID_GROUP":"BL-107ABJ:BIOUG47890","3P_DEL":0,"3P_LOCATION":"R","5P_SCORE_DELTA":4,"5P_OVERLAP":16,"5P_START":1},{"READ":"m54146_190729_151026\/46859084\/ccs","ORIENTATION":"U","MID":null},{"5P_UMI":"bc1077","5P_LOCATION":"R","READ":"m54146_190729_151026\/36438255\/ccs","3P_SCORE":16.0,"MID":"KMPUH917-19","5P_DEL":0,"3P_SCORE_DELTA":4,"ORIENTATION":"RC","5P_INS":0,"3P_UMI":"bc1098_rc","3P_START":1,"5P_SCORE":16.0,"5P_IDENTSTR":"................","5P_DIFFS":0,"3P_IDENTSTR":"................","3P_OVERLAP":16,"3P_DIFFS":0,"3P_INS":0,"MID_GROUP":"BL-107AC8:BIOUG48028","3P_DEL":0,"3P_LOCATION":"F","5P_SCORE_DELTA":4,"5P_OVERLAP":16,"5P_START":1},{"5P_UMI":"bc1094","5P_LOCATION":"R","READ":"m54146_190729_151026\/27460564\/ccs","3P_SCORE":16.0,"MID":"KMPAN059-19","5P_DEL":0,"3P_SCORE_DELTA":4,"ORIENTATION":"RC","5P_INS":0,"3P_UMI":"bc1160_rc","3P_START":1,"5P_SCORE":16.0,"5P_IDENTSTR":"................","5P_DIFFS":0,"3P_IDENTSTR":"................","3P_OVERLAP":16,"3P_DIFFS":0,"3P_INS":0,"MID_GROUP":"BL-107ABN:BIOUG47736","3P_DEL":0,"3P_LOCATION":"F","5P_SCORE_DELTA":4,"5P_OVERLAP":16,"5P_START":1},{"5P_UMI":"bc1002","5P_LOCATION":"F","READ":"m54146_190729_151026\/34079709\/ccs","3P_SCORE":15.5,"MID":"KMPRN660-19","5P_DEL":0,"3P_SCORE_DELTA":4,"ORIENTATION":"F","5P_INS":0,"3P_UMI":"bc1134_rc","3P_START":1,"5P_SCORE":16.0,"5P_IDENTSTR":"................","5P_DIFFS":0,"3P_IDENTSTR":"...-............","3P_OVERLAP":15,"3P_DIFFS":0,"3P_INS":0,"MID_GROUP":"BL-107A93:BIOUG48048","3P_DEL":1,"3P_LOCATION":"R","5P_SCORE_DELTA":4,"5P_OVERLAP":16,"5P_START":1},{"5P_UMI":"bc1009","5P_LOCATION":"F","READ":"m54146_190729_151026\/69403246\/ccs","3P_SCORE":16.0,"MID":"KMPRN1182-19","5P_DEL":0,"3P_SCORE_DELTA":4,"ORIENTATION":"F","5P_INS":0,"3P_UMI":"bc1107_rc","3P_START":1,"5P_SCORE":16.0,"5P_IDENTSTR":"................","5P_DIFFS":0,"3P_IDENTSTR":"................","3P_OVERLAP":16,"3P_DIFFS":0,"3P_INS":0,"MID_GROUP":"BL-1079UE:BIOUG48053","3P_DEL":0,"3P_LOCATION":"R","5P_SCORE_DELTA":4,"5P_OVERLAP":16,"5P_START":1},{"5P_UMI":"bc1009","5P_LOCATION":"F","READ":"m54146_190729_151026\/23528155\/ccs","3P_SCORE":16.0,"MID":"KMPRN1183-19","5P_DEL":0,"3P_SCORE_DELTA":4,"ORIENTATION":"F","5P_INS":0,"3P_UMI":"bc1109_rc","3P_START":1,"5P_SCORE":16.0,"5P_IDENTSTR":"................","5P_DIFFS":0,"3P_IDENTSTR":"................","3P_OVERLAP":16,"3P_DIFFS":0,"3P_INS":0,"MID_GROUP":"BL-1079UE:BIOUG48053","3P_DEL":0,"3P_LOCATION":"R","5P_SCORE_DELTA":4,"5P_OVERLAP":16,"5P_START":1},{"5P_UMI":"bc1019","5P_LOCATION":"F","READ":"m54146_190729_151026\/10158195\/ccs","3P_SCORE":16.0,"MID":"KMPRT654-19","5P_DEL":0,"3P_SCORE_DELTA":4,"ORIENTATION":"F","5P_INS":0,"3P_UMI":"bc1154_rc","3P_START":1,"5P_SCORE":16.0,"5P_IDENTSTR":"................","5P_DIFFS":0,"3P_IDENTSTR":"................","3P_OVERLAP":16,"3P_DIFFS":0,"3P_INS":0,"MID_GROUP":"BL-107ABL:BIOUG48038","3P_DEL":0,"3P_LOCATION":"R","5P_SCORE_DELTA":4,"5P_OVERLAP":16,"5P_START":1},{"5P_UMI":"bc1085","5P_LOCATION":"F","READ":"m54146_190729_151026\/34276208\/ccs","3P_SCORE":16.0,"MID":"KMPIT149-19","5P_DEL":0,"3P_SCORE_DELTA":2.0,"ORIENTATION":"F","5P_INS":0,"3P_UMI":"bc1169_rc","3P_START":1,"5P_SCORE":16.0,"5P_IDENTSTR":"................","5P_DIFFS":0,"3P_IDENTSTR":"................","3P_OVERLAP":16,"3P_DIFFS":0,"3P_INS":0,"MID_GROUP":"BL-107ABO:BIOUG47101","3P_DEL":0,"3P_LOCATION":"R","5P_SCORE_DELTA":4,"5P_OVERLAP":16,"5P_START":1},{"5P_UMI":"bc1085","5P_LOCATION":"F","READ":"m54146_190729_151026\/45155235\/ccs","3P_SCORE":16.0,"MID":"KMPRO054-19","5P_DEL":0,"3P_SCORE_DELTA":4,"ORIENTATION":"F","5P_INS":0,"3P_UMI":"bc1143_rc","3P_START":1,"5P_SCORE":16.0,"5P_IDENTSTR":"................","5P_DIFFS":0,"3P_IDENTSTR":"................","3P_OVERLAP":16,"3P_DIFFS":0,"3P_INS":0,"MID_GROUP":"BL-107ABF:BIOUG47952","3P_DEL":0,"3P_LOCATION":"R","5P_SCORE_DELTA":4,"5P_OVERLAP":16,"5P_START":1},{"5P_UMI":"bc1085","5P_LOCATION":"F","READ":"m54146_190729_151026\/30802668\/ccs","3P_SCORE":16.0,"MID":"KMPSU1108-19","5P_DEL":0,"3P_SCORE_DELTA":4,"ORIENTATION":"F","5P_INS":0,"3P_UMI":"bc1150_rc","3P_START":1,"5P_SCORE":16.0,"5P_IDENTSTR":"................","5P_DIFFS":0,"3P_IDENTSTR":"................","3P_OVERLAP":16,"3P_DIFFS":0,"3P_INS":0,"MID_GROUP":"BL-107ABN:BIOUG47484","3P_DEL":0,"3P_LOCATION":"R","5P_SCORE_DELTA":4,"5P_OVERLAP":16,"5P_START":1},{"5P_UMI":"bc1037","5P_LOCATION":"F","READ":"m54146_190729_151026\/58786199\/ccs","3P_SCORE":15.0,"MID":"KMPGV183-19","5P_DEL":0,"3P_SCORE_DELTA":4,"ORIENTATION":"F","5P_INS":0,"3P_UMI":"bc1155_rc","3P_START":1,"5P_SCORE":16.0,"5P_IDENTSTR":"................","5P_DIFFS":0,"3P_IDENTSTR":"T...............","3P_OVERLAP":16,"3P_DIFFS":1,"3P_INS":0,"MID_GROUP":"BL-107ABR:BIOUG47876","3P_DEL":0,"3P_LOCATION":"R","5P_SCORE_DELTA":4,"5P_OVERLAP":16,"5P_START":1},{"5P_UMI":"bc1012","5P_LOCATION":"F","READ":"m54146_190729_151026\/23724304\/ccs","3P_SCORE":16.0,"MID":"KMPRO755-19","5P_DEL":0,"3P_SCORE_DELTA":4,"ORIENTATION":"F","5P_INS":0,"3P_UMI":"bc1192_rc","3P_START":1,"5P_SCORE":16.0,"5P_IDENTSTR":"................","5P_DIFFS":0,"3P_IDENTSTR":"................","3P_OVERLAP":16,"3P_DIFFS":0,"3P_INS":0,"MID_GROUP":"BL-107A91:BIOUG47959","3P_DEL":0,"3P_LOCATION":"R","5P_SCORE_DELTA":4,"5P_OVERLAP":16,"5P_START":1},{"5P_UMI":"bc1012","5P_LOCATION":"F","READ":"m54146_190729_151026\/29032882\/ccs","3P_SCORE":16.0,"MID":"KMPRN724-19","5P_DEL":0,"3P_SCORE_DELTA":4,"ORIENTATION":"F","5P_INS":0,"3P_UMI":"bc1142_rc","3P_START":1,"5P_SCORE":16.0,"5P_IDENTSTR":"................","5P_DIFFS":0,"3P_IDENTSTR":"................","3P_OVERLAP":16,"3P_DIFFS":0,"3P_INS":0,"MID_GROUP":"BL-107A93:BIOUG48048","3P_DEL":0,"3P_LOCATION":"R","5P_SCORE_DELTA":4,"5P_OVERLAP":16,"5P_START":1},{"5P_UMI":"bc1070","5P_LOCATION":"R","READ":"m54146_190729_151026\/12321486\/ccs","3P_SCORE":16.0,"MID":"KMPNT1546-19","5P_DEL":0,"3P_SCORE_DELTA":4,"ORIENTATION":"RC","5P_INS":0,"3P_UMI":"bc1156_rc","3P_START":1,"5P_SCORE":16.0,"5P_IDENTSTR":"................","5P_DIFFS":0,"3P_IDENTSTR":"................","3P_OVERLAP":16,"3P_DIFFS":0,"3P_INS":0,"MID_GROUP":"BL-107ABS:BIOUG47850","3P_DEL":0,"3P_LOCATION":"F","5P_SCORE_DELTA":4,"5P_OVERLAP":16,"5P_START":1},{"5P_UMI":"bc1008","5P_LOCATION":"F","READ":"m54146_190729_151026\/66322611\/ccs","3P_SCORE":16.0,"MID":"KMPRN700-19","5P_DEL":0,"3P_SCORE_DELTA":4,"ORIENTATION":"F","5P_INS":0,"3P_UMI":"bc1142_rc","3P_START":1,"5P_SCORE":16.0,"5P_IDENTSTR":"................","5P_DIFFS":0,"3P_IDENTSTR":"................","3P_OVERLAP":16,"3P_DIFFS":0,"3P_INS":0,"MID_GROUP":"BL-107A93:BIOUG48048","3P_DEL":0,"3P_LOCATION":"R","5P_SCORE_DELTA":4,"5P_OVERLAP":16,"5P_START":1},{"5P_UMI":"bc1008","5P_LOCATION":"F","READ":"m54146_190729_151026\/25691074\/ccs","3P_SCORE":16.0,"MID":"KMPRN505-19","5P_DEL":0,"3P_SCORE_DELTA":4,"ORIENTATION":"F","5P_INS":0,"3P_UMI":"bc1131_rc","3P_START":1,"5P_SCORE":16.0,"5P_IDENTSTR":"................","5P_DIFFS":0,"3P_IDENTSTR":"................","3P_OVERLAP":16,"3P_DIFFS":0,"3P_INS":0,"MID_GROUP":"BL-107A93:BIOUG48046","3P_DEL":0,"3P_LOCATION":"R","5P_SCORE_DELTA":4,"5P_OVERLAP":16,"5P_START":1},{"5P_UMI":"bc1066","5P_LOCATION":"R","READ":"m54146_190729_151026\/34341484\/ccs","3P_SCORE":16.0,"MID":"KMPNT954-19","5P_DEL":0,"3P_SCORE_DELTA":4,"ORIENTATION":"RC","5P_INS":0,"3P_UMI":"bc1183_rc","3P_START":1,"5P_SCORE":16.0,"5P_IDENTSTR":"................","5P_DIFFS":0,"3P_IDENTSTR":"................","3P_OVERLAP":16,"3P_DIFFS":0,"3P_INS":0,"MID_GROUP":"BL-107ABZ:BIOUG47772","3P_DEL":0,"3P_LOCATION":"F","5P_SCORE_DELTA":4,"5P_OVERLAP":16,"5P_START":1},{"READ":"m54146_190729_151026\/52101816\/ccs","ORIENTATION":"U","MID":null},{"5P_UMI":"bc1081","5P_LOCATION":"R","READ":"m54146_190729_151026\/21758234\/ccs","3P_SCORE":16.0,"MID":"KMPIT132-19","5P_DEL":0,"3P_SCORE_DELTA":4,"ORIENTATION":"RC","5P_INS":0,"3P_UMI":"bc1183_rc","3P_START":1,"5P_SCORE":16.0,"5P_IDENTSTR":"................","5P_DIFFS":0,"3P_IDENTSTR":"................","3P_OVERLAP":16,"3P_DIFFS":0,"3P_INS":0,"MID_GROUP":"BL-107ABO:BIOUG47101","3P_DEL":0,"3P_LOCATION":"F","5P_SCORE_DELTA":4,"5P_OVERLAP":16,"5P_START":1},{"5P_UMI":"bc1032","5P_LOCATION":"R","READ":"m54146_190729_151026\/26345777\/ccs","3P_SCORE":16.0,"MID":"KMPRT254-19","5P_DEL":0,"3P_SCORE_DELTA":4,"ORIENTATION":"RC","5P_INS":0,"3P_UMI":"bc1183_rc","3P_START":1,"5P_SCORE":16.0,"5P_IDENTSTR":"................","5P_DIFFS":0,"3P_IDENTSTR":"................","3P_OVERLAP":16,"3P_DIFFS":0,"3P_INS":0,"MID_GROUP":"BL-107ABQ:BIOUG48033","3P_DEL":0,"3P_LOCATION":"F","5P_SCORE_DELTA":4,"5P_OVERLAP":16,"5P_START":1},{"5P_UMI":"bc1031","5P_LOCATION":"R","READ":"m54146_190729_151026\/57016481\/ccs","3P_SCORE":16.0,"MID":"KMPRT723-19","5P_DEL":0,"3P_SCORE_DELTA":4,"ORIENTATION":"RC","5P_INS":0,"3P_UMI":"bc1148_rc","3P_START":1,"5P_SCORE":16.0,"5P_IDENTSTR":"................","5P_DIFFS":0,"3P_IDENTSTR":"................","3P_OVERLAP":16,"3P_DIFFS":0,"3P_INS":0,"MID_GROUP":"BL-107ABL:BIOUG48038","3P_DEL":0,"3P_LOCATION":"F","5P_SCORE_DELTA":4,"5P_OVERLAP":16,"5P_START":1},{"5P_UMI":"bc1094","5P_LOCATION":"R","READ":"m54146_190729_151026\/31195704\/ccs","3P_SCORE":16.0,"MID":"KMPNQ2579-19","5P_DEL":0,"3P_SCORE_DELTA":4,"ORIENTATION":"RC","5P_INS":0,"3P_UMI":"bc1148_rc","3P_START":1,"5P_SCORE":16.0,"5P_IDENTSTR":"................","5P_DIFFS":0,"3P_IDENTSTR":"................","3P_OVERLAP":16,"3P_DIFFS":0,"3P_INS":0,"MID_GROUP":"BL-107ABN:BIOUG47736","3P_DEL":0,"3P_LOCATION":"F","5P_SCORE_DELTA":4,"5P_OVERLAP":16,"5P_START":1},{"5P_UMI":"bc1010","5P_LOCATION":"F","READ":"m54146_190729_151026\/46465759\/ccs","3P_SCORE":16.0,"MID":"KMPRO740-19","5P_DEL":0,"3P_SCORE_DELTA":4,"ORIENTATION":"F","5P_INS":0,"3P_UMI":"bc1186_rc","3P_START":1,"5P_SCORE":16.0,"5P_IDENTSTR":"................","5P_DIFFS":0,"3P_IDENTSTR":"................","3P_OVERLAP":16,"3P_DIFFS":0,"3P_INS":0,"MID_GROUP":"BL-107A91:BIOUG47959","3P_DEL":0,"3P_LOCATION":"R","5P_SCORE_DELTA":4,"5P_OVERLAP":16,"5P_START":1},{"5P_UMI":"bc1051","5P_LOCATION":"R","READ":"m54146_190729_151026\/16778074\/ccs","3P_SCORE":16.0,"MID":"KMPFR915-19","5P_DEL":0,"3P_SCORE_DELTA":4,"ORIENTATION":"RC","5P_INS":0,"3P_UMI":"bc1100_rc","3P_START":1,"5P_SCORE":16.0,"5P_IDENTSTR":"................","5P_DIFFS":0,"3P_IDENTSTR":"................","3P_OVERLAP":16,"3P_DIFFS":0,"3P_INS":0,"MID_GROUP":"BL-107ACQ:BIOUG48154","3P_DEL":0,"3P_LOCATION":"F","5P_SCORE_DELTA":4,"5P_OVERLAP":16,"5P_START":1},{"5P_UMI":"bc1040","5P_LOCATION":"R","READ":"m54146_190729_151026\/27132883\/ccs","3P_SCORE":16.0,"MID":"KMPGV288-19","5P_DEL":0,"3P_SCORE_DELTA":4,"ORIENTATION":"RC","5P_INS":0,"3P_UMI":"bc1151_rc","3P_START":1,"5P_SCORE":16.0,"5P_IDENTSTR":"................","5P_DIFFS":0,"3P_IDENTSTR":"................","3P_OVERLAP":16,"3P_DIFFS":0,"3P_INS":0,"MID_GROUP":"BL-107ABR:BIOUG47877","3P_DEL":0,"3P_LOCATION":"F","5P_SCORE_DELTA":4,"5P_OVERLAP":16,"5P_START":1},{"5P_UMI":"bc1056","5P_LOCATION":"F","READ":"m54146_190729_151026\/9437571\/ccs","3P_SCORE":16.0,"MID":"KMPNT319-19","5P_DEL":0,"3P_SCORE_DELTA":4,"ORIENTATION":"F","5P_INS":0,"3P_UMI":"bc1172_rc","3P_START":1,"5P_SCORE":16.0,"5P_IDENTSTR":"................","5P_DIFFS":0,"3P_IDENTSTR":"................","3P_OVERLAP":16,"3P_DIFFS":0,"3P_INS":0,"MID_GROUP":"BL-107AC4:BIOUG47554","3P_DEL":0,"3P_LOCATION":"R","5P_SCORE_DELTA":4,"5P_OVERLAP":16,"5P_START":1},{"5P_UMI":"bc1056","5P_LOCATION":"F","READ":"m54146_190729_151026\/69665704\/ccs","3P_SCORE":16.0,"MID":"KMPFR1231-19","5P_DEL":0,"3P_SCORE_DELTA":3.5,"ORIENTATION":"F","5P_INS":0,"3P_UMI":"bc1113_rc","3P_START":2,"5P_SCORE":16.0,"5P_IDENTSTR":"................","5P_DIFFS":0,"3P_IDENTSTR":"................","3P_OVERLAP":16,"3P_DIFFS":0,"3P_INS":0,"MID_GROUP":"BL-107ACQ:BIOUG48157","3P_DEL":0,"3P_LOCATION":"R","5P_SCORE_DELTA":4,"5P_OVERLAP":16,"5P_START":1},{"5P_UMI":"bc1067","5P_LOCATION":"R","READ":"m54146_190729_151026\/10813760\/ccs","3P_SCORE":16.0,"MID":"KMPUH864-19","5P_DEL":0,"3P_SCORE_DELTA":4,"ORIENTATION":"RC","5P_INS":0,"3P_UMI":"bc1112_rc","3P_START":1,"5P_SCORE":16.0,"5P_IDENTSTR":"................","5P_DIFFS":0,"3P_IDENTSTR":"................","3P_OVERLAP":16,"3P_DIFFS":0,"3P_INS":0,"MID_GROUP":"BL-107AC8:BIOUG48028","3P_DEL":0,"3P_LOCATION":"F","5P_SCORE_DELTA":4,"5P_OVERLAP":16,"5P_START":1},{"5P_UMI":"bc1053","5P_LOCATION":"R","READ":"m54146_190729_151026\/38011217\/ccs","3P_SCORE":16.0,"MID":"KMPNT212-19","5P_DEL":0,"3P_SCORE_DELTA":4,"ORIENTATION":"RC","5P_INS":0,"3P_UMI":"bc1172_rc","3P_START":1,"5P_SCORE":16.0,"5P_IDENTSTR":"................","5P_DIFFS":0,"3P_IDENTSTR":"................","3P_OVERLAP":16,"3P_DIFFS":0,"3P_INS":0,"MID_GROUP":"BL-107AC4:BIOUG47553","3P_DEL":0,"3P_LOCATION":"F","5P_SCORE_DELTA":4,"5P_OVERLAP":16,"5P_START":1},{"5P_UMI":"bc1090","5P_LOCATION":"F","READ":"m54146_190729_151026\/65798316\/ccs","3P_SCORE":16.0,"MID":"KMPRO838-19","5P_DEL":0,"3P_SCORE_DELTA":4,"ORIENTATION":"F","5P_INS":0,"3P_UMI":"bc1144_rc","3P_START":2,"5P_SCORE":16.0,"5P_IDENTSTR":"................","5P_DIFFS":0,"3P_IDENTSTR":"................","3P_OVERLAP":16,"3P_DIFFS":0,"3P_INS":0,"MID_GROUP":"BL-107ABF:BIOUG47960","3P_DEL":0,"3P_LOCATION":"R","5P_SCORE_DELTA":4,"5P_OVERLAP":16,"5P_START":1},{"5P_UMI":"bc1091","5P_LOCATION":"R","READ":"m54146_190729_151026\/23134500\/ccs","3P_SCORE":16.0,"MID":"KMPUH1011-19","5P_DEL":0,"3P_SCORE_DELTA":4,"ORIENTATION":"RC","5P_INS":0,"3P_UMI":"bc1120_rc","3P_START":1,"5P_SCORE":16.0,"5P_IDENTSTR":"................","5P_DIFFS":0,"3P_IDENTSTR":"................","3P_OVERLAP":16,"3P_DIFFS":0,"3P_INS":0,"MID_GROUP":"BL-107AC1:BIOUG48029","3P_DEL":0,"3P_LOCATION":"F","5P_SCORE_DELTA":4,"5P_OVERLAP":16,"5P_START":1},{"5P_UMI":"bc1071","5P_LOCATION":"F","READ":"m54146_190729_151026\/29950304\/ccs","3P_SCORE":16.0,"MID":"KMPRW048-19","5P_DEL":0,"3P_SCORE_DELTA":4,"ORIENTATION":"F","5P_INS":0,"3P_UMI":"bc1141_rc","3P_START":1,"5P_SCORE":16.0,"5P_IDENTSTR":"................","5P_DIFFS":0,"3P_IDENTSTR":"................","3P_OVERLAP":16,"3P_DIFFS":0,"3P_INS":0,"MID_GROUP":"BL-107ABJ:BIOUG48115","3P_DEL":0,"3P_LOCATION":"R","5P_SCORE_DELTA":4,"5P_OVERLAP":16,"5P_START":1},{"5P_UMI":"bc1015","5P_LOCATION":"R","READ":"m54146_190729_151026\/4719004\/ccs","3P_SCORE":16.0,"MID":"KMPRN1214-19","5P_DEL":0,"3P_SCORE_DELTA":4,"ORIENTATION":"RC","5P_INS":0,"3P_UMI":"bc1099_rc","3P_START":1,"5P_SCORE":16.0,"5P_IDENTSTR":"................","5P_DIFFS":0,"3P_IDENTSTR":"................","3P_OVERLAP":16,"3P_DIFFS":0,"3P_INS":0,"MID_GROUP":"BL-1079UE:BIOUG48053","3P_DEL":0,"3P_LOCATION":"F","5P_SCORE_DELTA":4,"5P_OVERLAP":16,"5P_START":1},{"5P_UMI":"bc1002","5P_LOCATION":"R","READ":"m54146_190729_151026\/53019030\/ccs","3P_SCORE":16.0,"MID":"KMPRN1225-19","5P_DEL":0,"3P_SCORE_DELTA":4,"ORIENTATION":"RC","5P_INS":0,"3P_UMI":"bc1099_rc","3P_START":1,"5P_SCORE":16.0,"5P_IDENTSTR":"................","5P_DIFFS":0,"3P_IDENTSTR":"................","3P_OVERLAP":16,"3P_DIFFS":0,"3P_INS":0,"MID_GROUP":"BL-1079UE:BIOUG48054","3P_DEL":0,"3P_LOCATION":"F","5P_SCORE_DELTA":4,"5P_OVERLAP":16,"5P_START":1},{"5P_UMI":"bc1029","5P_LOCATION":"R","READ":"m54146_190729_151026\/57803155\/ccs","3P_SCORE":16.0,"MID":"KMPGQ304-19","5P_DEL":0,"3P_SCORE_DELTA":4,"ORIENTATION":"RC","5P_INS":0,"3P_UMI":"bc1099_rc","3P_START":1,"5P_SCORE":16.0,"5P_IDENTSTR":"................","5P_DIFFS":0,"3P_IDENTSTR":"................","3P_OVERLAP":16,"3P_DIFFS":0,"3P_INS":0,"MID_GROUP":"BL-107A8X:BIOUG47780","3P_DEL":0,"3P_LOCATION":"F","5P_SCORE_DELTA":3.5,"5P_OVERLAP":16,"5P_START":1},{"5P_UMI":"bc1009","5P_LOCATION":"R","READ":"m54146_190729_151026\/12386579\/ccs","3P_SCORE":16.0,"MID":"KMPRN1178-19","5P_DEL":0,"3P_SCORE_DELTA":4,"ORIENTATION":"RC","5P_INS":0,"3P_UMI":"bc1099_rc","3P_START":1,"5P_SCORE":16.0,"5P_IDENTSTR":"................","5P_DIFFS":0,"3P_IDENTSTR":"................","3P_OVERLAP":16,"3P_DIFFS":0,"3P_INS":0,"MID_GROUP":"BL-1079UE:BIOUG48053","3P_DEL":0,"3P_LOCATION":"F","5P_SCORE_DELTA":4,"5P_OVERLAP":16,"5P_START":1},{"5P_UMI":"bc1049","5P_LOCATION":"R","READ":"m54146_190729_151026\/55837569\/ccs","3P_SCORE":16.0,"MID":"KMPNT576-19","5P_DEL":0,"3P_SCORE_DELTA":4,"ORIENTATION":"RC","5P_INS":0,"3P_UMI":"bc1164_rc","3P_START":1,"5P_SCORE":16.0,"5P_IDENTSTR":"................","5P_DIFFS":0,"3P_IDENTSTR":"................","3P_OVERLAP":16,"3P_DIFFS":0,"3P_INS":0,"MID_GROUP":"BL-107ACR:BIOUG47768","3P_DEL":0,"3P_LOCATION":"F","5P_SCORE_DELTA":4,"5P_OVERLAP":16,"5P_START":1},{"5P_UMI":"bc1029","5P_LOCATION":"R","READ":"m54146_190729_151026\/25952895\/ccs","3P_SCORE":16.0,"MID":"KMPRT719-19","5P_DEL":0,"3P_SCORE_DELTA":4,"ORIENTATION":"RC","5P_INS":0,"3P_UMI":"bc1164_rc","3P_START":1,"5P_SCORE":16.0,"5P_IDENTSTR":"................","5P_DIFFS":0,"3P_IDENTSTR":"................","3P_OVERLAP":16,"3P_DIFFS":0,"3P_INS":0,"MID_GROUP":"BL-107ABL:BIOUG48038","3P_DEL":0,"3P_LOCATION":"F","5P_SCORE_DELTA":3.5,"5P_OVERLAP":16,"5P_START":1},{"5P_UMI":"bc1087","5P_LOCATION":"R","READ":"m54146_190729_151026\/55247698\/ccs","3P_SCORE":16.0,"MID":"KMPRO912-19","5P_DEL":0,"3P_SCORE_DELTA":4,"ORIENTATION":"RC","5P_INS":0,"3P_UMI":"bc1126_rc","3P_START":1,"5P_SCORE":16.0,"5P_IDENTSTR":"................","5P_DIFFS":0,"3P_IDENTSTR":"................","3P_OVERLAP":16,"3P_DIFFS":0,"3P_INS":0,"MID_GROUP":"BL-107ABF:BIOUG47961","3P_DEL":0,"3P_LOCATION":"F","5P_SCORE_DELTA":4,"5P_OVERLAP":16,"5P_START":1},{"5P_UMI":"bc1034","5P_LOCATION":"R","READ":"m54146_190729_151026\/62456519\/ccs","3P_SCORE":16.0,"MID":"KMPRW194-19","5P_DEL":0,"3P_SCORE_DELTA":4,"ORIENTATION":"RC","5P_INS":0,"3P_UMI":"bc1126_rc","3P_START":1,"5P_SCORE":16.0,"5P_IDENTSTR":"................","5P_DIFFS":0,"3P_IDENTSTR":"................","3P_OVERLAP":16,"3P_DIFFS":0,"3P_INS":0,"MID_GROUP":"BL-107ACL:BIOUG48117","3P_DEL":0,"3P_LOCATION":"F","5P_SCORE_DELTA":4,"5P_OVERLAP":16,"5P_START":1},{"5P_UMI":"bc1084","5P_LOCATION":"R","READ":"m54146_190729_151026\/21431187\/ccs","3P_SCORE":16.0,"MID":"KMPRO793-19","5P_DEL":0,"3P_SCORE_DELTA":4,"ORIENTATION":"RC","5P_INS":0,"3P_UMI":"bc1126_rc","3P_START":1,"5P_SCORE":16.0,"5P_IDENTSTR":"................","5P_DIFFS":0,"3P_IDENTSTR":"................","3P_OVERLAP":16,"3P_DIFFS":0,"3P_INS":0,"MID_GROUP":"BL-107ABF:BIOUG47960","3P_DEL":0,"3P_LOCATION":"F","5P_SCORE_DELTA":4,"5P_OVERLAP":16,"5P_START":1},{"READ":"m54146_190729_151026\/39453155\/ccs","ORIENTATION":"U","MID":null},{"5P_UMI":"bc1094","5P_LOCATION":"F","READ":"m54146_190729_151026\/23396439\/ccs","3P_SCORE":16.0,"MID":"KMPRO855-19","5P_DEL":0,"3P_SCORE_DELTA":4,"ORIENTATION":"F","5P_INS":0,"3P_UMI":"bc1130_rc","3P_START":1,"5P_SCORE":16.0,"5P_IDENTSTR":"................","5P_DIFFS":0,"3P_IDENTSTR":"................","3P_OVERLAP":16,"3P_DIFFS":0,"3P_INS":0,"MID_GROUP":"BL-107ABF:BIOUG47960","3P_DEL":0,"3P_LOCATION":"R","5P_SCORE_DELTA":4,"5P_OVERLAP":16,"5P_START":1},{"5P_UMI":"bc1094","5P_LOCATION":"F","READ":"m54146_190729_151026\/32113505\/ccs","3P_SCORE":16.0,"MID":"KMPRO858-19","5P_DEL":0,"3P_SCORE_DELTA":4,"ORIENTATION":"F","5P_INS":0,"3P_UMI":"bc1136_rc","3P_START":1,"5P_SCORE":16.0,"5P_IDENTSTR":"................","5P_DIFFS":0,"3P_IDENTSTR":"................","3P_OVERLAP":16,"3P_DIFFS":0,"3P_INS":0,"MID_GROUP":"BL-107ABF:BIOUG47960","3P_DEL":0,"3P_LOCATION":"R","5P_SCORE_DELTA":4,"5P_OVERLAP":16,"5P_START":1},{"READ":"m54146_190729_151026\/68879287\/ccs","ORIENTATION":"U","MID":null},{"5P_UMI":"bc1053","5P_LOCATION":"R","READ":"m54146_190729_151026\/62849668\/ccs","3P_SCORE":16.0,"MID":"KMPFR1311-19","5P_DEL":0,"3P_SCORE_DELTA":4,"ORIENTATION":"RC","5P_INS":0,"3P_UMI":"bc1107_rc","3P_START":1,"5P_SCORE":16.0,"5P_IDENTSTR":"................","5P_DIFFS":0,"3P_IDENTSTR":"................","3P_OVERLAP":16,"3P_DIFFS":0,"3P_INS":0,"MID_GROUP":"BL-107ACQ:BIOUG48158","3P_DEL":0,"3P_LOCATION":"F","5P_SCORE_DELTA":4,"5P_OVERLAP":16,"5P_START":1},{"5P_UMI":"bc1012","5P_LOCATION":"R","READ":"m54146_190729_151026\/25494189\/ccs","3P_SCORE":16.0,"MID":"KMPRN1289-19","5P_DEL":0,"3P_SCORE_DELTA":4,"ORIENTATION":"RC","5P_INS":0,"3P_UMI":"bc1107_rc","3P_START":1,"5P_SCORE":16.0,"5P_IDENTSTR":"................","5P_DIFFS":0,"3P_IDENTSTR":"................","3P_OVERLAP":16,"3P_DIFFS":0,"3P_INS":0,"MID_GROUP":"BL-1079UE:BIOUG48054","3P_DEL":0,"3P_LOCATION":"F","5P_SCORE_DELTA":4,"5P_OVERLAP":16,"5P_START":1},{"5P_UMI":"bc1011","5P_LOCATION":"R","READ":"m54146_190729_151026\/35587011\/ccs","3P_SCORE":16.0,"MID":"KMPRN1199-19","5P_DEL":0,"3P_SCORE_DELTA":4,"ORIENTATION":"RC","5P_INS":0,"3P_UMI":"bc1117_rc","3P_START":1,"5P_SCORE":16.0,"5P_IDENTSTR":"................","5P_DIFFS":0,"3P_IDENTSTR":"................","3P_OVERLAP":16,"3P_DIFFS":0,"3P_INS":0,"MID_GROUP":"BL-1079UE:BIOUG48053","3P_DEL":0,"3P_LOCATION":"F","5P_SCORE_DELTA":4,"5P_OVERLAP":16,"5P_START":1},{"5P_UMI":"bc1001","5P_LOCATION":"R","READ":"m54146_190729_151026\/56034261\/ccs","3P_SCORE":16.0,"MID":"KMPRN1139-19","5P_DEL":0,"3P_SCORE_DELTA":4,"ORIENTATION":"RC","5P_INS":0,"3P_UMI":"bc1117_rc","3P_START":1,"5P_SCORE":16.0,"5P_IDENTSTR":"................","5P_DIFFS":0,"3P_IDENTSTR":"................","3P_OVERLAP":16,"3P_DIFFS":0,"3P_INS":0,"MID_GROUP":"BL-1079UE:BIOUG48053","3P_DEL":0,"3P_LOCATION":"F","5P_SCORE_DELTA":4,"5P_OVERLAP":16,"5P_START":1},{"5P_UMI":"bc1023","5P_LOCATION":"R","READ":"m54146_190729_151026\/70124146\/ccs","3P_SCORE":16.0,"MID":"KMPGQ277-19","5P_DEL":0,"3P_SCORE_DELTA":4,"ORIENTATION":"RC","5P_INS":0,"3P_UMI":"bc1117_rc","3P_START":1,"5P_SCORE":16.0,"5P_IDENTSTR":"................","5P_DIFFS":0,"3P_IDENTSTR":"................","3P_OVERLAP":16,"3P_DIFFS":0,"3P_INS":0,"MID_GROUP":"BL-107A8X:BIOUG47780","3P_DEL":0,"3P_LOCATION":"F","5P_SCORE_DELTA":4,"5P_OVERLAP":16,"5P_START":1},{"5P_UMI":"bc1011","5P_LOCATION":"R","READ":"m54146_190729_151026\/14287311\/ccs","3P_SCORE":16.0,"MID":"KMPRN1199-19","5P_DEL":0,"3P_SCORE_DELTA":4,"ORIENTATION":"RC","5P_INS":1,"3P_UMI":"bc1117_rc","3P_START":1,"5P_SCORE":16.0,"5P_IDENTSTR":"................","5P_DIFFS":0,"3P_IDENTSTR":"................","3P_OVERLAP":16,"3P_DIFFS":0,"3P_INS":0,"MID_GROUP":"BL-1079UE:BIOUG48053","3P_DEL":0,"3P_LOCATION":"F","5P_SCORE_DELTA":4,"5P_OVERLAP":16,"5P_START":1},{"5P_UMI":"bc1030","5P_LOCATION":"R","READ":"m54146_190729_151026\/4522343\/ccs","3P_SCORE":16.0,"MID":"KMPRT616-19","5P_DEL":0,"3P_SCORE_DELTA":4,"ORIENTATION":"RC","5P_INS":0,"3P_UMI":"bc1147_rc","3P_START":1,"5P_SCORE":16.0,"5P_IDENTSTR":"................","5P_DIFFS":0,"3P_IDENTSTR":"................","3P_OVERLAP":16,"3P_DIFFS":0,"3P_INS":0,"MID_GROUP":"BL-107ABL:BIOUG48037","3P_DEL":0,"3P_LOCATION":"F","5P_SCORE_DELTA":4,"5P_OVERLAP":16,"5P_START":1},{"5P_UMI":"bc1048","5P_LOCATION":"R","READ":"m54146_190729_151026\/21823946\/ccs","3P_SCORE":16.0,"MID":"KMPGV483-19","5P_DEL":0,"3P_SCORE_DELTA":4,"ORIENTATION":"RC","5P_INS":0,"3P_UMI":"bc1176_rc","3P_START":1,"5P_SCORE":16.0,"5P_IDENTSTR":"................","5P_DIFFS":0,"3P_IDENTSTR":"................","3P_OVERLAP":16,"3P_DIFFS":0,"3P_INS":0,"MID_GROUP":"BL-107ABI:BIOUG47930","3P_DEL":0,"3P_LOCATION":"F","5P_SCORE_DELTA":4,"5P_OVERLAP":16,"5P_START":1},{"READ":"m54146_190729_151026\/57672462\/ccs","ORIENTATION":"U","MID":null},{"5P_UMI":"bc1034","5P_LOCATION":"F","READ":"m54146_190729_151026\/10289405\/ccs","3P_SCORE":16.0,"MID":"KMPFS168-19","5P_DEL":0,"3P_SCORE_DELTA":4,"ORIENTATION":"F","5P_INS":0,"3P_UMI":"bc1133_rc","3P_START":1,"5P_SCORE":16.0,"5P_IDENTSTR":"................","5P_DIFFS":0,"3P_IDENTSTR":"................","3P_OVERLAP":16,"3P_DIFFS":0,"3P_INS":0,"MID_GROUP":"BL-107ACL:BIOUG48119","3P_DEL":0,"3P_LOCATION":"R","5P_SCORE_DELTA":4,"5P_OVERLAP":16,"5P_START":1},{"5P_UMI":"bc1026","5P_LOCATION":"F","READ":"m54146_190729_151026\/7733928\/ccs","3P_SCORE":16.0,"MID":"KMPRT600-19","5P_DEL":0,"3P_SCORE_DELTA":2.5,"ORIENTATION":"F","5P_INS":0,"3P_UMI":"bc1163_rc","3P_START":1,"5P_SCORE":16.0,"5P_IDENTSTR":"................","5P_DIFFS":0,"3P_IDENTSTR":"................","3P_OVERLAP":16,"3P_DIFFS":0,"3P_INS":0,"MID_GROUP":"BL-107ABL:BIOUG48037","3P_DEL":0,"3P_LOCATION":"R","5P_SCORE_DELTA":4,"5P_OVERLAP":16,"5P_START":1},{"5P_UMI":"bc1026","5P_LOCATION":"F","READ":"m54146_190729_151026\/69796568\/ccs","3P_SCORE":16.0,"MID":"KMPUH1277-19","5P_DEL":0,"3P_SCORE_DELTA":4,"ORIENTATION":"F","5P_INS":0,"3P_UMI":"bc1154_rc","3P_START":1,"5P_SCORE":16.0,"5P_IDENTSTR":"................","5P_DIFFS":0,"3P_IDENTSTR":"................","3P_OVERLAP":16,"3P_DIFFS":0,"3P_INS":0,"MID_GROUP":"BL-107ABL:BIOUG48032","3P_DEL":0,"3P_LOCATION":"R","5P_SCORE_DELTA":4,"5P_OVERLAP":16,"5P_START":1},{"5P_UMI":"bc1026","5P_LOCATION":"F","READ":"m54146_190729_151026\/31982507\/ccs","3P_SCORE":16.0,"MID":"KMPRT596-19","5P_DEL":0,"3P_SCORE_DELTA":4,"ORIENTATION":"F","5P_INS":0,"3P_UMI":"bc1155_rc","3P_START":1,"5P_SCORE":16.0,"5P_IDENTSTR":"................","5P_DIFFS":0,"3P_IDENTSTR":"................","3P_OVERLAP":16,"3P_DIFFS":0,"3P_INS":0,"MID_GROUP":"BL-107ABL:BIOUG48037","3P_DEL":0,"3P_LOCATION":"R","5P_SCORE_DELTA":4,"5P_OVERLAP":16,"5P_START":1},{"5P_UMI":"bc1020","5P_LOCATION":"F","READ":"m54146_190729_151026\/35127792\/ccs","3P_SCORE":16.0,"MID":"KMPRT557-19","5P_DEL":0,"3P_SCORE_DELTA":4,"ORIENTATION":"F","5P_INS":0,"3P_UMI":"bc1149_rc","3P_START":1,"5P_SCORE":16.0,"5P_IDENTSTR":"................","5P_DIFFS":0,"3P_IDENTSTR":"................","3P_OVERLAP":16,"3P_DIFFS":0,"3P_INS":0,"MID_GROUP":"BL-107ABL:BIOUG48037","3P_DEL":0,"3P_LOCATION":"R","5P_SCORE_DELTA":4,"5P_OVERLAP":16,"5P_START":1},{"5P_UMI":"bc1020","5P_LOCATION":"F","READ":"m54146_190729_151026\/52822549\/ccs","3P_SCORE":16.0,"MID":"KMPRT557-19","5P_DEL":0,"3P_SCORE_DELTA":4,"ORIENTATION":"F","5P_INS":0,"3P_UMI":"bc1149_rc","3P_START":1,"5P_SCORE":16.0,"5P_IDENTSTR":"................","5P_DIFFS":0,"3P_IDENTSTR":"................","3P_OVERLAP":16,"3P_DIFFS":0,"3P_INS":0,"MID_GROUP":"BL-107ABL:BIOUG48037","3P_DEL":0,"3P_LOCATION":"R","5P_SCORE_DELTA":4,"5P_OVERLAP":16,"5P_START":1},{"5P_UMI":"bc1004","5P_LOCATION":"F","READ":"m54146_190729_151026\/13762698\/ccs","3P_SCORE":16.0,"MID":"KMPRN1242-19","5P_DEL":0,"3P_SCORE_DELTA":4,"ORIENTATION":"F","5P_INS":0,"3P_UMI":"bc1109_rc","3P_START":1,"5P_SCORE":16.0,"5P_IDENTSTR":"................","5P_DIFFS":0,"3P_IDENTSTR":"................","3P_OVERLAP":16,"3P_DIFFS":0,"3P_INS":0,"MID_GROUP":"BL-1079UE:BIOUG48054","3P_DEL":0,"3P_LOCATION":"R","5P_SCORE_DELTA":4,"5P_OVERLAP":16,"5P_START":1},{"5P_UMI":"bc1004","5P_LOCATION":"F","READ":"m54146_190729_151026\/21430389\/ccs","3P_SCORE":16.0,"MID":"KMPRN486-19","5P_DEL":0,"3P_SCORE_DELTA":4,"ORIENTATION":"F","5P_INS":0,"3P_UMI":"bc1141_rc","3P_START":1,"5P_SCORE":16.0,"5P_IDENTSTR":"................","5P_DIFFS":0,"3P_IDENTSTR":"................","3P_OVERLAP":16,"3P_DIFFS":0,"3P_INS":0,"MID_GROUP":"BL-107A93:BIOUG48046","3P_DEL":0,"3P_LOCATION":"R","5P_SCORE_DELTA":4,"5P_OVERLAP":16,"5P_START":1},{"READ":"m54146_190729_151026\/32374889\/ccs","ORIENTATION":"U","MID":null},{"5P_UMI":"bc1005","5P_LOCATION":"F","READ":"m54146_190729_151026\/52101644\/ccs","3P_SCORE":16.0,"MID":"KMPRN1154-19","5P_DEL":0,"3P_SCORE_DELTA":4,"ORIENTATION":"F","5P_INS":0,"3P_UMI":"bc1099_rc","3P_START":1,"5P_SCORE":16.0,"5P_IDENTSTR":"................","5P_DIFFS":0,"3P_IDENTSTR":"................","3P_OVERLAP":16,"3P_DIFFS":0,"3P_INS":0,"MID_GROUP":"BL-1079UE:BIOUG48053","3P_DEL":0,"3P_LOCATION":"R","5P_SCORE_DELTA":4,"5P_OVERLAP":16,"5P_START":1},{"5P_UMI":"bc1013","5P_LOCATION":"R","READ":"m54146_190729_151026\/64553548\/ccs","3P_SCORE":16.0,"MID":"KMPRN1209-19","5P_DEL":0,"3P_SCORE_DELTA":3.5,"ORIENTATION":"RC","5P_INS":0,"3P_UMI":"bc1113_rc","3P_START":1,"5P_SCORE":16.0,"5P_IDENTSTR":"................","5P_DIFFS":0,"3P_IDENTSTR":"................","3P_OVERLAP":16,"3P_DIFFS":0,"3P_INS":0,"MID_GROUP":"BL-1079UE:BIOUG48053","3P_DEL":0,"3P_LOCATION":"F","5P_SCORE_DELTA":4,"5P_OVERLAP":16,"5P_START":1},{"5P_UMI":"bc1049","5P_LOCATION":"R","READ":"m54146_190729_151026\/70058514\/ccs","3P_SCORE":16.0,"MID":"KMPFR1290-19","5P_DEL":0,"3P_SCORE_DELTA":3.5,"ORIENTATION":"RC","5P_INS":0,"3P_UMI":"bc1113_rc","3P_START":1,"5P_SCORE":16.0,"5P_IDENTSTR":"................","5P_DIFFS":0,"3P_IDENTSTR":"................","3P_OVERLAP":16,"3P_DIFFS":0,"3P_INS":0,"MID_GROUP":"BL-107ACQ:BIOUG48158","3P_DEL":0,"3P_LOCATION":"F","5P_SCORE_DELTA":4,"5P_OVERLAP":16,"5P_START":1},{"5P_UMI":"bc1031","5P_LOCATION":"R","READ":"m54146_190729_151026\/28442911\/ccs","3P_SCORE":16.0,"MID":"KMPGQ323-19","5P_DEL":0,"3P_SCORE_DELTA":3.5,"ORIENTATION":"RC","5P_INS":0,"3P_UMI":"bc1113_rc","3P_START":1,"5P_SCORE":16.0,"5P_IDENTSTR":"................","5P_DIFFS":0,"3P_IDENTSTR":"................","3P_OVERLAP":16,"3P_DIFFS":0,"3P_INS":0,"MID_GROUP":"BL-107A8X:BIOUG47780","3P_DEL":0,"3P_LOCATION":"F","5P_SCORE_DELTA":4,"5P_OVERLAP":16,"5P_START":1},{"5P_UMI":"bc1023","5P_LOCATION":"F","READ":"m54146_190729_151026\/66715834\/ccs","3P_SCORE":16.0,"MID":"KMPRT389-19","5P_DEL":0,"3P_SCORE_DELTA":4,"ORIENTATION":"F","5P_INS":0,"3P_UMI":"bc1145_rc","3P_START":1,"5P_SCORE":16.0,"5P_IDENTSTR":"................","5P_DIFFS":0,"3P_IDENTSTR":"................","3P_OVERLAP":16,"3P_DIFFS":0,"3P_INS":0,"MID_GROUP":"BL-107ABL:BIOUG48035","3P_DEL":0,"3P_LOCATION":"R","5P_SCORE_DELTA":4,"5P_OVERLAP":16,"5P_START":1},{"5P_UMI":"bc1023","5P_LOCATION":"F","READ":"m54146_190729_151026\/14614875\/ccs","3P_SCORE":16.0,"MID":"KMPRT674-19","5P_DEL":0,"3P_SCORE_DELTA":4,"ORIENTATION":"F","5P_INS":0,"3P_UMI":"bc1146_rc","3P_START":1,"5P_SCORE":16.0,"5P_IDENTSTR":"................","5P_DIFFS":0,"3P_IDENTSTR":"................","3P_OVERLAP":16,"3P_DIFFS":0,"3P_INS":0,"MID_GROUP":"BL-107ABL:BIOUG48038","3P_DEL":0,"3P_LOCATION":"R","5P_SCORE_DELTA":4,"5P_OVERLAP":16,"5P_START":1},{"5P_UMI":"bc1023","5P_LOCATION":"F","READ":"m54146_190729_151026\/21823561\/ccs","3P_SCORE":16.0,"MID":"KMPGQ276-19","5P_DEL":0,"3P_SCORE_DELTA":4,"ORIENTATION":"F","5P_INS":0,"3P_UMI":"bc1115_rc","3P_START":1,"5P_SCORE":16.0,"5P_IDENTSTR":"................","5P_DIFFS":0,"3P_IDENTSTR":"................","3P_OVERLAP":16,"3P_DIFFS":0,"3P_INS":0,"MID_GROUP":"BL-107A8X:BIOUG47780","3P_DEL":0,"3P_LOCATION":"R","5P_SCORE_DELTA":4,"5P_OVERLAP":16,"5P_START":1},{"5P_UMI":"bc1023","5P_LOCATION":"F","READ":"m54146_190729_151026\/23462623\/ccs","3P_SCORE":16.0,"MID":"KMPRT674-19","5P_DEL":0,"3P_SCORE_DELTA":4,"ORIENTATION":"F","5P_INS":0,"3P_UMI":"bc1146_rc","3P_START":1,"5P_SCORE":16.0,"5P_IDENTSTR":"................","5P_DIFFS":0,"3P_IDENTSTR":"................","3P_OVERLAP":16,"3P_DIFFS":0,"3P_INS":0,"MID_GROUP":"BL-107ABL:BIOUG48038","3P_DEL":0,"3P_LOCATION":"R","5P_SCORE_DELTA":4,"5P_OVERLAP":16,"5P_START":1},{"5P_UMI":"bc1023","5P_LOCATION":"F","READ":"m54146_190729_151026\/24314199\/ccs","3P_SCORE":16.0,"MID":"KMPGQ275-19","5P_DEL":0,"3P_SCORE_DELTA":3.5,"ORIENTATION":"F","5P_INS":0,"3P_UMI":"bc1113_rc","3P_START":1,"5P_SCORE":16.0,"5P_IDENTSTR":"................","5P_DIFFS":0,"3P_IDENTSTR":"................","3P_OVERLAP":16,"3P_DIFFS":0,"3P_INS":0,"MID_GROUP":"BL-107A8X:BIOUG47780","3P_DEL":0,"3P_LOCATION":"R","5P_SCORE_DELTA":4,"5P_OVERLAP":16,"5P_START":1},{"5P_UMI":"bc1082","5P_LOCATION":"R","READ":"m54146_190729_151026\/39387920\/ccs","3P_SCORE":15.5,"MID":"KMPUH1306-19","5P_DEL":0,"3P_SCORE_DELTA":4,"ORIENTATION":"RC","5P_INS":0,"3P_UMI":"bc1116_rc","3P_START":1,"5P_SCORE":16.0,"5P_IDENTSTR":"................","5P_DIFFS":0,"3P_IDENTSTR":"..........-.....","3P_OVERLAP":15,"3P_DIFFS":0,"3P_INS":0,"MID_GROUP":"BL-107AC1:BIOUG48356","3P_DEL":1,"3P_LOCATION":"F","5P_SCORE_DELTA":4,"5P_OVERLAP":16,"5P_START":1},{"5P_UMI":"bc1089","5P_LOCATION":"R","READ":"m54146_190729_151026\/13370132\/ccs","3P_SCORE":16.0,"MID":"KMPUH997-19","5P_DEL":0,"3P_SCORE_DELTA":4,"ORIENTATION":"RC","5P_INS":0,"3P_UMI":"bc1116_rc","3P_START":1,"5P_SCORE":16.0,"5P_IDENTSTR":"................","5P_DIFFS":0,"3P_IDENTSTR":"................","3P_OVERLAP":16,"3P_DIFFS":0,"3P_INS":0,"MID_GROUP":"BL-107AC1:BIOUG48029","3P_DEL":0,"3P_LOCATION":"F","5P_SCORE_DELTA":4,"5P_OVERLAP":16,"5P_START":1},{"5P_UMI":"bc1011","5P_LOCATION":"R","READ":"m54146_190729_151026\/20710263\/ccs","3P_SCORE":16.0,"MID":"KMPRN200-19","5P_DEL":0,"3P_SCORE_DELTA":4,"ORIENTATION":"RC","5P_INS":0,"3P_UMI":"bc1143_rc","3P_START":1,"5P_SCORE":16.0,"5P_IDENTSTR":"................","5P_DIFFS":0,"3P_IDENTSTR":"................","3P_OVERLAP":16,"3P_DIFFS":0,"3P_INS":0,"MID_GROUP":"BL-107A93:BIOUG47810","3P_DEL":0,"3P_LOCATION":"F","5P_SCORE_DELTA":4,"5P_OVERLAP":16,"5P_START":1},{"5P_UMI":"bc1061","5P_LOCATION":"R","READ":"m54146_190729_151026\/40763881\/ccs","3P_SCORE":13.0,"MID":"KMPNT021-19","5P_DEL":0,"3P_SCORE_DELTA":4,"ORIENTATION":"RC","5P_INS":0,"3P_UMI":"bc1189_rc","3P_START":1,"5P_SCORE":16.0,"5P_IDENTSTR":"................","5P_DIFFS":0,"3P_IDENTSTR":".TC...........","3P_OVERLAP":14,"3P_DIFFS":2,"3P_INS":0,"MID_GROUP":"BL-107AC4:BIOUG47550","3P_DEL":0,"3P_LOCATION":"F","5P_SCORE_DELTA":4,"5P_OVERLAP":16,"5P_START":1},{"5P_UMI":"bc1007","5P_LOCATION":"R","READ":"m54146_190729_151026\/33882531\/ccs","3P_SCORE":16.0,"MID":"KMPFS303-19","5P_DEL":0,"3P_SCORE_DELTA":4,"ORIENTATION":"RC","5P_INS":1,"3P_UMI":"bc1189_rc","3P_START":1,"5P_SCORE":16.0,"5P_IDENTSTR":"................","5P_DIFFS":0,"3P_IDENTSTR":"................","3P_OVERLAP":16,"3P_DIFFS":0,"3P_INS":0,"MID_GROUP":"BL-107A91:BIOUG48120","3P_DEL":0,"3P_LOCATION":"F","5P_SCORE_DELTA":4,"5P_OVERLAP":16,"5P_START":1},{"5P_UMI":"bc1016","5P_LOCATION":"F","READ":"m54146_190729_151026\/61538903\/ccs","3P_SCORE":16.0,"MID":"KMPRN743-19","5P_DEL":0,"3P_SCORE_DELTA":4,"ORIENTATION":"F","5P_INS":0,"3P_UMI":"bc1132_rc","3P_START":1,"5P_SCORE":16.0,"5P_IDENTSTR":"................","5P_DIFFS":0,"3P_IDENTSTR":"................","3P_OVERLAP":16,"3P_DIFFS":0,"3P_INS":0,"MID_GROUP":"BL-107A93:BIOUG48048","3P_DEL":0,"3P_LOCATION":"R","5P_SCORE_DELTA":4,"5P_OVERLAP":16,"5P_START":1},{"5P_UMI":"bc1016","5P_LOCATION":"F","READ":"m54146_190729_151026\/73990475\/ccs","3P_SCORE":16.0,"MID":"KMPRN743-19","5P_DEL":0,"3P_SCORE_DELTA":4,"ORIENTATION":"F","5P_INS":0,"3P_UMI":"bc1132_rc","3P_START":1,"5P_SCORE":16.0,"5P_IDENTSTR":"................","5P_DIFFS":0,"3P_IDENTSTR":"................","3P_OVERLAP":16,"3P_DIFFS":0,"3P_INS":0,"MID_GROUP":"BL-107A93:BIOUG48048","3P_DEL":0,"3P_LOCATION":"R","5P_SCORE_DELTA":4,"5P_OVERLAP":16,"5P_START":1},{"5P_UMI":"bc1048","5P_LOCATION":"R","READ":"m54146_190729_151026\/43516371\/ccs","3P_SCORE":16.0,"MID":"KMPUH060-19","5P_DEL":0,"3P_SCORE_DELTA":4,"ORIENTATION":"RC","5P_INS":0,"3P_UMI":"bc1185_rc","3P_START":1,"5P_SCORE":16.0,"5P_IDENTSTR":"................","5P_DIFFS":0,"3P_IDENTSTR":"................","3P_OVERLAP":16,"3P_DIFFS":0,"3P_INS":0,"MID_GROUP":"BL-107ABI:BIOUG47880","3P_DEL":0,"3P_LOCATION":"F","5P_SCORE_DELTA":4,"5P_OVERLAP":16,"5P_START":1},{"5P_UMI":"bc1027","5P_LOCATION":"R","READ":"m54146_190729_151026\/54854112\/ccs","3P_SCORE":16.0,"MID":"KMPFS420-19","5P_DEL":0,"3P_SCORE_DELTA":4,"ORIENTATION":"RC","5P_INS":0,"3P_UMI":"bc1185_rc","3P_START":1,"5P_SCORE":16.0,"5P_IDENTSTR":"................","5P_DIFFS":0,"3P_IDENTSTR":"................","3P_OVERLAP":16,"3P_DIFFS":0,"3P_INS":0,"MID_GROUP":"BL-107ABQ:BIOUG48121","3P_DEL":0,"3P_LOCATION":"F","5P_SCORE_DELTA":4,"5P_OVERLAP":16,"5P_START":1},{"5P_UMI":"bc1081","5P_LOCATION":"R","READ":"m54146_190729_151026\/55443983\/ccs","3P_SCORE":16.0,"MID":"KMPIT133-19","5P_DEL":0,"3P_SCORE_DELTA":4,"ORIENTATION":"RC","5P_INS":0,"3P_UMI":"bc1185_rc","3P_START":1,"5P_SCORE":15.0,"5P_IDENTSTR":"...C............","5P_DIFFS":1,"3P_IDENTSTR":"................","3P_OVERLAP":16,"3P_DIFFS":0,"3P_INS":0,"MID_GROUP":"BL-107ABO:BIOUG47101","3P_DEL":0,"3P_LOCATION":"F","5P_SCORE_DELTA":4,"5P_OVERLAP":16,"5P_START":1},{"5P_UMI":"bc1007","5P_LOCATION":"R","READ":"m54146_190729_151026\/74121884\/ccs","3P_SCORE":16.0,"MID":"KMPFS301-19","5P_DEL":0,"3P_SCORE_DELTA":4,"ORIENTATION":"RC","5P_INS":0,"3P_UMI":"bc1185_rc","3P_START":1,"5P_SCORE":16.0,"5P_IDENTSTR":"................","5P_DIFFS":0,"3P_IDENTSTR":"................","3P_OVERLAP":16,"3P_DIFFS":0,"3P_INS":0,"MID_GROUP":"BL-107A91:BIOUG48120","3P_DEL":0,"3P_LOCATION":"F","5P_SCORE_DELTA":4,"5P_OVERLAP":16,"5P_START":1},{"5P_UMI":"bc1007","5P_LOCATION":"R","READ":"m54146_190729_151026\/61866102\/ccs","3P_SCORE":16.0,"MID":"KMPRN1172-19","5P_DEL":0,"3P_SCORE_DELTA":4,"ORIENTATION":"RC","5P_INS":0,"3P_UMI":"bc1111_rc","3P_START":1,"5P_SCORE":16.0,"5P_IDENTSTR":"................","5P_DIFFS":0,"3P_IDENTSTR":"................","3P_OVERLAP":16,"3P_DIFFS":0,"3P_INS":0,"MID_GROUP":"BL-1079UE:BIOUG48053","3P_DEL":0,"3P_LOCATION":"F","5P_SCORE_DELTA":4,"5P_OVERLAP":16,"5P_START":1},{"5P_UMI":"bc1064","5P_LOCATION":"R","READ":"m54146_190729_151026\/72220836\/ccs","3P_SCORE":16.0,"MID":"KMPFR1278-19","5P_DEL":0,"3P_SCORE_DELTA":4,"ORIENTATION":"RC","5P_INS":0,"3P_UMI":"bc1111_rc","3P_START":1,"5P_SCORE":16.0,"5P_IDENTSTR":"................","5P_DIFFS":0,"3P_IDENTSTR":"................","3P_OVERLAP":16,"3P_DIFFS":0,"3P_INS":0,"MID_GROUP":"BL-107ACQ:BIOUG48157","3P_DEL":0,"3P_LOCATION":"F","5P_SCORE_DELTA":2.5,"5P_OVERLAP":16,"5P_START":1},{"5P_UMI":"bc1031","5P_LOCATION":"R","READ":"m54146_190729_151026\/25821699\/ccs","3P_SCORE":16.0,"MID":"KMPGQ322-19","5P_DEL":0,"3P_SCORE_DELTA":4,"ORIENTATION":"RC","5P_INS":0,"3P_UMI":"bc1111_rc","3P_START":1,"5P_SCORE":16.0,"5P_IDENTSTR":"................","5P_DIFFS":0,"3P_IDENTSTR":"................","3P_OVERLAP":16,"3P_DIFFS":0,"3P_INS":0,"MID_GROUP":"BL-107A8X:BIOUG47780","3P_DEL":0,"3P_LOCATION":"F","5P_SCORE_DELTA":4,"5P_OVERLAP":16,"5P_START":1},{"5P_UMI":"bc1032","5P_LOCATION":"R","READ":"m54146_190729_151026\/8061526\/ccs","3P_SCORE":16.0,"MID":"KMPRT251-19","5P_DEL":0,"3P_SCORE_DELTA":4,"ORIENTATION":"RC","5P_INS":0,"3P_UMI":"bc1177_rc","3P_START":1,"5P_SCORE":16.0,"5P_IDENTSTR":"................","5P_DIFFS":0,"3P_IDENTSTR":"................","3P_OVERLAP":16,"3P_DIFFS":0,"3P_INS":0,"MID_GROUP":"BL-107ABQ:BIOUG48033","3P_DEL":0,"3P_LOCATION":"F","5P_SCORE_DELTA":4,"5P_OVERLAP":16,"5P_START":1},{"5P_UMI":"bc1004","5P_LOCATION":"R","READ":"m54146_190729_151026\/45351788\/ccs","3P_SCORE":16.0,"MID":"KMPRW113-19","5P_DEL":0,"3P_SCORE_DELTA":4,"ORIENTATION":"RC","5P_INS":0,"3P_UMI":"bc1177_rc","3P_START":1,"5P_SCORE":16.0,"5P_IDENTSTR":"................","5P_DIFFS":0,"3P_IDENTSTR":"................","3P_OVERLAP":16,"3P_DIFFS":0,"3P_INS":0,"MID_GROUP":"BL-107A91:BIOUG48116","3P_DEL":0,"3P_LOCATION":"F","5P_SCORE_DELTA":4,"5P_OVERLAP":16,"5P_START":2},{"5P_UMI":"bc1024","5P_LOCATION":"F","READ":"m54146_190729_151026\/38994798\/ccs","3P_SCORE":16.0,"MID":"KMPUH1271-19","5P_DEL":0,"3P_SCORE_DELTA":4,"ORIENTATION":"F","5P_INS":0,"3P_UMI":"bc1166_rc","3P_START":1,"5P_SCORE":16.0,"5P_IDENTSTR":"................","5P_DIFFS":0,"3P_IDENTSTR":"................","3P_OVERLAP":16,"3P_DIFFS":0,"3P_INS":0,"MID_GROUP":"BL-107ABL:BIOUG48032","3P_DEL":0,"3P_LOCATION":"R","5P_SCORE_DELTA":4,"5P_OVERLAP":16,"5P_START":1},{"5P_UMI":"bc1024","5P_LOCATION":"F","READ":"m54146_190729_151026\/19726993\/ccs","3P_SCORE":16.0,"MID":"KMPRT207-19","5P_DEL":0,"3P_SCORE_DELTA":4,"ORIENTATION":"F","5P_INS":0,"3P_UMI":"bc1185_rc","3P_START":3,"5P_SCORE":16.0,"5P_IDENTSTR":"................","5P_DIFFS":0,"3P_IDENTSTR":"................","3P_OVERLAP":16,"3P_DIFFS":0,"3P_INS":0,"MID_GROUP":"BL-107ABQ:BIOUG48033","3P_DEL":0,"3P_LOCATION":"R","5P_SCORE_DELTA":4,"5P_OVERLAP":16,"5P_START":1},{"5P_UMI":"bc1051","5P_LOCATION":"R","READ":"m54146_190729_151026\/62455908\/ccs","3P_SCORE":16.0,"MID":"KMPNT586-19","5P_DEL":0,"3P_SCORE_DELTA":4,"ORIENTATION":"RC","5P_INS":0,"3P_UMI":"bc1160_rc","3P_START":1,"5P_SCORE":16.0,"5P_IDENTSTR":"................","5P_DIFFS":0,"3P_IDENTSTR":"................","3P_OVERLAP":16,"3P_DIFFS":0,"3P_INS":0,"MID_GROUP":"BL-107ACR:BIOUG47768","3P_DEL":0,"3P_LOCATION":"F","5P_SCORE_DELTA":4,"5P_OVERLAP":16,"5P_START":1},{"5P_UMI":"bc1009","5P_LOCATION":"R","READ":"m54146_190729_151026\/35259030\/ccs","3P_SCORE":16.0,"MID":"KMPRN1180-19","5P_DEL":0,"3P_SCORE_DELTA":4,"ORIENTATION":"RC","5P_INS":0,"3P_UMI":"bc1103_rc","3P_START":1,"5P_SCORE":16.0,"5P_IDENTSTR":"................","5P_DIFFS":0,"3P_IDENTSTR":"................","3P_OVERLAP":16,"3P_DIFFS":0,"3P_INS":0,"MID_GROUP":"BL-1079UE:BIOUG48053","3P_DEL":0,"3P_LOCATION":"F","5P_SCORE_DELTA":4,"5P_OVERLAP":16,"5P_START":1},{"5P_UMI":"bc1009","5P_LOCATION":"R","READ":"m54146_190729_151026\/40174145\/ccs","3P_SCORE":16.0,"MID":"KMPRN1180-19","5P_DEL":0,"3P_SCORE_DELTA":4,"ORIENTATION":"RC","5P_INS":0,"3P_UMI":"bc1103_rc","3P_START":1,"5P_SCORE":16.0,"5P_IDENTSTR":"................","5P_DIFFS":0,"3P_IDENTSTR":"................","3P_OVERLAP":16,"3P_DIFFS":0,"3P_INS":0,"MID_GROUP":"BL-1079UE:BIOUG48053","3P_DEL":0,"3P_LOCATION":"F","5P_SCORE_DELTA":4,"5P_OVERLAP":16,"5P_START":1},{"5P_UMI":"bc1017","5P_LOCATION":"R","READ":"m54146_190729_151026\/56623719\/ccs","3P_SCORE":16.0,"MID":"KMPGQ234-19","5P_DEL":0,"3P_SCORE_DELTA":4,"ORIENTATION":"RC","5P_INS":0,"3P_UMI":"bc1103_rc","3P_START":1,"5P_SCORE":16.0,"5P_IDENTSTR":"................","5P_DIFFS":0,"3P_IDENTSTR":"................","3P_OVERLAP":16,"3P_DIFFS":0,"3P_INS":0,"MID_GROUP":"BL-107A8X:BIOUG47780","3P_DEL":0,"3P_LOCATION":"F","5P_SCORE_DELTA":4,"5P_OVERLAP":16,"5P_START":1},{"5P_UMI":"bc1017","5P_LOCATION":"R","READ":"m54146_190729_151026\/26346402\/ccs","3P_SCORE":16.0,"MID":"KMPGQ234-19","5P_DEL":0,"3P_SCORE_DELTA":4,"ORIENTATION":"RC","5P_INS":0,"3P_UMI":"bc1103_rc","3P_START":1,"5P_SCORE":16.0,"5P_IDENTSTR":"................","5P_DIFFS":0,"3P_IDENTSTR":"................","3P_OVERLAP":16,"3P_DIFFS":0,"3P_INS":0,"MID_GROUP":"BL-107A8X:BIOUG47780","3P_DEL":0,"3P_LOCATION":"F","5P_SCORE_DELTA":4,"5P_OVERLAP":16,"5P_START":1},{"5P_UMI":"bc1032","5P_LOCATION":"R","READ":"m54146_190729_151026\/45417148\/ccs","3P_SCORE":16.0,"MID":"KMPRO393-19","5P_DEL":0,"3P_SCORE_DELTA":4,"ORIENTATION":"RC","5P_INS":0,"3P_UMI":"bc1132_rc","3P_START":1,"5P_SCORE":15.0,"5P_IDENTSTR":"..............","5P_DIFFS":0,"3P_IDENTSTR":"................","3P_OVERLAP":16,"3P_DIFFS":0,"3P_INS":0,"MID_GROUP":"BL-107BUN:BIOUG47955","3P_DEL":0,"3P_LOCATION":"F","5P_SCORE_DELTA":4,"5P_OVERLAP":14,"5P_START":1},{"5P_UMI":"bc1039","5P_LOCATION":"F","READ":"m54146_190729_151026\/50267067\/ccs","3P_SCORE":16.0,"MID":"KMPFS103-19","5P_DEL":0,"3P_SCORE_DELTA":4,"ORIENTATION":"F","5P_INS":0,"3P_UMI":"bc1122_rc","3P_START":1,"5P_SCORE":16.0,"5P_IDENTSTR":"................","5P_DIFFS":0,"3P_IDENTSTR":"................","3P_OVERLAP":16,"3P_DIFFS":0,"3P_INS":0,"MID_GROUP":"BL-107ACL:BIOUG48118","3P_DEL":0,"3P_LOCATION":"R","5P_SCORE_DELTA":4,"5P_OVERLAP":16,"5P_START":1},{"5P_UMI":"bc1039","5P_LOCATION":"F","READ":"m54146_190729_151026\/20775533\/ccs","3P_SCORE":16.0,"MID":"KMPGR958-19","5P_DEL":0,"3P_SCORE_DELTA":4,"ORIENTATION":"F","5P_INS":0,"3P_UMI":"bc1185_rc","3P_START":1,"5P_SCORE":16.0,"5P_IDENTSTR":"................","5P_DIFFS":0,"3P_IDENTSTR":"................","3P_OVERLAP":16,"3P_DIFFS":0,"3P_INS":0,"MID_GROUP":"BL-107ABI:BIOUG47886","3P_DEL":0,"3P_LOCATION":"R","5P_SCORE_DELTA":4,"5P_OVERLAP":16,"5P_START":1},{"5P_UMI":"bc1075","5P_LOCATION":"R","READ":"m54146_190729_151026\/12911120\/ccs","3P_SCORE":16.0,"MID":"KMPNT912-19","5P_DEL":0,"3P_SCORE_DELTA":2.0,"ORIENTATION":"RC","5P_INS":0,"3P_UMI":"bc1169_rc","3P_START":1,"5P_SCORE":16.0,"5P_IDENTSTR":"................","5P_DIFFS":0,"3P_IDENTSTR":"................","3P_OVERLAP":16,"3P_DIFFS":0,"3P_INS":0,"MID_GROUP":"BL-107ABZ:BIOUG47771","3P_DEL":0,"3P_LOCATION":"F","5P_SCORE_DELTA":4,"5P_OVERLAP":16,"5P_START":1},{"5P_UMI":"bc1052","5P_LOCATION":"R","READ":"m54146_190729_151026\/13304074\/ccs","3P_SCORE":16.0,"MID":"KMPNT104-19","5P_DEL":0,"3P_SCORE_DELTA":2.0,"ORIENTATION":"RC","5P_INS":0,"3P_UMI":"bc1169_rc","3P_START":1,"5P_SCORE":16.0,"5P_IDENTSTR":"................","5P_DIFFS":0,"3P_IDENTSTR":"................","3P_OVERLAP":16,"3P_DIFFS":0,"3P_INS":0,"MID_GROUP":"BL-107AC4:BIOUG47552","3P_DEL":0,"3P_LOCATION":"F","5P_SCORE_DELTA":4,"5P_OVERLAP":16,"5P_START":1},{"5P_UMI":"bc1023","5P_LOCATION":"R","READ":"m54146_190729_151026\/40370486\/ccs","3P_SCORE":16.0,"MID":"KMPRT674-19","5P_DEL":0,"3P_SCORE_DELTA":4,"ORIENTATION":"RC","5P_INS":0,"3P_UMI":"bc1146_rc","3P_START":1,"5P_SCORE":16.0,"5P_IDENTSTR":"................","5P_DIFFS":0,"3P_IDENTSTR":"................","3P_OVERLAP":16,"3P_DIFFS":0,"3P_INS":0,"MID_GROUP":"BL-107ABL:BIOUG48038","3P_DEL":0,"3P_LOCATION":"F","5P_SCORE_DELTA":4,"5P_OVERLAP":16,"5P_START":1},{"5P_UMI":"bc1021","5P_LOCATION":"R","READ":"m54146_190729_151026\/73990808\/ccs","3P_SCORE":16.0,"MID":"KMPRT662-19","5P_DEL":0,"3P_SCORE_DELTA":4,"ORIENTATION":"RC","5P_INS":0,"3P_UMI":"bc1146_rc","3P_START":1,"5P_SCORE":16.0,"5P_IDENTSTR":"................","5P_DIFFS":0,"3P_IDENTSTR":"................","3P_OVERLAP":16,"3P_DIFFS":0,"3P_INS":0,"MID_GROUP":"BL-107ABL:BIOUG48038","3P_DEL":0,"3P_LOCATION":"F","5P_SCORE_DELTA":4,"5P_OVERLAP":16,"5P_START":1},{"5P_UMI":"bc1015","5P_LOCATION":"F","READ":"m54146_190729_151026\/42992514\/ccs","3P_SCORE":16.0,"MID":"KMPRN646-19","5P_DEL":0,"3P_SCORE_DELTA":4,"ORIENTATION":"F","5P_INS":0,"3P_UMI":"bc1128_rc","3P_START":1,"5P_SCORE":16.0,"5P_IDENTSTR":"................","5P_DIFFS":0,"3P_IDENTSTR":"................","3P_OVERLAP":16,"3P_DIFFS":0,"3P_INS":0,"MID_GROUP":"BL-107A93:BIOUG48047","3P_DEL":0,"3P_LOCATION":"R","5P_SCORE_DELTA":4,"5P_OVERLAP":16,"5P_START":1},{"5P_UMI":"bc1015","5P_LOCATION":"F","READ":"m54146_190729_151026\/21430540\/ccs","3P_SCORE":16.0,"MID":"KMPRN1219-19","5P_DEL":0,"3P_SCORE_DELTA":4,"ORIENTATION":"F","5P_INS":0,"3P_UMI":"bc1109_rc","3P_START":1,"5P_SCORE":16.0,"5P_IDENTSTR":"................","5P_DIFFS":0,"3P_IDENTSTR":"................","3P_OVERLAP":16,"3P_DIFFS":0,"3P_INS":0,"MID_GROUP":"BL-1079UE:BIOUG48053","3P_DEL":0,"3P_LOCATION":"R","5P_SCORE_DELTA":4,"5P_OVERLAP":16,"5P_START":1},{"5P_UMI":"bc1015","5P_LOCATION":"F","READ":"m54146_190729_151026\/28246198\/ccs","3P_SCORE":16.0,"MID":"KMPRN646-19","5P_DEL":0,"3P_SCORE_DELTA":4,"ORIENTATION":"F","5P_INS":0,"3P_UMI":"bc1128_rc","3P_START":1,"5P_SCORE":16.0,"5P_IDENTSTR":"................","5P_DIFFS":0,"3P_IDENTSTR":"................","3P_OVERLAP":16,"3P_DIFFS":0,"3P_INS":0,"MID_GROUP":"BL-107A93:BIOUG48047","3P_DEL":0,"3P_LOCATION":"R","5P_SCORE_DELTA":4,"5P_OVERLAP":16,"5P_START":1},{"5P_UMI":"bc1025","5P_LOCATION":"F","READ":"m54146_190729_151026\/50266285\/ccs","3P_SCORE":16.0,"MID":"KMPGQ285-19","5P_DEL":0,"3P_SCORE_DELTA":4,"ORIENTATION":"F","5P_INS":0,"3P_UMI":"bc1109_rc","3P_START":1,"5P_SCORE":16.0,"5P_IDENTSTR":"................","5P_DIFFS":0,"3P_IDENTSTR":"................","3P_OVERLAP":16,"3P_DIFFS":0,"3P_INS":0,"MID_GROUP":"BL-107A8X:BIOUG47780","3P_DEL":0,"3P_LOCATION":"R","5P_SCORE_DELTA":4,"5P_OVERLAP":16,"5P_START":1},{"5P_UMI":"bc1025","5P_LOCATION":"F","READ":"m54146_190729_151026\/11207100\/ccs","3P_SCORE":16.0,"MID":"KMPGQ290-19","5P_DEL":0,"3P_SCORE_DELTA":4,"ORIENTATION":"F","5P_INS":0,"3P_UMI":"bc1119_rc","3P_START":1,"5P_SCORE":16.0,"5P_IDENTSTR":"................","5P_DIFFS":0,"3P_IDENTSTR":"................","3P_OVERLAP":16,"3P_DIFFS":0,"3P_INS":0,"MID_GROUP":"BL-107A8X:BIOUG47780","3P_DEL":0,"3P_LOCATION":"R","5P_SCORE_DELTA":4,"5P_OVERLAP":16,"5P_START":1},{"5P_UMI":"bc1025","5P_LOCATION":"F","READ":"m54146_190729_151026\/25297658\/ccs","3P_SCORE":16.0,"MID":"KMPRT694-19","5P_DEL":0,"3P_SCORE_DELTA":4,"ORIENTATION":"F","5P_INS":0,"3P_UMI":"bc1162_rc","3P_START":1,"5P_SCORE":16.0,"5P_IDENTSTR":"................","5P_DIFFS":0,"3P_IDENTSTR":"................","3P_OVERLAP":16,"3P_DIFFS":0,"3P_INS":0,"MID_GROUP":"BL-107ABL:BIOUG48038","3P_DEL":0,"3P_LOCATION":"R","5P_SCORE_DELTA":4,"5P_OVERLAP":16,"5P_START":1},{"5P_UMI":"bc1089","5P_LOCATION":"F","READ":"m54146_190729_151026\/10158236\/ccs","3P_SCORE":16.0,"MID":"KMPIT176-19","5P_DEL":0,"3P_SCORE_DELTA":4,"ORIENTATION":"F","5P_INS":0,"3P_UMI":"bc1175_rc","3P_START":1,"5P_SCORE":16.0,"5P_IDENTSTR":"................","5P_DIFFS":0,"3P_IDENTSTR":"................","3P_OVERLAP":16,"3P_DIFFS":0,"3P_INS":0,"MID_GROUP":"BL-107ABO:BIOUG47101","3P_DEL":0,"3P_LOCATION":"R","5P_SCORE_DELTA":4,"5P_OVERLAP":16,"5P_START":1},{"5P_UMI":"bc1089","5P_LOCATION":"F","READ":"m54146_190729_151026\/49938536\/ccs","3P_SCORE":16.0,"MID":"KMPRO925-19","5P_DEL":0,"3P_SCORE_DELTA":4,"ORIENTATION":"F","5P_INS":0,"3P_UMI":"bc1128_rc","3P_START":1,"5P_SCORE":16.0,"5P_IDENTSTR":"................","5P_DIFFS":0,"3P_IDENTSTR":"................","3P_OVERLAP":16,"3P_DIFFS":0,"3P_INS":0,"MID_GROUP":"BL-107ABF:BIOUG47961","3P_DEL":0,"3P_LOCATION":"R","5P_SCORE_DELTA":4,"5P_OVERLAP":16,"5P_START":1},{"5P_UMI":"bc1089","5P_LOCATION":"F","READ":"m54146_190729_151026\/55182332\/ccs","3P_SCORE":16.0,"MID":"KMPRO931-19","5P_DEL":0,"3P_SCORE_DELTA":4,"ORIENTATION":"F","5P_INS":0,"3P_UMI":"bc1140_rc","3P_START":1,"5P_SCORE":16.0,"5P_IDENTSTR":"................","5P_DIFFS":0,"3P_IDENTSTR":"................","3P_OVERLAP":16,"3P_DIFFS":0,"3P_INS":0,"MID_GROUP":"BL-107ABF:BIOUG47961","3P_DEL":0,"3P_LOCATION":"R","5P_SCORE_DELTA":4,"5P_OVERLAP":16,"5P_START":1},{"5P_UMI":"bc1089","5P_LOCATION":"F","READ":"m54146_190729_151026\/27918798\/ccs","3P_SCORE":16.0,"MID":"KMPUH994-19","5P_DEL":0,"3P_SCORE_DELTA":4,"ORIENTATION":"F","5P_INS":0,"3P_UMI":"bc1110_rc","3P_START":1,"5P_SCORE":16.0,"5P_IDENTSTR":"................","5P_DIFFS":0,"3P_IDENTSTR":"................","3P_OVERLAP":16,"3P_DIFFS":0,"3P_INS":0,"MID_GROUP":"BL-107AC1:BIOUG48029","3P_DEL":0,"3P_LOCATION":"R","5P_SCORE_DELTA":4,"5P_OVERLAP":16,"5P_START":1},{"5P_UMI":"bc1020","5P_LOCATION":"R","READ":"m54146_190729_151026\/68026807\/ccs","3P_SCORE":16.0,"MID":"KMPUH1247-19","5P_DEL":0,"3P_SCORE_DELTA":4,"ORIENTATION":"RC","5P_INS":0,"3P_UMI":"bc1166_rc","3P_START":1,"5P_SCORE":16.0,"5P_IDENTSTR":"................","5P_DIFFS":0,"3P_IDENTSTR":"................","3P_OVERLAP":16,"3P_DIFFS":0,"3P_INS":0,"MID_GROUP":"BL-107ABL:BIOUG48032","3P_DEL":0,"3P_LOCATION":"F","5P_SCORE_DELTA":4,"5P_OVERLAP":16,"5P_START":1},{"5P_UMI":"bc1084","5P_LOCATION":"F","READ":"m54146_190729_151026\/35389584\/ccs","3P_SCORE":16.0,"MID":"KMPLR233-19","5P_DEL":0,"3P_SCORE_DELTA":4,"ORIENTATION":"F","5P_INS":0,"3P_UMI":"bc1155_rc","3P_START":1,"5P_SCORE":16.0,"5P_IDENTSTR":"................","5P_DIFFS":0,"3P_IDENTSTR":"................","3P_OVERLAP":16,"3P_DIFFS":0,"3P_INS":0,"MID_GROUP":"BL-107ABN:BIOUG47281","3P_DEL":0,"3P_LOCATION":"R","5P_SCORE_DELTA":4,"5P_OVERLAP":16,"5P_START":1},{"5P_UMI":"bc1088","5P_LOCATION":"F","READ":"m54146_190729_151026\/32178868\/ccs","3P_SCORE":16.0,"MID":"KMPUH1076-19","5P_DEL":0,"3P_SCORE_DELTA":4,"ORIENTATION":"F","5P_INS":0,"3P_UMI":"bc1107_rc","3P_START":1,"5P_SCORE":16.0,"5P_IDENTSTR":"................","5P_DIFFS":0,"3P_IDENTSTR":"................","3P_OVERLAP":16,"3P_DIFFS":0,"3P_INS":0,"MID_GROUP":"BL-107AC1:BIOUG48030","3P_DEL":0,"3P_LOCATION":"R","5P_SCORE_DELTA":4,"5P_OVERLAP":16,"5P_START":1},{"5P_UMI":"bc1021","5P_LOCATION":"F","READ":"m54146_190729_151026\/52101554\/ccs","3P_SCORE":16.0,"MID":"KMPRT669-19","5P_DEL":0,"3P_SCORE_DELTA":4,"ORIENTATION":"F","5P_INS":0,"3P_UMI":"bc1160_rc","3P_START":1,"5P_SCORE":16.0,"5P_IDENTSTR":"................","5P_DIFFS":0,"3P_IDENTSTR":"................","3P_OVERLAP":16,"3P_DIFFS":0,"3P_INS":0,"MID_GROUP":"BL-107ABL:BIOUG48038","3P_DEL":0,"3P_LOCATION":"R","5P_SCORE_DELTA":4,"5P_OVERLAP":16,"5P_START":1},{"5P_UMI":"bc1011","5P_LOCATION":"F","READ":"m54146_190729_151026\/42336711\/ccs","3P_SCORE":15.0,"MID":"KMPRN1198-19","5P_DEL":0,"3P_SCORE_DELTA":4,"ORIENTATION":"F","5P_INS":0,"3P_UMI":"bc1115_rc","3P_START":1,"5P_SCORE":16.0,"5P_IDENTSTR":"................","5P_DIFFS":0,"3P_IDENTSTR":"...............A","3P_OVERLAP":16,"3P_DIFFS":1,"3P_INS":0,"MID_GROUP":"BL-1079UE:BIOUG48053","3P_DEL":0,"3P_LOCATION":"R","5P_SCORE_DELTA":4,"5P_OVERLAP":16,"5P_START":1},{"5P_UMI":"bc1011","5P_LOCATION":"F","READ":"m54146_190729_151026\/31260974\/ccs","3P_SCORE":16.0,"MID":"KMPRN1197-19","5P_DEL":0,"3P_SCORE_DELTA":3.5,"ORIENTATION":"F","5P_INS":0,"3P_UMI":"bc1113_rc","3P_START":1,"5P_SCORE":16.0,"5P_IDENTSTR":"................","5P_DIFFS":0,"3P_IDENTSTR":"................","3P_OVERLAP":16,"3P_DIFFS":0,"3P_INS":0,"MID_GROUP":"BL-1079UE:BIOUG48053","3P_DEL":0,"3P_LOCATION":"R","5P_SCORE_DELTA":4,"5P_OVERLAP":16,"5P_START":1},{"5P_UMI":"bc1087","5P_LOCATION":"F","READ":"m54146_190729_151026\/59114074\/ccs","3P_SCORE":16.0,"MID":"KMPRO920-19","5P_DEL":0,"3P_SCORE_DELTA":4,"ORIENTATION":"F","5P_INS":0,"3P_UMI":"bc1142_rc","3P_START":1,"5P_SCORE":16.0,"5P_IDENTSTR":"................","5P_DIFFS":0,"3P_IDENTSTR":"................","3P_OVERLAP":16,"3P_DIFFS":0,"3P_INS":0,"MID_GROUP":"BL-107ABF:BIOUG47961","3P_DEL":0,"3P_LOCATION":"R","5P_SCORE_DELTA":4,"5P_OVERLAP":16,"5P_START":1},{"5P_UMI":"bc1075","5P_LOCATION":"R","READ":"m54146_190729_151026\/13107763\/ccs","3P_SCORE":16.0,"MID":"KMPNT1299-19","5P_DEL":0,"3P_SCORE_DELTA":4,"ORIENTATION":"RC","5P_INS":0,"3P_UMI":"bc1159_rc","3P_START":1,"5P_SCORE":16.0,"5P_IDENTSTR":"................","5P_DIFFS":0,"3P_IDENTSTR":"................","3P_OVERLAP":16,"3P_DIFFS":0,"3P_INS":0,"MID_GROUP":"BL-107ABS:BIOUG47847","3P_DEL":0,"3P_LOCATION":"F","5P_SCORE_DELTA":4,"5P_OVERLAP":16,"5P_START":1},{"5P_UMI":"bc1027","5P_LOCATION":"F","READ":"m54146_190729_151026\/45351129\/ccs","3P_SCORE":16.0,"MID":"KMPGQ301-19","5P_DEL":0,"3P_SCORE_DELTA":4,"ORIENTATION":"F","5P_INS":0,"3P_UMI":"bc1117_rc","3P_START":1,"5P_SCORE":16.0,"5P_IDENTSTR":"................","5P_DIFFS":0,"3P_IDENTSTR":"................","3P_OVERLAP":16,"3P_DIFFS":0,"3P_INS":0,"MID_GROUP":"BL-107A8X:BIOUG47780","3P_DEL":0,"3P_LOCATION":"R","5P_SCORE_DELTA":4,"5P_OVERLAP":16,"5P_START":1},{"5P_UMI":"bc1027","5P_LOCATION":"F","READ":"m54146_190729_151026\/54329606\/ccs","3P_SCORE":16.0,"MID":"KMPQ853-19","5P_DEL":0,"3P_SCORE_DELTA":4,"ORIENTATION":"F","5P_INS":0,"3P_UMI":"bc1106_rc","3P_START":1,"5P_SCORE":16.0,"5P_IDENTSTR":"................","5P_DIFFS":0,"3P_IDENTSTR":"................","3P_OVERLAP":16,"3P_DIFFS":0,"3P_INS":0,"MID_GROUP":"BL-107A8X:BIOUG47766","3P_DEL":0,"3P_LOCATION":"R","5P_SCORE_DELTA":4,"5P_OVERLAP":16,"5P_START":1},{"5P_UMI":"bc1027","5P_LOCATION":"F","READ":"m54146_190729_151026\/68944497\/ccs","3P_SCORE":16.0,"MID":"KMPGQ292-19","5P_DEL":0,"3P_SCORE_DELTA":4,"ORIENTATION":"F","5P_INS":0,"3P_UMI":"bc1099_rc","3P_START":1,"5P_SCORE":16.0,"5P_IDENTSTR":"................","5P_DIFFS":0,"3P_IDENTSTR":"................","3P_OVERLAP":16,"3P_DIFFS":0,"3P_INS":0,"MID_GROUP":"BL-107A8X:BIOUG47780","3P_DEL":0,"3P_LOCATION":"R","5P_SCORE_DELTA":4,"5P_OVERLAP":16,"5P_START":1},{"5P_UMI":"bc1027","5P_LOCATION":"F","READ":"m54146_190729_151026\/32506075\/ccs","3P_SCORE":16.0,"MID":"KMPFS420-19","5P_DEL":0,"3P_SCORE_DELTA":4,"ORIENTATION":"F","5P_INS":0,"3P_UMI":"bc1185_rc","3P_START":1,"5P_SCORE":16.0,"5P_IDENTSTR":"................","5P_DIFFS":0,"3P_IDENTSTR":"................","3P_OVERLAP":16,"3P_DIFFS":0,"3P_INS":0,"MID_GROUP":"BL-107ABQ:BIOUG48121","3P_DEL":0,"3P_LOCATION":"R","5P_SCORE_DELTA":4,"5P_OVERLAP":16,"5P_START":1},{"5P_UMI":"bc1023","5P_LOCATION":"R","READ":"m54146_190729_151026\/48431559\/ccs","3P_SCORE":16.0,"MID":"KMPRT303-19","5P_DEL":0,"3P_SCORE_DELTA":4,"ORIENTATION":"RC","5P_INS":0,"3P_UMI":"bc1188_rc","3P_START":1,"5P_SCORE":16.0,"5P_IDENTSTR":"................","5P_DIFFS":0,"3P_IDENTSTR":"................","3P_OVERLAP":16,"3P_DIFFS":0,"3P_INS":0,"MID_GROUP":"BL-107ABQ:BIOUG48034","3P_DEL":0,"3P_LOCATION":"F","5P_SCORE_DELTA":4,"5P_OVERLAP":16,"5P_START":1},{"5P_UMI":"bc1025","5P_LOCATION":"R","READ":"m54146_190729_151026\/61800770\/ccs","3P_SCORE":16.0,"MID":"KMPGQ288-19","5P_DEL":0,"3P_SCORE_DELTA":4,"ORIENTATION":"RC","5P_INS":0,"3P_UMI":"bc1115_rc","3P_START":1,"5P_SCORE":16.0,"5P_IDENTSTR":"................","5P_DIFFS":0,"3P_IDENTSTR":"................","3P_OVERLAP":16,"3P_DIFFS":0,"3P_INS":0,"MID_GROUP":"BL-107A8X:BIOUG47780","3P_DEL":0,"3P_LOCATION":"F","5P_SCORE_DELTA":4,"5P_OVERLAP":16,"5P_START":1},{"5P_UMI":"bc1065","5P_LOCATION":"R","READ":"m54146_190729_151026\/22937684\/ccs","3P_SCORE":16.0,"MID":"KMPUH554-19","5P_DEL":0,"3P_SCORE_DELTA":4,"ORIENTATION":"RC","5P_INS":0,"3P_UMI":"bc1115_rc","3P_START":1,"5P_SCORE":16.0,"5P_IDENTSTR":"................","5P_DIFFS":0,"3P_IDENTSTR":"................","3P_OVERLAP":16,"3P_DIFFS":0,"3P_INS":0,"MID_GROUP":"BL-107AC8:BIOUG47892","3P_DEL":0,"3P_LOCATION":"F","5P_SCORE_DELTA":4,"5P_OVERLAP":16,"5P_START":1},{"5P_UMI":"bc1067","5P_LOCATION":"F","READ":"m54146_190729_151026\/37159005\/ccs","3P_SCORE":16.0,"MID":"KMPUH370-19","5P_DEL":0,"3P_SCORE_DELTA":4,"ORIENTATION":"F","5P_INS":0,"3P_UMI":"bc1128_rc","3P_START":1,"5P_SCORE":16.0,"5P_IDENTSTR":"................","5P_DIFFS":0,"3P_IDENTSTR":"................","3P_OVERLAP":16,"3P_DIFFS":0,"3P_INS":0,"MID_GROUP":"BL-107ABJ:BIOUG47890","3P_DEL":0,"3P_LOCATION":"R","5P_SCORE_DELTA":4,"5P_OVERLAP":16,"5P_START":1},{"5P_UMI":"bc1067","5P_LOCATION":"F","READ":"m54146_190729_151026\/71172648\/ccs","3P_SCORE":16.0,"MID":"KMPUH370-19","5P_DEL":0,"3P_SCORE_DELTA":4,"ORIENTATION":"F","5P_INS":0,"3P_UMI":"bc1128_rc","3P_START":1,"5P_SCORE":16.0,"5P_IDENTSTR":"................","5P_DIFFS":0,"3P_IDENTSTR":"................","3P_OVERLAP":16,"3P_DIFFS":0,"3P_INS":0,"MID_GROUP":"BL-107ABJ:BIOUG47890","3P_DEL":0,"3P_LOCATION":"R","5P_SCORE_DELTA":4,"5P_OVERLAP":16,"5P_START":1},{"5P_UMI":"bc1013","5P_LOCATION":"F","READ":"m54146_190729_151026\/6685563\/ccs","3P_SCORE":14.0,"MID":"KMPRN632-19","5P_DEL":0,"3P_SCORE_DELTA":4,"ORIENTATION":"F","5P_INS":0,"3P_UMI":"bc1124_rc","3P_START":1,"5P_SCORE":16.0,"5P_IDENTSTR":"................","5P_DIFFS":0,"3P_IDENTSTR":"............","3P_OVERLAP":12,"3P_DIFFS":0,"3P_INS":0,"MID_GROUP":"BL-107A93:BIOUG48047","3P_DEL":0,"3P_LOCATION":"R","5P_SCORE_DELTA":4,"5P_OVERLAP":16,"5P_START":1},{"5P_UMI":"bc1013","5P_LOCATION":"F","READ":"m54146_190729_151026\/46792967\/ccs","3P_SCORE":14.5,"MID":"KMPRN1208-19","5P_DEL":0,"3P_SCORE_DELTA":4,"ORIENTATION":"F","5P_INS":0,"3P_UMI":"bc1111_rc","3P_START":1,"5P_SCORE":16.0,"5P_IDENTSTR":"................","5P_DIFFS":0,"3P_IDENTSTR":".............","3P_OVERLAP":13,"3P_DIFFS":0,"3P_INS":0,"MID_GROUP":"BL-1079UE:BIOUG48053","3P_DEL":0,"3P_LOCATION":"R","5P_SCORE_DELTA":4,"5P_OVERLAP":16,"5P_START":1},{"5P_UMI":"bc1013","5P_LOCATION":"F","READ":"m54146_190729_151026\/14353340\/ccs","3P_SCORE":16.0,"MID":"KMPRN1208-19","5P_DEL":0,"3P_SCORE_DELTA":4,"ORIENTATION":"F","5P_INS":0,"3P_UMI":"bc1111_rc","3P_START":1,"5P_SCORE":16.0,"5P_IDENTSTR":"................","5P_DIFFS":0,"3P_IDENTSTR":"................","3P_OVERLAP":16,"3P_DIFFS":0,"3P_INS":0,"MID_GROUP":"BL-1079UE:BIOUG48053","3P_DEL":0,"3P_LOCATION":"R","5P_SCORE_DELTA":4,"5P_OVERLAP":16,"5P_START":1},{"5P_UMI":"bc1012","5P_LOCATION":"R","READ":"m54146_190729_151026\/32047713\/ccs","3P_SCORE":16.0,"MID":"KMPRW159-19","5P_DEL":0,"3P_SCORE_DELTA":4,"ORIENTATION":"RC","5P_INS":0,"3P_UMI":"bc1173_rc","3P_START":1,"5P_SCORE":16.0,"5P_IDENTSTR":"................","5P_DIFFS":0,"3P_IDENTSTR":"................","3P_OVERLAP":16,"3P_DIFFS":0,"3P_INS":0,"MID_GROUP":"BL-107A91:BIOUG48116","3P_DEL":0,"3P_LOCATION":"F","5P_SCORE_DELTA":4,"5P_OVERLAP":16,"5P_START":1},{"5P_UMI":"bc1018","5P_LOCATION":"R","READ":"m54146_190729_151026\/36176022\/ccs","3P_SCORE":16.0,"MID":"KMPRT547-19","5P_DEL":0,"3P_SCORE_DELTA":4,"ORIENTATION":"RC","5P_INS":0,"3P_UMI":"bc1153_rc","3P_START":1,"5P_SCORE":16.0,"5P_IDENTSTR":"................","5P_DIFFS":0,"3P_IDENTSTR":"................","3P_OVERLAP":16,"3P_DIFFS":0,"3P_INS":0,"MID_GROUP":"BL-107ABL:BIOUG48037","3P_DEL":0,"3P_LOCATION":"F","5P_SCORE_DELTA":4,"5P_OVERLAP":16,"5P_START":1},{"5P_UMI":"bc1026","5P_LOCATION":"R","READ":"m54146_190729_151026\/73073057\/ccs","3P_SCORE":16.0,"MID":"KMPRT595-19","5P_DEL":0,"3P_SCORE_DELTA":4,"ORIENTATION":"RC","5P_INS":0,"3P_UMI":"bc1153_rc","3P_START":1,"5P_SCORE":16.0,"5P_IDENTSTR":"................","5P_DIFFS":0,"3P_IDENTSTR":"................","3P_OVERLAP":16,"3P_DIFFS":0,"3P_INS":0,"MID_GROUP":"BL-107ABL:BIOUG48037","3P_DEL":0,"3P_LOCATION":"F","5P_SCORE_DELTA":4,"5P_OVERLAP":16,"5P_START":1},{"5P_UMI":"bc1036","5P_LOCATION":"F","READ":"m54146_190729_151026\/65667534\/ccs","3P_SCORE":14.0,"MID":"KMPGQ181-19","5P_DEL":0,"3P_SCORE_DELTA":4,"ORIENTATION":"F","5P_INS":0,"3P_UMI":"bc1158_rc","3P_START":1,"5P_SCORE":16.0,"5P_IDENTSTR":"................","5P_DIFFS":0,"3P_IDENTSTR":".GG.............","3P_OVERLAP":16,"3P_DIFFS":2,"3P_INS":0,"MID_GROUP":"BL-107ABR:BIOUG47779","3P_DEL":0,"3P_LOCATION":"R","5P_SCORE_DELTA":4,"5P_OVERLAP":16,"5P_START":1},{"5P_UMI":"bc1032","5P_LOCATION":"F","READ":"m54146_190729_151026\/24248401\/ccs","3P_SCORE":16.0,"MID":"KMPRO397-19","5P_DEL":0,"3P_SCORE_DELTA":4,"ORIENTATION":"F","5P_INS":0,"3P_UMI":"bc1140_rc","3P_START":1,"5P_SCORE":16.0,"5P_IDENTSTR":"................","5P_DIFFS":0,"3P_IDENTSTR":"................","3P_OVERLAP":16,"3P_DIFFS":0,"3P_INS":0,"MID_GROUP":"BL-107BUN:BIOUG47955","3P_DEL":0,"3P_LOCATION":"R","5P_SCORE_DELTA":4,"5P_OVERLAP":16,"5P_START":1},{"5P_UMI":"bc1029","5P_LOCATION":"R","READ":"m54146_190729_151026\/12714392\/ccs","3P_SCORE":16.0,"MID":"KMPRT716-19","5P_DEL":0,"3P_SCORE_DELTA":4,"ORIENTATION":"RC","5P_INS":0,"3P_UMI":"bc1158_rc","3P_START":1,"5P_SCORE":16.0,"5P_IDENTSTR":"................","5P_DIFFS":0,"3P_IDENTSTR":"................","3P_OVERLAP":16,"3P_DIFFS":0,"3P_INS":0,"MID_GROUP":"BL-107ABL:BIOUG48038","3P_DEL":0,"3P_LOCATION":"F","5P_SCORE_DELTA":3.5,"5P_OVERLAP":16,"5P_START":1},{"5P_UMI":"bc1074","5P_LOCATION":"R","READ":"m54146_190729_151026\/15729036\/ccs","3P_SCORE":16.0,"MID":"KMPNT1571-19","5P_DEL":0,"3P_SCORE_DELTA":4,"ORIENTATION":"RC","5P_INS":0,"3P_UMI":"bc1158_rc","3P_START":1,"5P_SCORE":16.0,"5P_IDENTSTR":"................","5P_DIFFS":0,"3P_IDENTSTR":"................","3P_OVERLAP":16,"3P_DIFFS":0,"3P_INS":0,"MID_GROUP":"BL-107ABS:BIOUG47850","3P_DEL":0,"3P_LOCATION":"F","5P_SCORE_DELTA":4,"5P_OVERLAP":16,"5P_START":1},{"5P_UMI":"bc1077","5P_LOCATION":"R","READ":"m54146_190729_151026\/40436640\/ccs","3P_SCORE":16.0,"MID":"KMPNT1120-19","5P_DEL":0,"3P_SCORE_DELTA":2.5,"ORIENTATION":"RC","5P_INS":0,"3P_UMI":"bc1182_rc","3P_START":1,"5P_SCORE":16.0,"5P_IDENTSTR":"................","5P_DIFFS":0,"3P_IDENTSTR":"................","3P_OVERLAP":16,"3P_DIFFS":0,"3P_INS":0,"MID_GROUP":"BL-107ABZ:BIOUG47773","3P_DEL":0,"3P_LOCATION":"F","5P_SCORE_DELTA":4,"5P_OVERLAP":16,"5P_START":1},{"5P_UMI":"bc1050","5P_LOCATION":"F","READ":"m54146_190729_151026\/53085054\/ccs","3P_SCORE":16.0,"MID":"KMPNT282-19","5P_DEL":0,"3P_SCORE_DELTA":4,"ORIENTATION":"F","5P_INS":0,"3P_UMI":"bc1170_rc","3P_START":1,"5P_SCORE":16.0,"5P_IDENTSTR":"................","5P_DIFFS":0,"3P_IDENTSTR":"................","3P_OVERLAP":16,"3P_DIFFS":0,"3P_INS":0,"MID_GROUP":"BL-107AC4:BIOUG47554","3P_DEL":0,"3P_LOCATION":"R","5P_SCORE_DELTA":4,"5P_OVERLAP":16,"5P_START":1},{"READ":"m54146_190729_151026\/21103298\/ccs","ORIENTATION":"U","MID":null},{"5P_UMI":"bc1046","5P_LOCATION":"F","READ":"m54146_190729_151026\/31195429\/ccs","3P_SCORE":16.0,"MID":"KMPGQ222-19","5P_DEL":0,"3P_SCORE_DELTA":4,"ORIENTATION":"F","5P_INS":0,"3P_UMI":"bc1160_rc","3P_START":1,"5P_SCORE":16.0,"5P_IDENTSTR":"................","5P_DIFFS":0,"3P_IDENTSTR":"................","3P_OVERLAP":16,"3P_DIFFS":0,"3P_INS":0,"MID_GROUP":"BL-107ABR:BIOUG47779","3P_DEL":0,"3P_LOCATION":"R","5P_SCORE_DELTA":4,"5P_OVERLAP":16,"5P_START":1},{"5P_UMI":"bc1060","5P_LOCATION":"F","READ":"m54146_190729_151026\/53281201\/ccs","3P_SCORE":15.0,"MID":"KMPFR213-19","5P_DEL":0,"3P_SCORE_DELTA":2.5,"ORIENTATION":"F","5P_INS":0,"3P_UMI":"bc1120_rc","3P_START":1,"5P_SCORE":16.0,"5P_IDENTSTR":"................","5P_DIFFS":0,"3P_IDENTSTR":"..............","3P_OVERLAP":14,"3P_DIFFS":0,"3P_INS":0,"MID_GROUP":"BL-107ACQ:BIOUG48039","3P_DEL":0,"3P_LOCATION":"R","5P_SCORE_DELTA":4,"5P_OVERLAP":16,"5P_START":1},{"5P_UMI":"bc1031","5P_LOCATION":"F","READ":"m54146_190729_151026\/34472261\/ccs","3P_SCORE":16.0,"MID":"KMPGQ323-19","5P_DEL":0,"3P_SCORE_DELTA":3.5,"ORIENTATION":"F","5P_INS":0,"3P_UMI":"bc1113_rc","3P_START":1,"5P_SCORE":16.0,"5P_IDENTSTR":"................","5P_DIFFS":0,"3P_IDENTSTR":"................","3P_OVERLAP":16,"3P_DIFFS":0,"3P_INS":0,"MID_GROUP":"BL-107A8X:BIOUG47780","3P_DEL":0,"3P_LOCATION":"R","5P_SCORE_DELTA":4,"5P_OVERLAP":16,"5P_START":1},{"5P_UMI":"bc1031","5P_LOCATION":"F","READ":"m54146_190729_151026\/54526782\/ccs","3P_SCORE":16.0,"MID":"KMPRT725-19","5P_DEL":0,"3P_SCORE_DELTA":4,"ORIENTATION":"F","5P_INS":0,"3P_UMI":"bc1152_rc","3P_START":1,"5P_SCORE":16.0,"5P_IDENTSTR":"................","5P_DIFFS":0,"3P_IDENTSTR":"................","3P_OVERLAP":16,"3P_DIFFS":0,"3P_INS":0,"MID_GROUP":"BL-107ABL:BIOUG48038","3P_DEL":0,"3P_LOCATION":"R","5P_SCORE_DELTA":4,"5P_OVERLAP":16,"5P_START":1},{"5P_UMI":"bc1031","5P_LOCATION":"F","READ":"m54146_190729_151026\/56820453\/ccs","3P_SCORE":16.0,"MID":"KMPGQ320-19","5P_DEL":0,"3P_SCORE_DELTA":4,"ORIENTATION":"F","5P_INS":0,"3P_UMI":"bc1107_rc","3P_START":1,"5P_SCORE":16.0,"5P_IDENTSTR":"................","5P_DIFFS":0,"3P_IDENTSTR":"................","3P_OVERLAP":16,"3P_DIFFS":0,"3P_INS":0,"MID_GROUP":"BL-107A8X:BIOUG47780","3P_DEL":0,"3P_LOCATION":"R","5P_SCORE_DELTA":4,"5P_OVERLAP":16,"5P_START":1},{"5P_UMI":"bc1031","5P_LOCATION":"F","READ":"m54146_190729_151026\/26738809\/ccs","3P_SCORE":16.0,"MID":"KMPGQ325-19","5P_DEL":0,"3P_SCORE_DELTA":4,"ORIENTATION":"F","5P_INS":0,"3P_UMI":"bc1117_rc","3P_START":1,"5P_SCORE":16.0,"5P_IDENTSTR":"................","5P_DIFFS":0,"3P_IDENTSTR":"................","3P_OVERLAP":16,"3P_DIFFS":0,"3P_INS":0,"MID_GROUP":"BL-107A8X:BIOUG47780","3P_DEL":0,"3P_LOCATION":"R","5P_SCORE_DELTA":4,"5P_OVERLAP":16,"5P_START":1},{"5P_UMI":"bc1031","5P_LOCATION":"F","READ":"m54146_190729_151026\/31392570\/ccs","3P_SCORE":16.0,"MID":"KMPGQ322-19","5P_DEL":0,"3P_SCORE_DELTA":4,"ORIENTATION":"F","5P_INS":0,"3P_UMI":"bc1111_rc","3P_START":1,"5P_SCORE":16.0,"5P_IDENTSTR":"................","5P_DIFFS":0,"3P_IDENTSTR":"................","3P_OVERLAP":16,"3P_DIFFS":0,"3P_INS":0,"MID_GROUP":"BL-107A8X:BIOUG47780","3P_DEL":0,"3P_LOCATION":"R","5P_SCORE_DELTA":4,"5P_OVERLAP":16,"5P_START":1},{"5P_UMI":"bc1031","5P_LOCATION":"F","READ":"m54146_190729_151026\/32834316\/ccs","3P_SCORE":16.0,"MID":"KMPGQ323-19","5P_DEL":0,"3P_SCORE_DELTA":3.5,"ORIENTATION":"F","5P_INS":0,"3P_UMI":"bc1113_rc","3P_START":1,"5P_SCORE":16.0,"5P_IDENTSTR":"................","5P_DIFFS":0,"3P_IDENTSTR":"................","3P_OVERLAP":16,"3P_DIFFS":0,"3P_INS":0,"MID_GROUP":"BL-107A8X:BIOUG47780","3P_DEL":0,"3P_LOCATION":"R","5P_SCORE_DELTA":4,"5P_OVERLAP":16,"5P_START":1},{"5P_UMI":"bc1048","5P_LOCATION":"R","READ":"m54146_190729_151026\/45744406\/ccs","3P_SCORE":16.0,"MID":"KMPUH057-19","5P_DEL":0,"3P_SCORE_DELTA":4,"ORIENTATION":"RC","5P_INS":0,"3P_UMI":"bc1179_rc","3P_START":1,"5P_SCORE":16.0,"5P_IDENTSTR":"................","5P_DIFFS":0,"3P_IDENTSTR":"................","3P_OVERLAP":16,"3P_DIFFS":0,"3P_INS":0,"MID_GROUP":"BL-107ABI:BIOUG47880","3P_DEL":0,"3P_LOCATION":"F","5P_SCORE_DELTA":4,"5P_OVERLAP":16,"5P_START":1},{"5P_UMI":"bc1043","5P_LOCATION":"R","READ":"m54146_190729_151026\/28377824\/ccs","3P_SCORE":16.0,"MID":"KMPUH071-19","5P_DEL":0,"3P_SCORE_DELTA":4,"ORIENTATION":"RC","5P_INS":0,"3P_UMI":"bc1179_rc","3P_START":1,"5P_SCORE":16.0,"5P_IDENTSTR":"................","5P_DIFFS":0,"3P_IDENTSTR":"................","3P_OVERLAP":16,"3P_DIFFS":0,"3P_INS":0,"MID_GROUP":"BL-107ABI:BIOUG47886","3P_DEL":0,"3P_LOCATION":"F","5P_SCORE_DELTA":4,"5P_OVERLAP":16,"5P_START":1},{"5P_UMI":"bc1079","5P_LOCATION":"R","READ":"m54146_190729_151026\/32243815\/ccs","3P_SCORE":16.0,"MID":"KMPNT941-19","5P_DEL":0,"3P_SCORE_DELTA":4,"ORIENTATION":"RC","5P_INS":0,"3P_UMI":"bc1179_rc","3P_START":1,"5P_SCORE":16.0,"5P_IDENTSTR":"................","5P_DIFFS":0,"3P_IDENTSTR":"................","3P_OVERLAP":16,"3P_DIFFS":0,"3P_INS":0,"MID_GROUP":"BL-107ABZ:BIOUG47771","3P_DEL":0,"3P_LOCATION":"F","5P_SCORE_DELTA":4,"5P_OVERLAP":16,"5P_START":1},{"5P_UMI":"bc1017","5P_LOCATION":"R","READ":"m54146_190729_151026\/29098987\/ccs","3P_SCORE":16.0,"MID":"KMPRO591-19","5P_DEL":0,"3P_SCORE_DELTA":4,"ORIENTATION":"RC","5P_INS":0,"3P_UMI":"bc1125_rc","3P_START":1,"5P_SCORE":16.0,"5P_IDENTSTR":"................","5P_DIFFS":0,"3P_IDENTSTR":"................","3P_OVERLAP":16,"3P_DIFFS":0,"3P_INS":0,"MID_GROUP":"BL-107BUN:BIOUG47958","3P_DEL":0,"3P_LOCATION":"F","5P_SCORE_DELTA":4,"5P_OVERLAP":16,"5P_START":1},{"5P_UMI":"bc1069","5P_LOCATION":"F","READ":"m54146_190729_151026\/54657389\/ccs","3P_SCORE":16.0,"MID":"KMPNT1263-19","5P_DEL":0,"3P_SCORE_DELTA":4,"ORIENTATION":"F","5P_INS":0,"3P_UMI":"bc1159_rc","3P_START":1,"5P_SCORE":16.0,"5P_IDENTSTR":"................","5P_DIFFS":0,"3P_IDENTSTR":"................","3P_OVERLAP":16,"3P_DIFFS":0,"3P_INS":0,"MID_GROUP":"BL-107ABS:BIOUG47847","3P_DEL":0,"3P_LOCATION":"R","5P_SCORE_DELTA":4,"5P_OVERLAP":16,"5P_START":1},{"5P_UMI":"bc1054","5P_LOCATION":"F","READ":"m54146_190729_151026\/47710466\/ccs","3P_SCORE":16.0,"MID":"KMPFR1222-19","5P_DEL":0,"3P_SCORE_DELTA":4,"ORIENTATION":"F","5P_INS":0,"3P_UMI":"bc1119_rc","3P_START":1,"5P_SCORE":16.0,"5P_IDENTSTR":"................","5P_DIFFS":0,"3P_IDENTSTR":"................","3P_OVERLAP":16,"3P_DIFFS":0,"3P_INS":0,"MID_GROUP":"BL-107ACQ:BIOUG48157","3P_DEL":0,"3P_LOCATION":"R","5P_SCORE_DELTA":4,"5P_OVERLAP":16,"5P_START":1},{"5P_UMI":"bc1093","5P_LOCATION":"R","READ":"m54146_190729_151026\/39977510\/ccs","3P_SCORE":16.0,"MID":"KMPRO956-19","5P_DEL":0,"3P_SCORE_DELTA":2.5,"ORIENTATION":"RC","5P_INS":0,"3P_UMI":"bc1142_rc","3P_START":1,"5P_SCORE":16.0,"5P_IDENTSTR":"................","5P_DIFFS":0,"3P_IDENTSTR":"................","3P_OVERLAP":16,"3P_DIFFS":0,"3P_INS":0,"MID_GROUP":"BL-107ABF:BIOUG47961","3P_DEL":0,"3P_LOCATION":"F","5P_SCORE_DELTA":4,"5P_OVERLAP":16,"5P_START":1},{"5P_UMI":"bc1093","5P_LOCATION":"R","READ":"m54146_190729_151026\/58261581\/ccs","3P_SCORE":16.0,"MID":"KMPRO956-19","5P_DEL":0,"3P_SCORE_DELTA":4,"ORIENTATION":"RC","5P_INS":0,"3P_UMI":"bc1142_rc","3P_START":1,"5P_SCORE":16.0,"5P_IDENTSTR":"................","5P_DIFFS":0,"3P_IDENTSTR":"................","3P_OVERLAP":16,"3P_DIFFS":0,"3P_INS":0,"MID_GROUP":"BL-107ABF:BIOUG47961","3P_DEL":0,"3P_LOCATION":"F","5P_SCORE_DELTA":4,"5P_OVERLAP":16,"5P_START":1},{"5P_UMI":"bc1069","5P_LOCATION":"R","READ":"m54146_190729_151026\/27067333\/ccs","3P_SCORE":16.0,"MID":"KMPUH389-19","5P_DEL":0,"3P_SCORE_DELTA":4,"ORIENTATION":"RC","5P_INS":0,"3P_UMI":"bc1142_rc","3P_START":1,"5P_SCORE":16.0,"5P_IDENTSTR":"................","5P_DIFFS":0,"3P_IDENTSTR":"................","3P_OVERLAP":16,"3P_DIFFS":0,"3P_INS":0,"MID_GROUP":"BL-107ABJ:BIOUG47890","3P_DEL":0,"3P_LOCATION":"F","5P_SCORE_DELTA":4,"5P_OVERLAP":16,"5P_START":1},{"5P_UMI":"bc1093","5P_LOCATION":"R","READ":"m54146_190729_151026\/28049778\/ccs","3P_SCORE":16.0,"MID":"KMPRO956-19","5P_DEL":0,"3P_SCORE_DELTA":4,"ORIENTATION":"RC","5P_INS":0,"3P_UMI":"bc1142_rc","3P_START":1,"5P_SCORE":16.0,"5P_IDENTSTR":"................","5P_DIFFS":0,"3P_IDENTSTR":"................","3P_OVERLAP":16,"3P_DIFFS":0,"3P_INS":0,"MID_GROUP":"BL-107ABF:BIOUG47961","3P_DEL":0,"3P_LOCATION":"F","5P_SCORE_DELTA":4,"5P_OVERLAP":16,"5P_START":1},{"5P_UMI":"bc1096","5P_LOCATION":"R","READ":"m54146_190729_151026\/28312325\/ccs","3P_SCORE":16.0,"MID":"KMPRO873-19","5P_DEL":0,"3P_SCORE_DELTA":4,"ORIENTATION":"RC","5P_INS":0,"3P_UMI":"bc1142_rc","3P_START":1,"5P_SCORE":16.0,"5P_IDENTSTR":"................","5P_DIFFS":0,"3P_IDENTSTR":"................","3P_OVERLAP":16,"3P_DIFFS":0,"3P_INS":0,"MID_GROUP":"BL-107ABF:BIOUG47960","3P_DEL":0,"3P_LOCATION":"F","5P_SCORE_DELTA":2.5,"5P_OVERLAP":16,"5P_START":1},{"5P_UMI":"bc1065","5P_LOCATION":"F","READ":"m54146_190729_151026\/47841373\/ccs","3P_SCORE":16.0,"MID":"KMPUH546-19","5P_DEL":0,"3P_SCORE_DELTA":4,"ORIENTATION":"F","5P_INS":0,"3P_UMI":"bc1099_rc","3P_START":1,"5P_SCORE":16.0,"5P_IDENTSTR":"................","5P_DIFFS":0,"3P_IDENTSTR":"................","3P_OVERLAP":16,"3P_DIFFS":0,"3P_INS":0,"MID_GROUP":"BL-107AC8:BIOUG47892","3P_DEL":0,"3P_LOCATION":"R","5P_SCORE_DELTA":4,"5P_OVERLAP":16,"5P_START":1},{"5P_UMI":"bc1065","5P_LOCATION":"F","READ":"m54146_190729_151026\/67371329\/ccs","3P_SCORE":16.0,"MID":"KMPRO1356-19","5P_DEL":0,"3P_SCORE_DELTA":4,"ORIENTATION":"F","5P_INS":0,"3P_UMI":"bc1137_rc","3P_START":1,"5P_SCORE":16.0,"5P_IDENTSTR":"................","5P_DIFFS":0,"3P_IDENTSTR":"................","3P_OVERLAP":16,"3P_DIFFS":0,"3P_INS":0,"MID_GROUP":"BL-107ABJ:BIOUG48115","3P_DEL":0,"3P_LOCATION":"R","5P_SCORE_DELTA":4,"5P_OVERLAP":16,"5P_START":1},{"5P_UMI":"bc1007","5P_LOCATION":"R","READ":"m54146_190729_151026\/5505331\/ccs","3P_SCORE":16.0,"MID":"KMPRN1169-19","5P_DEL":0,"3P_SCORE_DELTA":4,"ORIENTATION":"RC","5P_INS":0,"3P_UMI":"bc1105_rc","3P_START":1,"5P_SCORE":16.0,"5P_IDENTSTR":"................","5P_DIFFS":0,"3P_IDENTSTR":"................","3P_OVERLAP":16,"3P_DIFFS":0,"3P_INS":0,"MID_GROUP":"BL-1079UE:BIOUG48053","3P_DEL":0,"3P_LOCATION":"F","5P_SCORE_DELTA":4,"5P_OVERLAP":16,"5P_START":1},{"5P_UMI":"bc1030","5P_LOCATION":"R","READ":"m54146_190729_151026\/63963709\/ccs","3P_SCORE":16.0,"MID":"KMPRT148-19","5P_DEL":0,"3P_SCORE_DELTA":4,"ORIENTATION":"RC","5P_INS":0,"3P_UMI":"bc1162_rc","3P_START":1,"5P_SCORE":16.0,"5P_IDENTSTR":"................","5P_DIFFS":0,"3P_IDENTSTR":"................","3P_OVERLAP":16,"3P_DIFFS":0,"3P_INS":0,"MID_GROUP":"BL-107ABL:BIOUG48032","3P_DEL":0,"3P_LOCATION":"F","5P_SCORE_DELTA":4,"5P_OVERLAP":16,"5P_START":1},{"5P_UMI":"bc1073","5P_LOCATION":"F","READ":"m54146_190729_151026\/7406047\/ccs","3P_SCORE":16.0,"MID":"KMPUH601-19","5P_DEL":0,"3P_SCORE_DELTA":4,"ORIENTATION":"F","5P_INS":0,"3P_UMI":"bc1113_rc","3P_START":1,"5P_SCORE":16.0,"5P_IDENTSTR":"................","5P_DIFFS":0,"3P_IDENTSTR":"................","3P_OVERLAP":16,"3P_DIFFS":0,"3P_INS":0,"MID_GROUP":"BL-107AC8:BIOUG47892","3P_DEL":0,"3P_LOCATION":"R","5P_SCORE_DELTA":4,"5P_OVERLAP":16,"5P_START":1},{"5P_UMI":"bc1044","5P_LOCATION":"F","READ":"m54146_190729_151026\/67044146\/ccs","3P_SCORE":16.0,"MID":"KMPGV464-19","5P_DEL":0,"3P_SCORE_DELTA":4,"ORIENTATION":"F","5P_INS":0,"3P_UMI":"bc1186_rc","3P_START":1,"5P_SCORE":16.0,"5P_IDENTSTR":"................","5P_DIFFS":0,"3P_IDENTSTR":"................","3P_OVERLAP":16,"3P_DIFFS":0,"3P_INS":0,"MID_GROUP":"BL-107ABI:BIOUG47930","3P_DEL":0,"3P_LOCATION":"R","5P_SCORE_DELTA":4,"5P_OVERLAP":16,"5P_START":1},{"5P_UMI":"bc1073","5P_LOCATION":"R","READ":"m54146_190729_151026\/42730404\/ccs","3P_SCORE":16.0,"MID":"KMPNT1474-19","5P_DEL":0,"3P_SCORE_DELTA":4,"ORIENTATION":"RC","5P_INS":0,"3P_UMI":"bc1154_rc","3P_START":1,"5P_SCORE":16.0,"5P_IDENTSTR":"................","5P_DIFFS":0,"3P_IDENTSTR":"................","3P_OVERLAP":16,"3P_DIFFS":0,"3P_INS":0,"MID_GROUP":"BL-107ABS:BIOUG47849","3P_DEL":0,"3P_LOCATION":"F","5P_SCORE_DELTA":4,"5P_OVERLAP":16,"5P_START":1},{"5P_UMI":"bc1050","5P_LOCATION":"F","READ":"m54146_190729_151026\/57671847\/ccs","3P_SCORE":16.0,"MID":"KMPNT482-19","5P_DEL":0,"3P_SCORE_DELTA":4,"ORIENTATION":"F","5P_INS":0,"3P_UMI":"bc1165_rc","3P_START":1,"5P_SCORE":16.0,"5P_IDENTSTR":"................","5P_DIFFS":0,"3P_IDENTSTR":"................","3P_OVERLAP":16,"3P_DIFFS":0,"3P_INS":0,"MID_GROUP":"BL-107ACR:BIOUG47767","3P_DEL":0,"3P_LOCATION":"R","5P_SCORE_DELTA":4,"5P_OVERLAP":16,"5P_START":1},{"5P_UMI":"bc1044","5P_LOCATION":"F","READ":"m54146_190729_151026\/61276905\/ccs","3P_SCORE":16.0,"MID":"KMPGR416-19","5P_DEL":0,"3P_SCORE_DELTA":4,"ORIENTATION":"F","5P_INS":0,"3P_UMI":"bc1179_rc","3P_START":1,"5P_SCORE":16.0,"5P_IDENTSTR":"................","5P_DIFFS":0,"3P_IDENTSTR":"................","3P_OVERLAP":16,"3P_DIFFS":0,"3P_INS":0,"MID_GROUP":"BL-107ABI:BIOUG47880","3P_DEL":0,"3P_LOCATION":"R","5P_SCORE_DELTA":4,"5P_OVERLAP":16,"5P_START":1},{"5P_UMI":"bc1052","5P_LOCATION":"F","READ":"m54146_190729_151026\/58458601\/ccs","3P_SCORE":16.0,"MID":"KMPFR1208-19","5P_DEL":0,"3P_SCORE_DELTA":4,"ORIENTATION":"F","5P_INS":0,"3P_UMI":"bc1115_rc","3P_START":1,"5P_SCORE":16.0,"5P_IDENTSTR":"................","5P_DIFFS":0,"3P_IDENTSTR":"................","3P_OVERLAP":16,"3P_DIFFS":0,"3P_INS":0,"MID_GROUP":"BL-107ACQ:BIOUG48157","3P_DEL":0,"3P_LOCATION":"R","5P_SCORE_DELTA":4,"5P_OVERLAP":16,"5P_START":1},{"5P_UMI":"bc1038","5P_LOCATION":"F","READ":"m54146_190729_151026\/64946310\/ccs","3P_SCORE":16.0,"MID":"KMPGV275-19","5P_DEL":0,"3P_SCORE_DELTA":4,"ORIENTATION":"F","5P_INS":0,"3P_UMI":"bc1149_rc","3P_START":1,"5P_SCORE":16.0,"5P_IDENTSTR":"................","5P_DIFFS":0,"3P_IDENTSTR":"................","3P_OVERLAP":16,"3P_DIFFS":0,"3P_INS":0,"MID_GROUP":"BL-107ABR:BIOUG47877","3P_DEL":0,"3P_LOCATION":"R","5P_SCORE_DELTA":4,"5P_OVERLAP":16,"5P_START":1},{"5P_UMI":"bc1038","5P_LOCATION":"F","READ":"m54146_190729_151026\/33882747\/ccs","3P_SCORE":16.0,"MID":"KMPGV273-19","5P_DEL":0,"3P_SCORE_DELTA":4,"ORIENTATION":"F","5P_INS":0,"3P_UMI":"bc1145_rc","3P_START":1,"5P_SCORE":16.0,"5P_IDENTSTR":"................","5P_DIFFS":0,"3P_IDENTSTR":"................","3P_OVERLAP":16,"3P_DIFFS":0,"3P_INS":0,"MID_GROUP":"BL-107ABR:BIOUG47877","3P_DEL":0,"3P_LOCATION":"R","5P_SCORE_DELTA":4,"5P_OVERLAP":16,"5P_START":1},{"5P_UMI":"bc1043","5P_LOCATION":"F","READ":"m54146_190729_151026\/42533555\/ccs","3P_SCORE":16.0,"MID":"KMPFS135-19","5P_DEL":0,"3P_SCORE_DELTA":4,"ORIENTATION":"F","5P_INS":0,"3P_UMI":"bc1138_rc","3P_START":1,"5P_SCORE":16.0,"5P_IDENTSTR":"................","5P_DIFFS":0,"3P_IDENTSTR":"................","3P_OVERLAP":16,"3P_DIFFS":0,"3P_INS":0,"MID_GROUP":"BL-107ACL:BIOUG48118","3P_DEL":0,"3P_LOCATION":"R","5P_SCORE_DELTA":2.5,"5P_OVERLAP":16,"5P_START":1},{"5P_UMI":"bc1091","5P_LOCATION":"F","READ":"m54146_190729_151026\/49873053\/ccs","3P_SCORE":16.0,"MID":"KMPRO086-19","5P_DEL":1,"3P_SCORE_DELTA":4,"ORIENTATION":"F","5P_INS":0,"3P_UMI":"bc1135_rc","3P_START":1,"5P_SCORE":15.5,"5P_IDENTSTR":"..-.............","5P_DIFFS":0,"3P_IDENTSTR":"................","3P_OVERLAP":16,"3P_DIFFS":0,"3P_INS":0,"MID_GROUP":"BL-107ABF:BIOUG47952","3P_DEL":0,"3P_LOCATION":"R","5P_SCORE_DELTA":4,"5P_OVERLAP":15,"5P_START":1},{"5P_UMI":"bc1030","5P_LOCATION":"F","READ":"m54146_190729_151026\/9372511\/ccs","3P_SCORE":16.0,"MID":"KMPRT525-19","5P_DEL":0,"3P_SCORE_DELTA":4,"ORIENTATION":"F","5P_INS":0,"3P_UMI":"bc1180_rc","3P_START":1,"5P_SCORE":16.0,"5P_IDENTSTR":"................","5P_DIFFS":0,"3P_IDENTSTR":"................","3P_OVERLAP":16,"3P_DIFFS":0,"3P_INS":0,"MID_GROUP":"BL-107ABQ:BIOUG48036","3P_DEL":0,"3P_LOCATION":"R","5P_SCORE_DELTA":2.0,"5P_OVERLAP":16,"5P_START":1},{"5P_UMI":"bc1091","5P_LOCATION":"F","READ":"m54146_190729_151026\/4391541\/ccs","3P_SCORE":16.0,"MID":"KMPUH1000-19","5P_DEL":0,"3P_SCORE_DELTA":4,"ORIENTATION":"F","5P_INS":0,"3P_UMI":"bc1098_rc","3P_START":1,"5P_SCORE":16.0,"5P_IDENTSTR":"................","5P_DIFFS":0,"3P_IDENTSTR":"................","3P_OVERLAP":16,"3P_DIFFS":0,"3P_INS":0,"MID_GROUP":"BL-107AC1:BIOUG48029","3P_DEL":0,"3P_LOCATION":"R","5P_SCORE_DELTA":4,"5P_OVERLAP":16,"5P_START":1},{"5P_UMI":"bc1091","5P_LOCATION":"F","READ":"m54146_190729_151026\/50922477\/ccs","3P_SCORE":16.0,"MID":"KMPUH1008-19","5P_DEL":0,"3P_SCORE_DELTA":4,"ORIENTATION":"F","5P_INS":0,"3P_UMI":"bc1114_rc","3P_START":1,"5P_SCORE":16.0,"5P_IDENTSTR":"................","5P_DIFFS":0,"3P_IDENTSTR":"................","3P_OVERLAP":16,"3P_DIFFS":0,"3P_INS":0,"MID_GROUP":"BL-107AC1:BIOUG48029","3P_DEL":0,"3P_LOCATION":"R","5P_SCORE_DELTA":4,"5P_OVERLAP":16,"5P_START":1},{"5P_UMI":"bc1091","5P_LOCATION":"F","READ":"m54146_190729_151026\/54330095\/ccs","3P_SCORE":16.0,"MID":"KMPRO940-19","5P_DEL":0,"3P_SCORE_DELTA":4,"ORIENTATION":"F","5P_INS":0,"3P_UMI":"bc1134_rc","3P_START":1,"5P_SCORE":16.0,"5P_IDENTSTR":"................","5P_DIFFS":0,"3P_IDENTSTR":"................","3P_OVERLAP":16,"3P_DIFFS":0,"3P_INS":0,"MID_GROUP":"BL-107ABF:BIOUG47961","3P_DEL":0,"3P_LOCATION":"R","5P_SCORE_DELTA":4,"5P_OVERLAP":16,"5P_START":1},{"5P_UMI":"bc1085","5P_LOCATION":"R","READ":"m54146_190729_151026\/58459076\/ccs","3P_SCORE":16.0,"MID":"KMPNU1350-19","5P_DEL":0,"3P_SCORE_DELTA":4,"ORIENTATION":"RC","5P_INS":0,"3P_UMI":"bc1165_rc","3P_START":1,"5P_SCORE":16.0,"5P_IDENTSTR":"................","5P_DIFFS":0,"3P_IDENTSTR":"................","3P_OVERLAP":16,"3P_DIFFS":0,"3P_INS":0,"MID_GROUP":"BL-107ABN:BIOUG47677","3P_DEL":0,"3P_LOCATION":"F","5P_SCORE_DELTA":4,"5P_OVERLAP":16,"5P_START":1},{"5P_UMI":"bc1004","5P_LOCATION":"R","READ":"m54146_190729_151026\/15729441\/ccs","3P_SCORE":16.0,"MID":"KMPGQ340-19","5P_DEL":0,"3P_SCORE_DELTA":4,"ORIENTATION":"RC","5P_INS":0,"3P_UMI":"bc1150_rc","3P_START":1,"5P_SCORE":16.0,"5P_IDENTSTR":"................","5P_DIFFS":0,"3P_IDENTSTR":"................","3P_OVERLAP":16,"3P_DIFFS":0,"3P_INS":0,"MID_GROUP":"BL-107A8Y:BIOUG47873","3P_DEL":0,"3P_LOCATION":"F","5P_SCORE_DELTA":4,"5P_OVERLAP":16,"5P_START":1},{"5P_UMI":"bc1086","5P_LOCATION":"F","READ":"m54146_190729_151026\/25297299\/ccs","3P_SCORE":16.0,"MID":"KMPUH1064-19","5P_DEL":0,"3P_SCORE_DELTA":4,"ORIENTATION":"F","5P_INS":0,"3P_UMI":"bc1107_rc","3P_START":1,"5P_SCORE":16.0,"5P_IDENTSTR":"................","5P_DIFFS":0,"3P_IDENTSTR":"................","3P_OVERLAP":16,"3P_DIFFS":0,"3P_INS":1,"MID_GROUP":"BL-107AC1:BIOUG48030","3P_DEL":0,"3P_LOCATION":"R","5P_SCORE_DELTA":4,"5P_OVERLAP":16,"5P_START":1},{"5P_UMI":"bc1044","5P_LOCATION":"R","READ":"m54146_190729_151026\/63308391\/ccs","3P_SCORE":16.0,"MID":"KMPGV467-19","5P_DEL":0,"3P_SCORE_DELTA":4,"ORIENTATION":"RC","5P_INS":0,"3P_UMI":"bc1192_rc","3P_START":1,"5P_SCORE":16.0,"5P_IDENTSTR":"................","5P_DIFFS":0,"3P_IDENTSTR":"................","3P_OVERLAP":16,"3P_DIFFS":0,"3P_INS":0,"MID_GROUP":"BL-107ABI:BIOUG47930","3P_DEL":0,"3P_LOCATION":"F","5P_SCORE_DELTA":4,"5P_OVERLAP":16,"5P_START":1},{"5P_UMI":"bc1082","5P_LOCATION":"F","READ":"m54146_190729_151026\/7013283\/ccs","3P_SCORE":16.0,"MID":"KMPRO970-19","5P_DEL":0,"3P_SCORE_DELTA":4,"ORIENTATION":"F","5P_INS":0,"3P_UMI":"bc1123_rc","3P_START":1,"5P_SCORE":16.0,"5P_IDENTSTR":"................","5P_DIFFS":0,"3P_IDENTSTR":"................","3P_OVERLAP":16,"3P_DIFFS":0,"3P_INS":0,"MID_GROUP":"BL-107ABF:BIOUG47962","3P_DEL":0,"3P_LOCATION":"R","5P_SCORE_DELTA":4,"5P_OVERLAP":16,"5P_START":1},{"5P_UMI":"bc1082","5P_LOCATION":"F","READ":"m54146_190729_151026\/44368858\/ccs","3P_SCORE":16.0,"MID":"KMPUH1035-19","5P_DEL":0,"3P_SCORE_DELTA":4,"ORIENTATION":"F","5P_INS":0,"3P_UMI":"bc1097_rc","3P_START":1,"5P_SCORE":16.0,"5P_IDENTSTR":"................","5P_DIFFS":0,"3P_IDENTSTR":"................","3P_OVERLAP":16,"3P_DIFFS":0,"3P_INS":0,"MID_GROUP":"BL-107AC1:BIOUG48030","3P_DEL":0,"3P_LOCATION":"R","5P_SCORE_DELTA":4,"5P_OVERLAP":16,"5P_START":1},{"5P_UMI":"bc1082","5P_LOCATION":"F","READ":"m54146_190729_151026\/57082134\/ccs","3P_SCORE":16.0,"MID":"KMPRO782-19","5P_DEL":0,"3P_SCORE_DELTA":4,"ORIENTATION":"F","5P_INS":0,"3P_UMI":"bc1128_rc","3P_START":1,"5P_SCORE":16.0,"5P_IDENTSTR":"................","5P_DIFFS":0,"3P_IDENTSTR":"................","3P_OVERLAP":16,"3P_DIFFS":0,"3P_INS":0,"MID_GROUP":"BL-107ABF:BIOUG47960","3P_DEL":0,"3P_LOCATION":"R","5P_SCORE_DELTA":4,"5P_OVERLAP":16,"5P_START":1},{"5P_UMI":"bc1082","5P_LOCATION":"F","READ":"m54146_190729_151026\/13238714\/ccs","3P_SCORE":16.0,"MID":"KMPRO974-19","5P_DEL":0,"3P_SCORE_DELTA":4,"ORIENTATION":"F","5P_INS":0,"3P_UMI":"bc1131_rc","3P_START":1,"5P_SCORE":16.0,"5P_IDENTSTR":"................","5P_DIFFS":0,"3P_IDENTSTR":"................","3P_OVERLAP":16,"3P_DIFFS":0,"3P_INS":1,"MID_GROUP":"BL-107ABF:BIOUG47962","3P_DEL":0,"3P_LOCATION":"R","5P_SCORE_DELTA":4,"5P_OVERLAP":16,"5P_START":1},{"5P_UMI":"bc1034","5P_LOCATION":"R","READ":"m54146_190729_151026\/7209710\/ccs","3P_SCORE":16.0,"MID":"KMPRW193-19","5P_DEL":0,"3P_SCORE_DELTA":2.5,"ORIENTATION":"RC","5P_INS":0,"3P_UMI":"bc1124_rc","3P_START":1,"5P_SCORE":16.0,"5P_IDENTSTR":"................","5P_DIFFS":0,"3P_IDENTSTR":"................","3P_OVERLAP":16,"3P_DIFFS":0,"3P_INS":0,"MID_GROUP":"BL-107ACL:BIOUG48117","3P_DEL":0,"3P_LOCATION":"F","5P_SCORE_DELTA":4,"5P_OVERLAP":16,"5P_START":1},{"5P_UMI":"bc1093","5P_LOCATION":"R","READ":"m54146_190729_151026\/15728852\/ccs","3P_SCORE":16.0,"MID":"KMPRO947-19","5P_DEL":0,"3P_SCORE_DELTA":2.5,"ORIENTATION":"RC","5P_INS":0,"3P_UMI":"bc1124_rc","3P_START":1,"5P_SCORE":16.0,"5P_IDENTSTR":"................","5P_DIFFS":0,"3P_IDENTSTR":"................","3P_OVERLAP":16,"3P_DIFFS":0,"3P_INS":0,"MID_GROUP":"BL-107ABF:BIOUG47961","3P_DEL":0,"3P_LOCATION":"F","5P_SCORE_DELTA":4,"5P_OVERLAP":16,"5P_START":1},{"5P_UMI":"bc1091","5P_LOCATION":"R","READ":"m54146_190729_151026\/31130114\/ccs","3P_SCORE":16.0,"MID":"KMPRO935-19","5P_DEL":0,"3P_SCORE_DELTA":2.5,"ORIENTATION":"RC","5P_INS":0,"3P_UMI":"bc1124_rc","3P_START":1,"5P_SCORE":16.0,"5P_IDENTSTR":"................","5P_DIFFS":0,"3P_IDENTSTR":"................","3P_OVERLAP":16,"3P_DIFFS":0,"3P_INS":0,"MID_GROUP":"BL-107ABF:BIOUG47961","3P_DEL":0,"3P_LOCATION":"F","5P_SCORE_DELTA":4,"5P_OVERLAP":16,"5P_START":1},{"5P_UMI":"bc1087","5P_LOCATION":"R","READ":"m54146_190729_151026\/28246861\/ccs","3P_SCORE":16.0,"MID":"KMPRO063-19","5P_DEL":0,"3P_SCORE_DELTA":4,"ORIENTATION":"RC","5P_INS":0,"3P_UMI":"bc1137_rc","3P_START":1,"5P_SCORE":16.0,"5P_IDENTSTR":"................","5P_DIFFS":0,"3P_IDENTSTR":"................","3P_OVERLAP":16,"3P_DIFFS":0,"3P_INS":0,"MID_GROUP":"BL-107ABF:BIOUG47952","3P_DEL":0,"3P_LOCATION":"F","5P_SCORE_DELTA":4,"5P_OVERLAP":16,"5P_START":1},{"5P_UMI":"bc1038","5P_LOCATION":"F","READ":"m54146_190729_151026\/24642132\/ccs","3P_SCORE":16.0,"MID":"KMPGV429-19","5P_DEL":0,"3P_SCORE_DELTA":4,"ORIENTATION":"F","5P_INS":0,"3P_UMI":"bc1188_rc","3P_START":1,"5P_SCORE":16.0,"5P_IDENTSTR":"................","5P_DIFFS":0,"3P_IDENTSTR":"................","3P_OVERLAP":16,"3P_DIFFS":0,"3P_INS":0,"MID_GROUP":"BL-107ABI:BIOUG47930","3P_DEL":0,"3P_LOCATION":"R","5P_SCORE_DELTA":4,"5P_OVERLAP":16,"5P_START":1},{"5P_UMI":"bc1082","5P_LOCATION":"R","READ":"m54146_190729_151026\/41550016\/ccs","3P_SCORE":16.0,"MID":"KMPRO974-19","5P_DEL":0,"3P_SCORE_DELTA":4,"ORIENTATION":"RC","5P_INS":0,"3P_UMI":"bc1131_rc","3P_START":1,"5P_SCORE":16.0,"5P_IDENTSTR":"................","5P_DIFFS":0,"3P_IDENTSTR":"................","3P_OVERLAP":16,"3P_DIFFS":0,"3P_INS":0,"MID_GROUP":"BL-107ABF:BIOUG47962","3P_DEL":0,"3P_LOCATION":"F","5P_SCORE_DELTA":4,"5P_OVERLAP":16,"5P_START":1},{"5P_UMI":"bc1075","5P_LOCATION":"F","READ":"m54146_190729_151026\/35520842\/ccs","3P_SCORE":16.0,"MID":"KMPNT1487-19","5P_DEL":0,"3P_SCORE_DELTA":4,"ORIENTATION":"F","5P_INS":0,"3P_UMI":"bc1156_rc","3P_START":1,"5P_SCORE":16.0,"5P_IDENTSTR":"................","5P_DIFFS":0,"3P_IDENTSTR":"................","3P_OVERLAP":16,"3P_DIFFS":0,"3P_INS":0,"MID_GROUP":"BL-107ABS:BIOUG47849","3P_DEL":0,"3P_LOCATION":"R","5P_SCORE_DELTA":4,"5P_OVERLAP":16,"5P_START":1},{"5P_UMI":"bc1075","5P_LOCATION":"F","READ":"m54146_190729_151026\/39060108\/ccs","3P_SCORE":16.0,"MID":"KMPNT1485-19","5P_DEL":0,"3P_SCORE_DELTA":4,"ORIENTATION":"F","5P_INS":0,"3P_UMI":"bc1152_rc","3P_START":1,"5P_SCORE":16.0,"5P_IDENTSTR":"................","5P_DIFFS":0,"3P_IDENTSTR":"................","3P_OVERLAP":16,"3P_DIFFS":0,"3P_INS":0,"MID_GROUP":"BL-107ABS:BIOUG47849","3P_DEL":0,"3P_LOCATION":"R","5P_SCORE_DELTA":4,"5P_OVERLAP":16,"5P_START":1},{"5P_UMI":"bc1094","5P_LOCATION":"F","READ":"m54146_190729_151026\/37290402\/ccs","3P_SCORE":16.0,"MID":"KMPRO862-19","5P_DEL":0,"3P_SCORE_DELTA":4,"ORIENTATION":"F","5P_INS":0,"3P_UMI":"bc1144_rc","3P_START":6,"5P_SCORE":16.0,"5P_IDENTSTR":"................","5P_DIFFS":0,"3P_IDENTSTR":"................","3P_OVERLAP":16,"3P_DIFFS":0,"3P_INS":0,"MID_GROUP":"BL-107ABF:BIOUG47960","3P_DEL":0,"3P_LOCATION":"R","5P_SCORE_DELTA":4,"5P_OVERLAP":16,"5P_START":1},{"5P_UMI":"bc1093","5P_LOCATION":"F","READ":"m54146_190729_151026\/35258908\/ccs","3P_SCORE":16.0,"MID":"KMPRO947-19","5P_DEL":0,"3P_SCORE_DELTA":2.5,"ORIENTATION":"F","5P_INS":0,"3P_UMI":"bc1124_rc","3P_START":1,"5P_SCORE":16.0,"5P_IDENTSTR":"................","5P_DIFFS":0,"3P_IDENTSTR":"................","3P_OVERLAP":16,"3P_DIFFS":0,"3P_INS":1,"MID_GROUP":"BL-107ABF:BIOUG47961","3P_DEL":0,"3P_LOCATION":"R","5P_SCORE_DELTA":4,"5P_OVERLAP":16,"5P_START":1},{"5P_UMI":"bc1040","5P_LOCATION":"R","READ":"m54146_190729_151026\/22544657\/ccs","3P_SCORE":16.0,"MID":"KMPRN794-19","5P_DEL":0,"3P_SCORE_DELTA":4,"ORIENTATION":"RC","5P_INS":0,"3P_UMI":"bc1116_rc","3P_START":1,"5P_SCORE":16.0,"5P_IDENTSTR":"................","5P_DIFFS":0,"3P_IDENTSTR":"................","3P_OVERLAP":16,"3P_DIFFS":0,"3P_INS":0,"MID_GROUP":"BL-107ABY:BIOUG48049","3P_DEL":0,"3P_LOCATION":"F","5P_SCORE_DELTA":4,"5P_OVERLAP":16,"5P_START":1},{"5P_UMI":"bc1087","5P_LOCATION":"R","READ":"m54146_190729_151026\/74252713\/ccs","3P_SCORE":16.0,"MID":"KMPRO917-19","5P_DEL":0,"3P_SCORE_DELTA":4,"ORIENTATION":"RC","5P_INS":0,"3P_UMI":"bc1136_rc","3P_START":1,"5P_SCORE":16.0,"5P_IDENTSTR":"................","5P_DIFFS":0,"3P_IDENTSTR":"................","3P_OVERLAP":16,"3P_DIFFS":0,"3P_INS":0,"MID_GROUP":"BL-107ABF:BIOUG47961","3P_DEL":0,"3P_LOCATION":"F","5P_SCORE_DELTA":4,"5P_OVERLAP":16,"5P_START":1},{"5P_UMI":"bc1087","5P_LOCATION":"R","READ":"m54146_190729_151026\/63898271\/ccs","3P_SCORE":15.0,"MID":"KMPRO917-19","5P_DEL":0,"3P_SCORE_DELTA":4,"ORIENTATION":"RC","5P_INS":0,"3P_UMI":"bc1136_rc","3P_START":1,"5P_SCORE":16.0,"5P_IDENTSTR":"................","5P_DIFFS":0,"3P_IDENTSTR":".......T........","3P_OVERLAP":16,"3P_DIFFS":1,"3P_INS":0,"MID_GROUP":"BL-107ABF:BIOUG47961","3P_DEL":0,"3P_LOCATION":"F","5P_SCORE_DELTA":4,"5P_OVERLAP":16,"5P_START":1},{"5P_UMI":"bc1080","5P_LOCATION":"R","READ":"m54146_190729_151026\/58196307\/ccs","3P_SCORE":16.0,"MID":"KMPUH538-19","5P_DEL":0,"3P_SCORE_DELTA":4,"ORIENTATION":"RC","5P_INS":0,"3P_UMI":"bc1130_rc","3P_START":1,"5P_SCORE":16.0,"5P_IDENTSTR":"................","5P_DIFFS":0,"3P_IDENTSTR":"................","3P_OVERLAP":16,"3P_DIFFS":0,"3P_INS":0,"MID_GROUP":"BL-107ABJ:BIOUG47891","3P_DEL":0,"3P_LOCATION":"F","5P_SCORE_DELTA":4,"5P_OVERLAP":16,"5P_START":1},{"5P_UMI":"bc1029","5P_LOCATION":"F","READ":"m54146_190729_151026\/36896956\/ccs","3P_SCORE":16.0,"MID":"KMPGQ309-19","5P_DEL":0,"3P_SCORE_DELTA":4,"ORIENTATION":"F","5P_INS":0,"3P_UMI":"bc1109_rc","3P_START":1,"5P_SCORE":16.0,"5P_IDENTSTR":"................","5P_DIFFS":0,"3P_IDENTSTR":"................","3P_OVERLAP":16,"3P_DIFFS":0,"3P_INS":0,"MID_GROUP":"BL-107A8X:BIOUG47780","3P_DEL":0,"3P_LOCATION":"R","5P_SCORE_DELTA":4,"5P_OVERLAP":16,"5P_START":1},{"5P_UMI":"bc1033","5P_LOCATION":"F","READ":"m54146_190729_151026\/42598568\/ccs","3P_SCORE":16.0,"MID":"KMPGV155-19","5P_DEL":0,"3P_SCORE_DELTA":4,"ORIENTATION":"F","5P_INS":0,"3P_UMI":"bc1147_rc","3P_START":1,"5P_SCORE":16.0,"5P_IDENTSTR":"................","5P_DIFFS":0,"3P_IDENTSTR":"................","3P_OVERLAP":16,"3P_DIFFS":0,"3P_INS":0,"MID_GROUP":"BL-107ABR:BIOUG47876","3P_DEL":0,"3P_LOCATION":"R","5P_SCORE_DELTA":4,"5P_OVERLAP":16,"5P_START":1},{"5P_UMI":"bc1040","5P_LOCATION":"R","READ":"m54146_190729_151026\/14222071\/ccs","3P_SCORE":16.0,"MID":"KMPRN785-19","5P_DEL":0,"3P_SCORE_DELTA":4,"ORIENTATION":"RC","5P_INS":0,"3P_UMI":"bc1098_rc","3P_START":1,"5P_SCORE":16.0,"5P_IDENTSTR":"................","5P_DIFFS":0,"3P_IDENTSTR":"................","3P_OVERLAP":16,"3P_DIFFS":0,"3P_INS":0,"MID_GROUP":"BL-107ABY:BIOUG48049","3P_DEL":0,"3P_LOCATION":"F","5P_SCORE_DELTA":4,"5P_OVERLAP":16,"5P_START":1},{"READ":"m54146_190729_151026\/4850391\/ccs","ORIENTATION":"U","MID":null},{"5P_UMI":"bc1043","5P_LOCATION":"F","READ":"m54146_190729_151026\/13369596\/ccs","3P_SCORE":16.0,"MID":"KMPGV122-19","5P_DEL":0,"3P_SCORE_DELTA":4,"ORIENTATION":"F","5P_INS":0,"3P_UMI":"bc1152_rc","3P_START":1,"5P_SCORE":16.0,"5P_IDENTSTR":"................","5P_DIFFS":0,"3P_IDENTSTR":"................","3P_OVERLAP":16,"3P_DIFFS":0,"3P_INS":0,"MID_GROUP":"BL-107ABR:BIOUG47875","3P_DEL":0,"3P_LOCATION":"R","5P_SCORE_DELTA":4,"5P_OVERLAP":16,"5P_START":1},{"5P_UMI":"bc1064","5P_LOCATION":"F","READ":"m54146_190729_151026\/40305397\/ccs","3P_SCORE":16.0,"MID":"KMPFR226-19","5P_DEL":0,"3P_SCORE_DELTA":4,"ORIENTATION":"F","5P_INS":0,"3P_UMI":"bc1098_rc","3P_START":1,"5P_SCORE":16.0,"5P_IDENTSTR":"................","5P_DIFFS":0,"3P_IDENTSTR":"................","3P_OVERLAP":16,"3P_DIFFS":0,"3P_INS":0,"MID_GROUP":"BL-107ACQ:BIOUG48039","3P_DEL":0,"3P_LOCATION":"R","5P_SCORE_DELTA":4,"5P_OVERLAP":16,"5P_START":1},{"5P_UMI":"bc1064","5P_LOCATION":"F","READ":"m54146_190729_151026\/71631685\/ccs","3P_SCORE":16.0,"MID":"KMPFR1281-19","5P_DEL":0,"3P_SCORE_DELTA":4,"ORIENTATION":"F","5P_INS":0,"3P_UMI":"bc1117_rc","3P_START":1,"5P_SCORE":16.0,"5P_IDENTSTR":"................","5P_DIFFS":0,"3P_IDENTSTR":"................","3P_OVERLAP":16,"3P_DIFFS":0,"3P_INS":0,"MID_GROUP":"BL-107ACQ:BIOUG48157","3P_DEL":0,"3P_LOCATION":"R","5P_SCORE_DELTA":4,"5P_OVERLAP":16,"5P_START":1},{"READ":"m54146_190729_151026\/63963907\/ccs","ORIENTATION":"U","MID":null},{"5P_UMI":"bc1029","5P_LOCATION":"F","READ":"m54146_190729_151026\/5374121\/ccs","3P_SCORE":16.0,"MID":"KMPRT716-19","5P_DEL":0,"3P_SCORE_DELTA":4,"ORIENTATION":"F","5P_INS":0,"3P_UMI":"bc1158_rc","3P_START":1,"5P_SCORE":16.0,"5P_IDENTSTR":"................","5P_DIFFS":0,"3P_IDENTSTR":"................","3P_OVERLAP":16,"3P_DIFFS":0,"3P_INS":0,"MID_GROUP":"BL-107ABL:BIOUG48038","3P_DEL":0,"3P_LOCATION":"R","5P_SCORE_DELTA":3.5,"5P_OVERLAP":16,"5P_START":1},{"5P_UMI":"bc1029","5P_LOCATION":"F","READ":"m54146_190729_151026\/6816459\/ccs","3P_SCORE":16.0,"MID":"KMPRT714-19","5P_DEL":0,"3P_SCORE_DELTA":4,"ORIENTATION":"F","5P_INS":0,"3P_UMI":"bc1154_rc","3P_START":1,"5P_SCORE":16.0,"5P_IDENTSTR":"................","5P_DIFFS":0,"3P_IDENTSTR":"................","3P_OVERLAP":16,"3P_DIFFS":0,"3P_INS":0,"MID_GROUP":"BL-107ABL:BIOUG48038","3P_DEL":0,"3P_LOCATION":"R","5P_SCORE_DELTA":3.5,"5P_OVERLAP":16,"5P_START":1},{"5P_UMI":"bc1029","5P_LOCATION":"F","READ":"m54146_190729_151026\/52953485\/ccs","3P_SCORE":16.0,"MID":"KMPRT714-19","5P_DEL":0,"3P_SCORE_DELTA":4,"ORIENTATION":"F","5P_INS":0,"3P_UMI":"bc1154_rc","3P_START":1,"5P_SCORE":16.0,"5P_IDENTSTR":"................","5P_DIFFS":0,"3P_IDENTSTR":"................","3P_OVERLAP":16,"3P_DIFFS":0,"3P_INS":0,"MID_GROUP":"BL-107ABL:BIOUG48038","3P_DEL":0,"3P_LOCATION":"R","5P_SCORE_DELTA":3.5,"5P_OVERLAP":16,"5P_START":1},{"5P_UMI":"bc1015","5P_LOCATION":"R","READ":"m54146_190729_151026\/49152906\/ccs","3P_SCORE":16.0,"MID":"KMPRN1215-19","5P_DEL":0,"3P_SCORE_DELTA":4,"ORIENTATION":"RC","5P_INS":0,"3P_UMI":"bc1101_rc","3P_START":1,"5P_SCORE":16.0,"5P_IDENTSTR":"................","5P_DIFFS":0,"3P_IDENTSTR":"................","3P_OVERLAP":16,"3P_DIFFS":0,"3P_INS":0,"MID_GROUP":"BL-1079UE:BIOUG48053","3P_DEL":0,"3P_LOCATION":"F","5P_SCORE_DELTA":4,"5P_OVERLAP":16,"5P_START":1},{"5P_UMI":"bc1073","5P_LOCATION":"R","READ":"m54146_190729_151026\/67568528\/ccs","3P_SCORE":16.0,"MID":"KMPUH595-19","5P_DEL":0,"3P_SCORE_DELTA":4,"ORIENTATION":"RC","5P_INS":0,"3P_UMI":"bc1101_rc","3P_START":1,"5P_SCORE":16.0,"5P_IDENTSTR":"................","5P_DIFFS":0,"3P_IDENTSTR":"................","3P_OVERLAP":16,"3P_DIFFS":0,"3P_INS":0,"MID_GROUP":"BL-107AC8:BIOUG47892","3P_DEL":0,"3P_LOCATION":"F","5P_SCORE_DELTA":4,"5P_OVERLAP":16,"5P_START":1},{"5P_UMI":"bc1088","5P_LOCATION":"R","READ":"m54146_190729_151026\/73728828\/ccs","3P_SCORE":16.0,"MID":"KMPUH1073-19","5P_DEL":0,"3P_SCORE_DELTA":4,"ORIENTATION":"RC","5P_INS":0,"3P_UMI":"bc1101_rc","3P_START":1,"5P_SCORE":16.0,"5P_IDENTSTR":"................","5P_DIFFS":0,"3P_IDENTSTR":"................","3P_OVERLAP":16,"3P_DIFFS":0,"3P_INS":0,"MID_GROUP":"BL-107AC1:BIOUG48030","3P_DEL":0,"3P_LOCATION":"F","5P_SCORE_DELTA":4,"5P_OVERLAP":16,"5P_START":1},{"5P_UMI":"bc1066","5P_LOCATION":"F","READ":"m54146_190729_151026\/19071809\/ccs","3P_SCORE":16.0,"MID":"KMPRO121-19","5P_DEL":0,"3P_SCORE_DELTA":4,"ORIENTATION":"F","5P_INS":0,"3P_UMI":"bc1112_rc","3P_START":1,"5P_SCORE":16.0,"5P_IDENTSTR":"................","5P_DIFFS":0,"3P_IDENTSTR":"................","3P_OVERLAP":16,"3P_DIFFS":0,"3P_INS":0,"MID_GROUP":"BL-107AC8:BIOUG47953","3P_DEL":0,"3P_LOCATION":"R","5P_SCORE_DELTA":4,"5P_OVERLAP":16,"5P_START":1},{"5P_UMI":"bc1095","5P_LOCATION":"R","READ":"m54146_190729_151026\/45220834\/ccs","3P_SCORE":16.0,"MID":"KMPRO964-19","5P_DEL":0,"3P_SCORE_DELTA":4,"ORIENTATION":"RC","5P_INS":0,"3P_UMI":"bc1134_rc","3P_START":1,"5P_SCORE":16.0,"5P_IDENTSTR":"................","5P_DIFFS":0,"3P_IDENTSTR":"................","3P_OVERLAP":16,"3P_DIFFS":0,"3P_INS":0,"MID_GROUP":"BL-107ABF:BIOUG47961","3P_DEL":0,"3P_LOCATION":"F","5P_SCORE_DELTA":4,"5P_OVERLAP":16,"5P_START":1},{"5P_UMI":"bc1091","5P_LOCATION":"R","READ":"m54146_190729_151026\/23986541\/ccs","3P_SCORE":16.0,"MID":"KMPRO940-19","5P_DEL":1,"3P_SCORE_DELTA":4,"ORIENTATION":"RC","5P_INS":0,"3P_UMI":"bc1134_rc","3P_START":1,"5P_SCORE":15.5,"5P_IDENTSTR":"...-............","5P_DIFFS":0,"3P_IDENTSTR":"................","3P_OVERLAP":16,"3P_DIFFS":0,"3P_INS":0,"MID_GROUP":"BL-107ABF:BIOUG47961","3P_DEL":0,"3P_LOCATION":"F","5P_SCORE_DELTA":4,"5P_OVERLAP":15,"5P_START":1},{"5P_UMI":"bc1053","5P_LOCATION":"R","READ":"m54146_190729_151026\/74318693\/ccs","3P_SCORE":16.0,"MID":"KMPFR555-19","5P_DEL":0,"3P_SCORE_DELTA":4,"ORIENTATION":"RC","5P_INS":0,"3P_UMI":"bc1140_rc","3P_START":1,"5P_SCORE":16.0,"5P_IDENTSTR":"................","5P_DIFFS":0,"3P_IDENTSTR":"................","3P_OVERLAP":16,"3P_DIFFS":0,"3P_INS":0,"MID_GROUP":"BL-107ACA:BIOUG48043","3P_DEL":0,"3P_LOCATION":"F","5P_SCORE_DELTA":4,"5P_OVERLAP":16,"5P_START":1},{"5P_UMI":"bc1087","5P_LOCATION":"R","READ":"m54146_190729_151026\/35324297\/ccs","3P_SCORE":16.0,"MID":"KMPNU1357-19","5P_DEL":0,"3P_SCORE_DELTA":4,"ORIENTATION":"RC","5P_INS":0,"3P_UMI":"bc1155_rc","3P_START":1,"5P_SCORE":16.0,"5P_IDENTSTR":"................","5P_DIFFS":0,"3P_IDENTSTR":"................","3P_OVERLAP":16,"3P_DIFFS":0,"3P_INS":0,"MID_GROUP":"BL-107ABN:BIOUG47677","3P_DEL":0,"3P_LOCATION":"F","5P_SCORE_DELTA":4,"5P_OVERLAP":16,"5P_START":1},{"5P_UMI":"bc1061","5P_LOCATION":"R","READ":"m54146_190729_151026\/17105780\/ccs","3P_SCORE":16.0,"MID":"KMPNT454-19","5P_DEL":0,"3P_SCORE_DELTA":4,"ORIENTATION":"RC","5P_INS":0,"3P_UMI":"bc1155_rc","3P_START":1,"5P_SCORE":16.0,"5P_IDENTSTR":"................","5P_DIFFS":0,"3P_IDENTSTR":"................","3P_OVERLAP":16,"3P_DIFFS":0,"3P_INS":0,"MID_GROUP":"BL-107ACR:BIOUG47555","3P_DEL":0,"3P_LOCATION":"F","5P_SCORE_DELTA":4,"5P_OVERLAP":16,"5P_START":1},{"5P_UMI":"bc1042","5P_LOCATION":"R","READ":"m54146_190729_151026\/7864981\/ccs","3P_SCORE":16.0,"MID":"KMPGV452-19","5P_DEL":0,"3P_SCORE_DELTA":4,"ORIENTATION":"RC","5P_INS":0,"3P_UMI":"bc1186_rc","3P_START":1,"5P_SCORE":16.0,"5P_IDENTSTR":"................","5P_DIFFS":0,"3P_IDENTSTR":"................","3P_OVERLAP":16,"3P_DIFFS":0,"3P_INS":0,"MID_GROUP":"BL-107ABI:BIOUG47930","3P_DEL":0,"3P_LOCATION":"F","5P_SCORE_DELTA":4,"5P_OVERLAP":16,"5P_START":1},{"5P_UMI":"bc1074","5P_LOCATION":"R","READ":"m54146_190729_151026\/21758572\/ccs","3P_SCORE":16.0,"MID":"KMPNT1193-19","5P_DEL":0,"3P_SCORE_DELTA":4,"ORIENTATION":"RC","5P_INS":0,"3P_UMI":"bc1186_rc","3P_START":1,"5P_SCORE":16.0,"5P_IDENTSTR":"................","5P_DIFFS":0,"3P_IDENTSTR":"................","3P_OVERLAP":16,"3P_DIFFS":0,"3P_INS":0,"MID_GROUP":"BL-107ABZ:BIOUG47774","3P_DEL":0,"3P_LOCATION":"F","5P_SCORE_DELTA":4,"5P_OVERLAP":16,"5P_START":1},{"5P_UMI":"bc1041","5P_LOCATION":"R","READ":"m54146_190729_151026\/28967325\/ccs","3P_SCORE":16.0,"MID":"KMPGV579-19","5P_DEL":0,"3P_SCORE_DELTA":4,"ORIENTATION":"RC","5P_INS":0,"3P_UMI":"bc1186_rc","3P_START":1,"5P_SCORE":16.0,"5P_IDENTSTR":"................","5P_DIFFS":0,"3P_IDENTSTR":"................","3P_OVERLAP":16,"3P_DIFFS":0,"3P_INS":0,"MID_GROUP":"BL-107ABI:BIOUG47932","3P_DEL":0,"3P_LOCATION":"F","5P_SCORE_DELTA":4,"5P_OVERLAP":16,"5P_START":1},{"5P_UMI":"bc1010","5P_LOCATION":"R","READ":"m54146_190729_151026\/33031079\/ccs","3P_SCORE":16.0,"MID":"KMPRO740-19","5P_DEL":0,"3P_SCORE_DELTA":4,"ORIENTATION":"RC","5P_INS":0,"3P_UMI":"bc1186_rc","3P_START":1,"5P_SCORE":16.0,"5P_IDENTSTR":"................","5P_DIFFS":0,"3P_IDENTSTR":"................","3P_OVERLAP":16,"3P_DIFFS":0,"3P_INS":0,"MID_GROUP":"BL-107A91:BIOUG47959","3P_DEL":0,"3P_LOCATION":"F","5P_SCORE_DELTA":4,"5P_OVERLAP":16,"5P_START":1},{"5P_UMI":"bc1018","5P_LOCATION":"R","READ":"m54146_190729_151026\/38797655\/ccs","3P_SCORE":16.0,"MID":"KMPRT545-19","5P_DEL":0,"3P_SCORE_DELTA":4,"ORIENTATION":"RC","5P_INS":0,"3P_UMI":"bc1149_rc","3P_START":1,"5P_SCORE":16.0,"5P_IDENTSTR":"................","5P_DIFFS":0,"3P_IDENTSTR":"................","3P_OVERLAP":16,"3P_DIFFS":0,"3P_INS":0,"MID_GROUP":"BL-107ABL:BIOUG48037","3P_DEL":0,"3P_LOCATION":"F","5P_SCORE_DELTA":4,"5P_OVERLAP":16,"5P_START":1},{"5P_UMI":"bc1025","5P_LOCATION":"R","READ":"m54146_190729_151026\/11665910\/ccs","3P_SCORE":16.0,"MID":"KMPRO450-19","5P_DEL":0,"3P_SCORE_DELTA":4,"ORIENTATION":"RC","5P_INS":0,"3P_UMI":"bc1128_rc","3P_START":1,"5P_SCORE":16.0,"5P_IDENTSTR":"................","5P_DIFFS":0,"3P_IDENTSTR":"................","3P_OVERLAP":16,"3P_DIFFS":0,"3P_INS":0,"MID_GROUP":"BL-107BUN:BIOUG47956","3P_DEL":0,"3P_LOCATION":"F","5P_SCORE_DELTA":4,"5P_OVERLAP":16,"5P_START":1},{"5P_UMI":"bc1089","5P_LOCATION":"R","READ":"m54146_190729_151026\/67371533\/ccs","3P_SCORE":16.0,"MID":"KMPRO925-19","5P_DEL":0,"3P_SCORE_DELTA":4,"ORIENTATION":"RC","5P_INS":0,"3P_UMI":"bc1128_rc","3P_START":1,"5P_SCORE":16.0,"5P_IDENTSTR":"................","5P_DIFFS":0,"3P_IDENTSTR":"................","3P_OVERLAP":16,"3P_DIFFS":0,"3P_INS":0,"MID_GROUP":"BL-107ABF:BIOUG47961","3P_DEL":0,"3P_LOCATION":"F","5P_SCORE_DELTA":4,"5P_OVERLAP":16,"5P_START":1},{"5P_UMI":"bc1006","5P_LOCATION":"R","READ":"m54146_190729_151026\/34669107\/ccs","3P_SCORE":16.0,"MID":"KMPRN489-19","5P_DEL":0,"3P_SCORE_DELTA":4,"ORIENTATION":"RC","5P_INS":0,"3P_UMI":"bc1123_rc","3P_START":1,"5P_SCORE":16.0,"5P_IDENTSTR":"................","5P_DIFFS":0,"3P_IDENTSTR":"................","3P_OVERLAP":16,"3P_DIFFS":0,"3P_INS":0,"MID_GROUP":"BL-107A93:BIOUG48046","3P_DEL":0,"3P_LOCATION":"F","5P_SCORE_DELTA":4,"5P_OVERLAP":16,"5P_START":1},{"5P_UMI":"bc1007","5P_LOCATION":"R","READ":"m54146_190729_151026\/58392886\/ccs","3P_SCORE":16.0,"MID":"KMPRN166-19","5P_DEL":0,"3P_SCORE_DELTA":4,"ORIENTATION":"RC","5P_INS":0,"3P_UMI":"bc1123_rc","3P_START":1,"5P_SCORE":16.0,"5P_IDENTSTR":"................","5P_DIFFS":0,"3P_IDENTSTR":"................","3P_OVERLAP":16,"3P_DIFFS":0,"3P_INS":0,"MID_GROUP":"BL-107A93:BIOUG47810","3P_DEL":0,"3P_LOCATION":"F","5P_SCORE_DELTA":4,"5P_OVERLAP":16,"5P_START":1},{"5P_UMI":"bc1085","5P_LOCATION":"R","READ":"m54146_190729_151026\/66781275\/ccs","3P_SCORE":16.0,"MID":"KMPSU1117-19","5P_DEL":0,"3P_SCORE_DELTA":4,"ORIENTATION":"RC","5P_INS":0,"3P_UMI":"bc1168_rc","3P_START":1,"5P_SCORE":16.0,"5P_IDENTSTR":"................","5P_DIFFS":0,"3P_IDENTSTR":"................","3P_OVERLAP":16,"3P_DIFFS":0,"3P_INS":0,"MID_GROUP":"BL-107ABN:BIOUG47484","3P_DEL":0,"3P_LOCATION":"F","5P_SCORE_DELTA":4,"5P_OVERLAP":16,"5P_START":1},{"5P_UMI":"bc1092","5P_LOCATION":"F","READ":"m54146_190729_151026\/73269359\/ccs","3P_SCORE":16.0,"MID":"KMPRO842-19","5P_DEL":0,"3P_SCORE_DELTA":4,"ORIENTATION":"F","5P_INS":0,"3P_UMI":"bc1128_rc","3P_START":1,"5P_SCORE":16.0,"5P_IDENTSTR":"................","5P_DIFFS":0,"3P_IDENTSTR":"................","3P_OVERLAP":16,"3P_DIFFS":0,"3P_INS":0,"MID_GROUP":"BL-107ABF:BIOUG47960","3P_DEL":0,"3P_LOCATION":"R","5P_SCORE_DELTA":4,"5P_OVERLAP":16,"5P_START":1},{"5P_UMI":"bc1041","5P_LOCATION":"F","READ":"m54146_190729_151026\/61079976\/ccs","3P_SCORE":16.0,"MID":"KMPGV577-19","5P_DEL":0,"3P_SCORE_DELTA":2.5,"ORIENTATION":"F","5P_INS":0,"3P_UMI":"bc1182_rc","3P_START":1,"5P_SCORE":16.0,"5P_IDENTSTR":"................","5P_DIFFS":0,"3P_IDENTSTR":"................","3P_OVERLAP":16,"3P_DIFFS":0,"3P_INS":0,"MID_GROUP":"BL-107ABI:BIOUG47932","3P_DEL":0,"3P_LOCATION":"R","5P_SCORE_DELTA":4,"5P_OVERLAP":16,"5P_START":1},{"5P_UMI":"bc1041","5P_LOCATION":"F","READ":"m54146_190729_151026\/71500443\/ccs","3P_SCORE":16.0,"MID":"KMPGV117-19","5P_DEL":0,"3P_SCORE_DELTA":4,"ORIENTATION":"F","5P_INS":0,"3P_UMI":"bc1166_rc","3P_START":1,"5P_SCORE":16.0,"5P_IDENTSTR":"................","5P_DIFFS":0,"3P_IDENTSTR":"................","3P_OVERLAP":16,"3P_DIFFS":0,"3P_INS":0,"MID_GROUP":"BL-107ABR:BIOUG47875","3P_DEL":0,"3P_LOCATION":"R","5P_SCORE_DELTA":4,"5P_OVERLAP":16,"5P_START":1},{"5P_UMI":"bc1033","5P_LOCATION":"F","READ":"m54146_190729_151026\/43516037\/ccs","3P_SCORE":16.0,"MID":"KMPGV526-19","5P_DEL":0,"3P_SCORE_DELTA":4,"ORIENTATION":"F","5P_INS":0,"3P_UMI":"bc1176_rc","3P_START":1,"5P_SCORE":16.0,"5P_IDENTSTR":"................","5P_DIFFS":0,"3P_IDENTSTR":"................","3P_OVERLAP":16,"3P_DIFFS":0,"3P_INS":0,"MID_GROUP":"BL-107ABI:BIOUG47932","3P_DEL":0,"3P_LOCATION":"R","5P_SCORE_DELTA":4,"5P_OVERLAP":16,"5P_START":1},{"5P_UMI":"bc1033","5P_LOCATION":"F","READ":"m54146_190729_151026\/52101468\/ccs","3P_SCORE":16.0,"MID":"KMPGQ447-19","5P_DEL":0,"3P_SCORE_DELTA":2.0,"ORIENTATION":"F","5P_INS":0,"3P_UMI":"bc1150_rc","3P_START":1,"5P_SCORE":16.0,"5P_IDENTSTR":"................","5P_DIFFS":0,"3P_IDENTSTR":"................","3P_OVERLAP":16,"3P_DIFFS":0,"3P_INS":0,"MID_GROUP":"BL-107ABR:BIOUG47875","3P_DEL":0,"3P_LOCATION":"R","5P_SCORE_DELTA":4,"5P_OVERLAP":16,"5P_START":1},{"5P_UMI":"bc1033","5P_LOCATION":"F","READ":"m54146_190729_151026\/11469662\/ccs","3P_SCORE":16.0,"MID":"KMPGV526-19","5P_DEL":0,"3P_SCORE_DELTA":4,"ORIENTATION":"F","5P_INS":0,"3P_UMI":"bc1176_rc","3P_START":1,"5P_SCORE":16.0,"5P_IDENTSTR":"................","5P_DIFFS":0,"3P_IDENTSTR":"................","3P_OVERLAP":16,"3P_DIFFS":0,"3P_INS":0,"MID_GROUP":"BL-107ABI:BIOUG47932","3P_DEL":0,"3P_LOCATION":"R","5P_SCORE_DELTA":4,"5P_OVERLAP":16,"5P_START":1},{"5P_UMI":"bc1072","5P_LOCATION":"R","READ":"m54146_190729_151026\/48628699\/ccs","3P_SCORE":16.0,"MID":"KMPUH792-19","5P_DEL":0,"3P_SCORE_DELTA":4,"ORIENTATION":"RC","5P_INS":0,"3P_UMI":"bc1133_rc","3P_START":1,"5P_SCORE":16.0,"5P_IDENTSTR":"................","5P_DIFFS":0,"3P_IDENTSTR":"................","3P_OVERLAP":16,"3P_DIFFS":0,"3P_INS":0,"MID_GROUP":"BL-107ABJ:BIOUG48027","3P_DEL":0,"3P_LOCATION":"F","5P_SCORE_DELTA":4,"5P_OVERLAP":16,"5P_START":1},{"5P_UMI":"bc1030","5P_LOCATION":"F","READ":"m54146_190729_151026\/16843450\/ccs","3P_SCORE":16.0,"MID":"KMPGQ089-19","5P_DEL":0,"3P_SCORE_DELTA":4,"ORIENTATION":"F","5P_INS":0,"3P_UMI":"bc1117_rc","3P_START":1,"5P_SCORE":16.0,"5P_IDENTSTR":"................","5P_DIFFS":0,"3P_IDENTSTR":"................","3P_OVERLAP":16,"3P_DIFFS":0,"3P_INS":0,"MID_GROUP":"BL-107A8X:BIOUG47777","3P_DEL":0,"3P_LOCATION":"R","5P_SCORE_DELTA":4,"5P_OVERLAP":16,"5P_START":1},{"5P_UMI":"bc1047","5P_LOCATION":"R","READ":"m54146_190729_151026\/10421130\/ccs","3P_SCORE":16.0,"MID":"KMPGV246-19","5P_DEL":0,"3P_SCORE_DELTA":4,"ORIENTATION":"RC","5P_INS":0,"3P_UMI":"bc1161_rc","3P_START":1,"5P_SCORE":16.0,"5P_IDENTSTR":"................","5P_DIFFS":0,"3P_IDENTSTR":"................","3P_OVERLAP":16,"3P_DIFFS":0,"3P_INS":0,"MID_GROUP":"BL-107ABR:BIOUG47876","3P_DEL":0,"3P_LOCATION":"F","5P_SCORE_DELTA":4,"5P_OVERLAP":16,"5P_START":1},{"READ":"m54146_190729_151026\/18874858\/ccs","ORIENTATION":"U","MID":null},{"5P_UMI":"bc1029","5P_LOCATION":"R","READ":"m54146_190729_151026\/29098933\/ccs","3P_SCORE":16.0,"MID":"KMPRT433-19","5P_DEL":0,"3P_SCORE_DELTA":4,"ORIENTATION":"RC","5P_INS":0,"3P_UMI":"bc1161_rc","3P_START":1,"5P_SCORE":16.0,"5P_IDENTSTR":"................","5P_DIFFS":0,"3P_IDENTSTR":"................","3P_OVERLAP":16,"3P_DIFFS":0,"3P_INS":0,"MID_GROUP":"BL-107ABL:BIOUG48035","3P_DEL":0,"3P_LOCATION":"F","5P_SCORE_DELTA":3.5,"5P_OVERLAP":16,"5P_START":1},{"5P_UMI":"bc1007","5P_LOCATION":"F","READ":"m54146_190729_151026\/22020364\/ccs","3P_SCORE":16.0,"MID":"KMPRN173-19","5P_DEL":0,"3P_SCORE_DELTA":4,"ORIENTATION":"F","5P_INS":0,"3P_UMI":"bc1137_rc","3P_START":1,"5P_SCORE":16.0,"5P_IDENTSTR":"................","5P_DIFFS":0,"3P_IDENTSTR":"................","3P_OVERLAP":16,"3P_DIFFS":0,"3P_INS":0,"MID_GROUP":"BL-107A93:BIOUG47810","3P_DEL":0,"3P_LOCATION":"R","5P_SCORE_DELTA":4,"5P_OVERLAP":16,"5P_START":1},{"5P_UMI":"bc1033","5P_LOCATION":"R","READ":"m54146_190729_151026\/50004273\/ccs","3P_SCORE":16.0,"MID":"KMPGV533-19","5P_DEL":0,"3P_SCORE_DELTA":4,"ORIENTATION":"RC","5P_INS":0,"3P_UMI":"bc1190_rc","3P_START":1,"5P_SCORE":16.0,"5P_IDENTSTR":"................","5P_DIFFS":0,"3P_IDENTSTR":"................","3P_OVERLAP":16,"3P_DIFFS":0,"3P_INS":0,"MID_GROUP":"BL-107ABI:BIOUG47932","3P_DEL":0,"3P_LOCATION":"F","5P_SCORE_DELTA":4,"5P_OVERLAP":16,"5P_START":1},{"5P_UMI":"bc1047","5P_LOCATION":"R","READ":"m54146_190729_151026\/17825983\/ccs","3P_SCORE":16.0,"MID":"KMPGV617-19","5P_DEL":0,"3P_SCORE_DELTA":4,"ORIENTATION":"RC","5P_INS":0,"3P_UMI":"bc1190_rc","3P_START":1,"5P_SCORE":16.0,"5P_IDENTSTR":"................","5P_DIFFS":0,"3P_IDENTSTR":"................","3P_OVERLAP":16,"3P_DIFFS":0,"3P_INS":0,"MID_GROUP":"BL-107ABI:BIOUG47932","3P_DEL":0,"3P_LOCATION":"F","5P_SCORE_DELTA":4,"5P_OVERLAP":16,"5P_START":1},{"5P_UMI":"bc1047","5P_LOCATION":"R","READ":"m54146_190729_151026\/27591591\/ccs","3P_SCORE":16.0,"MID":"KMPGV617-19","5P_DEL":0,"3P_SCORE_DELTA":4,"ORIENTATION":"RC","5P_INS":0,"3P_UMI":"bc1190_rc","3P_START":1,"5P_SCORE":16.0,"5P_IDENTSTR":"................","5P_DIFFS":0,"3P_IDENTSTR":"................","3P_OVERLAP":16,"3P_DIFFS":0,"3P_INS":0,"MID_GROUP":"BL-107ABI:BIOUG47932","3P_DEL":0,"3P_LOCATION":"F","5P_SCORE_DELTA":4,"5P_OVERLAP":16,"5P_START":1},{"5P_UMI":"bc1090","5P_LOCATION":"R","READ":"m54146_190729_151026\/4260091\/ccs","3P_SCORE":16.0,"MID":"KMPRO835-19","5P_DEL":0,"3P_SCORE_DELTA":4,"ORIENTATION":"RC","5P_INS":0,"3P_UMI":"bc1138_rc","3P_START":1,"5P_SCORE":16.0,"5P_IDENTSTR":"................","5P_DIFFS":0,"3P_IDENTSTR":"................","3P_OVERLAP":16,"3P_DIFFS":0,"3P_INS":0,"MID_GROUP":"BL-107ABF:BIOUG47960","3P_DEL":0,"3P_LOCATION":"F","5P_SCORE_DELTA":4,"5P_OVERLAP":16,"5P_START":1},{"5P_UMI":"bc1009","5P_LOCATION":"R","READ":"m54146_190729_151026\/40304733\/ccs","3P_SCORE":16.0,"MID":"KMPRN615-19","5P_DEL":0,"3P_SCORE_DELTA":4,"ORIENTATION":"RC","5P_INS":0,"3P_UMI":"bc1138_rc","3P_START":1,"5P_SCORE":16.0,"5P_IDENTSTR":"................","5P_DIFFS":0,"3P_IDENTSTR":"................","3P_OVERLAP":16,"3P_DIFFS":0,"3P_INS":0,"MID_GROUP":"BL-107A93:BIOUG48047","3P_DEL":0,"3P_LOCATION":"F","5P_SCORE_DELTA":4,"5P_OVERLAP":16,"5P_START":1},{"5P_UMI":"bc1077","5P_LOCATION":"R","READ":"m54146_190729_151026\/6881358\/ccs","3P_SCORE":16.0,"MID":"KMPUH917-19","5P_DEL":0,"3P_SCORE_DELTA":4,"ORIENTATION":"RC","5P_INS":0,"3P_UMI":"bc1098_rc","3P_START":1,"5P_SCORE":16.0,"5P_IDENTSTR":"................","5P_DIFFS":0,"3P_IDENTSTR":"................","3P_OVERLAP":16,"3P_DIFFS":0,"3P_INS":0,"MID_GROUP":"BL-107AC8:BIOUG48028","3P_DEL":0,"3P_LOCATION":"F","5P_SCORE_DELTA":4,"5P_OVERLAP":16,"5P_START":1},{"READ":"m54146_190729_151026\/63832630\/ccs","ORIENTATION":"U","MID":null},{"5P_UMI":"bc1055","5P_LOCATION":"R","READ":"m54146_190729_151026\/37552362\/ccs","3P_SCORE":16.0,"MID":"KMPFR946-19","5P_DEL":0,"3P_SCORE_DELTA":4,"ORIENTATION":"RC","5P_INS":0,"3P_UMI":"bc1114_rc","3P_START":1,"5P_SCORE":16.0,"5P_IDENTSTR":"................","5P_DIFFS":0,"3P_IDENTSTR":"................","3P_OVERLAP":16,"3P_DIFFS":0,"3P_INS":0,"MID_GROUP":"BL-107ACQ:BIOUG48154","3P_DEL":0,"3P_LOCATION":"F","5P_SCORE_DELTA":4,"5P_OVERLAP":16,"5P_START":1},{"5P_UMI":"bc1074","5P_LOCATION":"F","READ":"m54146_190729_151026\/45548377\/ccs","3P_SCORE":16.0,"MID":"KMPUH692-19","5P_DEL":0,"3P_SCORE_DELTA":4,"ORIENTATION":"F","5P_INS":0,"3P_UMI":"bc1105_rc","3P_START":1,"5P_SCORE":16.0,"5P_IDENTSTR":"................","5P_DIFFS":0,"3P_IDENTSTR":"................","3P_OVERLAP":16,"3P_DIFFS":0,"3P_INS":0,"MID_GROUP":"BL-107AC8:BIOUG47893","3P_DEL":0,"3P_LOCATION":"R","5P_SCORE_DELTA":4,"5P_OVERLAP":16,"5P_START":1},{"5P_UMI":"bc1075","5P_LOCATION":"F","READ":"m54146_190729_151026\/48432011\/ccs","3P_SCORE":16.0,"MID":"KMPNT1299-19","5P_DEL":0,"3P_SCORE_DELTA":4,"ORIENTATION":"F","5P_INS":0,"3P_UMI":"bc1159_rc","3P_START":1,"5P_SCORE":15.0,"5P_IDENTSTR":"T...............","5P_DIFFS":1,"3P_IDENTSTR":"................","3P_OVERLAP":16,"3P_DIFFS":0,"3P_INS":0,"MID_GROUP":"BL-107ABS:BIOUG47847","3P_DEL":0,"3P_LOCATION":"R","5P_SCORE_DELTA":4,"5P_OVERLAP":16,"5P_START":1},{"5P_UMI":"bc1040","5P_LOCATION":"F","READ":"m54146_190729_151026\/32637454\/ccs","3P_SCORE":16.0,"MID":"KMPFS201-19","5P_DEL":0,"3P_SCORE_DELTA":4,"ORIENTATION":"F","5P_INS":0,"3P_UMI":"bc1127_rc","3P_START":1,"5P_SCORE":15.0,"5P_IDENTSTR":"T...............","5P_DIFFS":1,"3P_IDENTSTR":"................","3P_OVERLAP":16,"3P_DIFFS":0,"3P_INS":0,"MID_GROUP":"BL-107ACL:BIOUG48119","3P_DEL":0,"3P_LOCATION":"R","5P_SCORE_DELTA":4,"5P_OVERLAP":16,"5P_START":1},{"READ":"m54146_190729_151026\/72549249\/ccs","ORIENTATION":"U","MID":null},{"5P_UMI":"bc1087","5P_LOCATION":"R","READ":"m54146_190729_151026\/41812740\/ccs","3P_SCORE":16.0,"MID":"KMPUH981-19","5P_DEL":0,"3P_SCORE_DELTA":4,"ORIENTATION":"RC","5P_INS":0,"3P_UMI":"bc1108_rc","3P_START":1,"5P_SCORE":16.0,"5P_IDENTSTR":"................","5P_DIFFS":0,"3P_IDENTSTR":"................","3P_OVERLAP":16,"3P_DIFFS":0,"3P_INS":0,"MID_GROUP":"BL-107AC1:BIOUG48029","3P_DEL":0,"3P_LOCATION":"F","5P_SCORE_DELTA":4,"5P_OVERLAP":16,"5P_START":1},{"5P_UMI":"bc1089","5P_LOCATION":"R","READ":"m54146_190729_151026\/19202575\/ccs","3P_SCORE":16.0,"MID":"KMPUH993-19","5P_DEL":0,"3P_SCORE_DELTA":4,"ORIENTATION":"RC","5P_INS":0,"3P_UMI":"bc1108_rc","3P_START":1,"5P_SCORE":16.0,"5P_IDENTSTR":"................","5P_DIFFS":0,"3P_IDENTSTR":"................","3P_OVERLAP":16,"3P_DIFFS":0,"3P_INS":0,"MID_GROUP":"BL-107AC1:BIOUG48029","3P_DEL":0,"3P_LOCATION":"F","5P_SCORE_DELTA":4,"5P_OVERLAP":16,"5P_START":1},{"5P_UMI":"bc1007","5P_LOCATION":"R","READ":"m54146_190729_151026\/40763579\/ccs","3P_SCORE":16.0,"MID":"KMPRN175-19","5P_DEL":0,"3P_SCORE_DELTA":4,"ORIENTATION":"RC","5P_INS":0,"3P_UMI":"bc1141_rc","3P_START":1,"5P_SCORE":16.0,"5P_IDENTSTR":"................","5P_DIFFS":0,"3P_IDENTSTR":"................","3P_OVERLAP":16,"3P_DIFFS":0,"3P_INS":0,"MID_GROUP":"BL-107A93:BIOUG47810","3P_DEL":0,"3P_LOCATION":"F","5P_SCORE_DELTA":4,"5P_OVERLAP":16,"5P_START":1},{"5P_UMI":"bc1004","5P_LOCATION":"R","READ":"m54146_190729_151026\/11338653\/ccs","3P_SCORE":16.0,"MID":"KMPRN486-19","5P_DEL":0,"3P_SCORE_DELTA":4,"ORIENTATION":"RC","5P_INS":0,"3P_UMI":"bc1141_rc","3P_START":1,"5P_SCORE":16.0,"5P_IDENTSTR":"................","5P_DIFFS":0,"3P_IDENTSTR":"................","3P_OVERLAP":16,"3P_DIFFS":0,"3P_INS":0,"MID_GROUP":"BL-107A93:BIOUG48046","3P_DEL":0,"3P_LOCATION":"F","5P_SCORE_DELTA":4,"5P_OVERLAP":16,"5P_START":1},{"5P_UMI":"bc1003","5P_LOCATION":"R","READ":"m54146_190729_151026\/70648473\/ccs","3P_SCORE":16.0,"MID":"KMPAN3166-19","5P_DEL":0,"3P_SCORE_DELTA":4,"ORIENTATION":"RC","5P_INS":0,"3P_UMI":"bc1141_rc","3P_START":1,"5P_SCORE":16.0,"5P_IDENTSTR":"................","5P_DIFFS":0,"3P_IDENTSTR":"................","3P_OVERLAP":16,"3P_DIFFS":0,"3P_INS":0,"MID_GROUP":"BL-107A93:BIOUG47810","3P_DEL":0,"3P_LOCATION":"F","5P_SCORE_DELTA":4,"5P_OVERLAP":16,"5P_START":1},{"READ":"m54146_190729_151026\/23331280\/ccs","ORIENTATION":"U","MID":null},{"5P_UMI":"bc1095","5P_LOCATION":"R","READ":"m54146_190729_151026\/23659063\/ccs","3P_SCORE":14.0,"MID":"KMPUH1029-19","5P_DEL":0,"3P_SCORE_DELTA":4,"ORIENTATION":"RC","5P_INS":0,"3P_UMI":"bc1108_rc","3P_START":1,"5P_SCORE":16.0,"5P_IDENTSTR":"................","5P_DIFFS":0,"3P_IDENTSTR":"T.............","3P_OVERLAP":14,"3P_DIFFS":1,"3P_INS":0,"MID_GROUP":"BL-107AC1:BIOUG48029","3P_DEL":0,"3P_LOCATION":"F","5P_SCORE_DELTA":4,"5P_OVERLAP":16,"5P_START":1},{"5P_UMI":"bc1043","5P_LOCATION":"R","READ":"m54146_190729_151026\/6489045\/ccs","3P_SCORE":16.0,"MID":"KMPGV122-19","5P_DEL":0,"3P_SCORE_DELTA":4,"ORIENTATION":"RC","5P_INS":0,"3P_UMI":"bc1152_rc","3P_START":1,"5P_SCORE":16.0,"5P_IDENTSTR":"................","5P_DIFFS":0,"3P_IDENTSTR":"................","3P_OVERLAP":16,"3P_DIFFS":0,"3P_INS":0,"MID_GROUP":"BL-107ABR:BIOUG47875","3P_DEL":0,"3P_LOCATION":"F","5P_SCORE_DELTA":4,"5P_OVERLAP":16,"5P_START":1},{"5P_UMI":"bc1075","5P_LOCATION":"R","READ":"m54146_190729_151026\/10092649\/ccs","3P_SCORE":16.0,"MID":"KMPNT1485-19","5P_DEL":0,"3P_SCORE_DELTA":4,"ORIENTATION":"RC","5P_INS":0,"3P_UMI":"bc1152_rc","3P_START":1,"5P_SCORE":16.0,"5P_IDENTSTR":"................","5P_DIFFS":0,"3P_IDENTSTR":"................","3P_OVERLAP":16,"3P_DIFFS":0,"3P_INS":0,"MID_GROUP":"BL-107ABS:BIOUG47849","3P_DEL":0,"3P_LOCATION":"F","5P_SCORE_DELTA":4,"5P_OVERLAP":16,"5P_START":1},{"5P_UMI":"bc1061","5P_LOCATION":"R","READ":"m54146_190729_151026\/56886083\/ccs","3P_SCORE":16.0,"MID":"KMPNT642-19","5P_DEL":0,"3P_SCORE_DELTA":4,"ORIENTATION":"RC","5P_INS":0,"3P_UMI":"bc1152_rc","3P_START":1,"5P_SCORE":16.0,"5P_IDENTSTR":"................","5P_DIFFS":0,"3P_IDENTSTR":"................","3P_OVERLAP":16,"3P_DIFFS":0,"3P_INS":0,"MID_GROUP":"BL-107ACR:BIOUG47768","3P_DEL":0,"3P_LOCATION":"F","5P_SCORE_DELTA":4,"5P_OVERLAP":16,"5P_START":1},{"5P_UMI":"bc1026","5P_LOCATION":"R","READ":"m54146_190729_151026\/22020414\/ccs","3P_SCORE":16.0,"MID":"KMPUH1276-19","5P_DEL":0,"3P_SCORE_DELTA":4,"ORIENTATION":"RC","5P_INS":0,"3P_UMI":"bc1152_rc","3P_START":1,"5P_SCORE":14.0,"5P_IDENTSTR":"A.............","5P_DIFFS":1,"3P_IDENTSTR":"................","3P_OVERLAP":16,"3P_DIFFS":0,"3P_INS":0,"MID_GROUP":"BL-107ABL:BIOUG48032","3P_DEL":0,"3P_LOCATION":"F","5P_SCORE_DELTA":4,"5P_OVERLAP":14,"5P_START":1},{"5P_UMI":"bc1058","5P_LOCATION":"F","READ":"m54146_190729_151026\/41419610\/ccs","3P_SCORE":14.0,"MID":"KMPFR476-19","5P_DEL":0,"3P_SCORE_DELTA":4,"ORIENTATION":"F","5P_INS":0,"3P_UMI":"bc1123_rc","3P_START":1,"5P_SCORE":16.0,"5P_IDENTSTR":"................","5P_DIFFS":0,"3P_IDENTSTR":"A.............","3P_OVERLAP":14,"3P_DIFFS":1,"3P_INS":0,"MID_GROUP":"BL-107ACA:BIOUG48042","3P_DEL":0,"3P_LOCATION":"R","5P_SCORE_DELTA":4,"5P_OVERLAP":16,"5P_START":1},{"5P_UMI":"bc1077","5P_LOCATION":"R","READ":"m54146_190729_151026\/57934425\/ccs","3P_SCORE":16.0,"MID":"KMPUH917-19","5P_DEL":0,"3P_SCORE_DELTA":4,"ORIENTATION":"RC","5P_INS":0,"3P_UMI":"bc1098_rc","3P_START":1,"5P_SCORE":16.0,"5P_IDENTSTR":"................","5P_DIFFS":0,"3P_IDENTSTR":"................","3P_OVERLAP":16,"3P_DIFFS":0,"3P_INS":1,"MID_GROUP":"BL-107AC8:BIOUG48028","3P_DEL":0,"3P_LOCATION":"F","5P_SCORE_DELTA":4,"5P_OVERLAP":16,"5P_START":1},{"5P_UMI":"bc1064","5P_LOCATION":"F","READ":"m54146_190729_151026\/65339876\/ccs","3P_SCORE":16.0,"MID":"KMPNT754-19","5P_DEL":0,"3P_SCORE_DELTA":4,"ORIENTATION":"F","5P_INS":0,"3P_UMI":"bc1162_rc","3P_START":1,"5P_SCORE":16.0,"5P_IDENTSTR":"................","5P_DIFFS":0,"3P_IDENTSTR":"................","3P_OVERLAP":16,"3P_DIFFS":0,"3P_INS":0,"MID_GROUP":"BL-107ACR:BIOUG47769","3P_DEL":0,"3P_LOCATION":"R","5P_SCORE_DELTA":4,"5P_OVERLAP":16,"5P_START":1},{"5P_UMI":"bc1017","5P_LOCATION":"R","READ":"m54146_190729_151026\/50069680\/ccs","3P_SCORE":16.0,"MID":"KMPRT265-19","5P_DEL":0,"3P_SCORE_DELTA":4,"ORIENTATION":"RC","5P_INS":0,"3P_UMI":"bc1184_rc","3P_START":1,"5P_SCORE":16.0,"5P_IDENTSTR":"................","5P_DIFFS":0,"3P_IDENTSTR":"................","3P_OVERLAP":16,"3P_DIFFS":0,"3P_INS":0,"MID_GROUP":"BL-107ABQ:BIOUG48034","3P_DEL":0,"3P_LOCATION":"F","5P_SCORE_DELTA":4,"5P_OVERLAP":16,"5P_START":1},{"5P_UMI":"bc1002","5P_LOCATION":"F","READ":"m54146_190729_151026\/43058077\/ccs","3P_SCORE":16.0,"MID":"KMPRN1227-19","5P_DEL":0,"3P_SCORE_DELTA":4,"ORIENTATION":"F","5P_INS":0,"3P_UMI":"bc1103_rc","3P_START":1,"5P_SCORE":16.0,"5P_IDENTSTR":"................","5P_DIFFS":0,"3P_IDENTSTR":"................","3P_OVERLAP":16,"3P_DIFFS":0,"3P_INS":0,"MID_GROUP":"BL-1079UE:BIOUG48054","3P_DEL":0,"3P_LOCATION":"R","5P_SCORE_DELTA":4,"5P_OVERLAP":16,"5P_START":1},{"5P_UMI":"bc1089","5P_LOCATION":"F","READ":"m54146_190729_151026\/39977642\/ccs","3P_SCORE":16.0,"MID":"KMPRO068-19","5P_DEL":0,"3P_SCORE_DELTA":4,"ORIENTATION":"F","5P_INS":0,"3P_UMI":"bc1123_rc","3P_START":1,"5P_SCORE":16.0,"5P_IDENTSTR":"................","5P_DIFFS":0,"3P_IDENTSTR":"................","3P_OVERLAP":16,"3P_DIFFS":0,"3P_INS":0,"MID_GROUP":"BL-107ABF:BIOUG47952","3P_DEL":0,"3P_LOCATION":"R","5P_SCORE_DELTA":4,"5P_OVERLAP":16,"5P_START":1},{"5P_UMI":"bc1064","5P_LOCATION":"F","READ":"m54146_190729_151026\/53215779\/ccs","3P_SCORE":16.0,"MID":"KMPNT368-19","5P_DEL":0,"3P_SCORE_DELTA":2.5,"ORIENTATION":"F","5P_INS":0,"3P_UMI":"bc1174_rc","3P_START":1,"5P_SCORE":15.0,"5P_IDENTSTR":"A...............","5P_DIFFS":1,"3P_IDENTSTR":"................","3P_OVERLAP":16,"3P_DIFFS":0,"3P_INS":1,"MID_GROUP":"BL-107AC4:BIOUG47554","3P_DEL":0,"3P_LOCATION":"R","5P_SCORE_DELTA":4,"5P_OVERLAP":16,"5P_START":1},{"5P_UMI":"bc1034","5P_LOCATION":"F","READ":"m54146_190729_151026\/53477561\/ccs","3P_SCORE":16.0,"MID":"KMPRW193-19","5P_DEL":0,"3P_SCORE_DELTA":2.5,"ORIENTATION":"F","5P_INS":1,"3P_UMI":"bc1124_rc","3P_START":1,"5P_SCORE":15.0,"5P_IDENTSTR":"G...............","5P_DIFFS":1,"3P_IDENTSTR":"................","3P_OVERLAP":16,"3P_DIFFS":0,"3P_INS":0,"MID_GROUP":"BL-107ACL:BIOUG48117","3P_DEL":0,"3P_LOCATION":"R","5P_SCORE_DELTA":2.5,"5P_OVERLAP":16,"5P_START":5},{"5P_UMI":"bc1012","5P_LOCATION":"F","READ":"m54146_190729_151026\/73990434\/ccs","3P_SCORE":16.0,"MID":"KMPRW159-19","5P_DEL":0,"3P_SCORE_DELTA":4,"ORIENTATION":"F","5P_INS":0,"3P_UMI":"bc1173_rc","3P_START":1,"5P_SCORE":16.0,"5P_IDENTSTR":"................","5P_DIFFS":0,"3P_IDENTSTR":"................","3P_OVERLAP":16,"3P_DIFFS":0,"3P_INS":0,"MID_GROUP":"BL-107A91:BIOUG48116","3P_DEL":0,"3P_LOCATION":"R","5P_SCORE_DELTA":4,"5P_OVERLAP":16,"5P_START":2},{"5P_UMI":"bc1049","5P_LOCATION":"R","READ":"m54146_190729_151026\/47776485\/ccs","3P_SCORE":14.5,"MID":"KMPFR338-19","5P_DEL":0,"3P_SCORE_DELTA":4,"ORIENTATION":"RC","5P_INS":0,"3P_UMI":"bc1133_rc","3P_START":1,"5P_SCORE":16.0,"5P_IDENTSTR":"................","5P_DIFFS":0,"3P_IDENTSTR":".............","3P_OVERLAP":13,"3P_DIFFS":0,"3P_INS":0,"MID_GROUP":"BL-107ACA:BIOUG48041","3P_DEL":0,"3P_LOCATION":"F","5P_SCORE_DELTA":4,"5P_OVERLAP":16,"5P_START":1},{"5P_UMI":"bc1081","5P_LOCATION":"R","READ":"m54146_190729_151026\/18088336\/ccs","3P_SCORE":16.0,"MID":"KMPRO879-19","5P_DEL":0,"3P_SCORE_DELTA":4,"ORIENTATION":"RC","5P_INS":0,"3P_UMI":"bc1132_rc","3P_START":1,"5P_SCORE":16.0,"5P_IDENTSTR":"................","5P_DIFFS":0,"3P_IDENTSTR":"................","3P_OVERLAP":16,"3P_DIFFS":0,"3P_INS":0,"MID_GROUP":"BL-107ABF:BIOUG47961","3P_DEL":0,"3P_LOCATION":"F","5P_SCORE_DELTA":4,"5P_OVERLAP":16,"5P_START":1},{"READ":"m54146_190729_151026\/27984819\/ccs","ORIENTATION":"U","MID":null},{"5P_UMI":"bc1070","5P_LOCATION":"F","READ":"m54146_190729_151026\/27787840\/ccs","3P_SCORE":16.0,"MID":"KMPUH673-19","5P_DEL":0,"3P_SCORE_DELTA":4,"ORIENTATION":"F","5P_INS":0,"3P_UMI":"bc1115_rc","3P_START":1,"5P_SCORE":16.0,"5P_IDENTSTR":"................","5P_DIFFS":0,"3P_IDENTSTR":"................","3P_OVERLAP":16,"3P_DIFFS":0,"3P_INS":0,"MID_GROUP":"BL-107AC8:BIOUG47893","3P_DEL":0,"3P_LOCATION":"R","5P_SCORE_DELTA":2.0,"5P_OVERLAP":16,"5P_START":1},{"5P_UMI":"bc1061","5P_LOCATION":"F","READ":"m54146_190729_151026\/25625130\/ccs","3P_SCORE":16.0,"MID":"KMPSQ1269-19","5P_DEL":0,"3P_SCORE_DELTA":2.5,"ORIENTATION":"F","5P_INS":0,"3P_UMI":"bc1169_rc","3P_START":1,"5P_SCORE":16.0,"5P_IDENTSTR":"................","5P_DIFFS":0,"3P_IDENTSTR":"................","3P_OVERLAP":16,"3P_DIFFS":0,"3P_INS":0,"MID_GROUP":"BL-107AC4:BIOUG47550","3P_DEL":0,"3P_LOCATION":"R","5P_SCORE_DELTA":4,"5P_OVERLAP":16,"5P_START":1},{"5P_UMI":"bc1096","5P_LOCATION":"F","READ":"m54146_190729_151026\/52101734\/ccs","3P_SCORE":16.0,"MID":"KMPNU1319-19","5P_DEL":0,"3P_SCORE_DELTA":4,"ORIENTATION":"F","5P_INS":0,"3P_UMI":"bc1180_rc","3P_START":1,"5P_SCORE":16.0,"5P_IDENTSTR":"................","5P_DIFFS":0,"3P_IDENTSTR":"................","3P_OVERLAP":16,"3P_DIFFS":0,"3P_INS":0,"MID_GROUP":"BL-107ABO:BIOUG47597","3P_DEL":0,"3P_LOCATION":"R","5P_SCORE_DELTA":4,"5P_OVERLAP":16,"5P_START":5},{"5P_UMI":"bc1027","5P_LOCATION":"F","READ":"m54146_190729_151026\/71172889\/ccs","3P_SCORE":16.0,"MID":"KMPGQ299-19","5P_DEL":0,"3P_SCORE_DELTA":3.5,"ORIENTATION":"F","5P_INS":0,"3P_UMI":"bc1113_rc","3P_START":1,"5P_SCORE":14.0,"5P_IDENTSTR":"T.............","5P_DIFFS":1,"3P_IDENTSTR":"................","3P_OVERLAP":16,"3P_DIFFS":0,"3P_INS":0,"MID_GROUP":"BL-107A8X:BIOUG47780","3P_DEL":0,"3P_LOCATION":"R","5P_SCORE_DELTA":4,"5P_OVERLAP":14,"5P_START":8},{"5P_UMI":"bc1012","5P_LOCATION":"F","READ":"m54146_190729_151026\/62325408\/ccs","3P_SCORE":16.0,"MID":"KMPRW159-19","5P_DEL":0,"3P_SCORE_DELTA":4,"ORIENTATION":"F","5P_INS":0,"3P_UMI":"bc1173_rc","3P_START":1,"5P_SCORE":16.0,"5P_IDENTSTR":"................","5P_DIFFS":0,"3P_IDENTSTR":"................","3P_OVERLAP":16,"3P_DIFFS":0,"3P_INS":0,"MID_GROUP":"BL-107A91:BIOUG48116","3P_DEL":0,"3P_LOCATION":"R","5P_SCORE_DELTA":4,"5P_OVERLAP":16,"5P_START":3},{"READ":"m54146_190729_151026\/49284082\/ccs","ORIENTATION":"U","MID":null},{"5P_UMI":"bc1019","5P_LOCATION":"R","READ":"m54146_190729_151026\/61800630\/ccs","3P_SCORE":13.5,"MID":"KMPRT367-19","5P_DEL":0,"3P_SCORE_DELTA":4,"ORIENTATION":"RC","5P_INS":0,"3P_UMI":"bc1149_rc","3P_START":1,"5P_SCORE":16.0,"5P_IDENTSTR":"................","5P_DIFFS":0,"3P_IDENTSTR":"...........","3P_OVERLAP":11,"3P_DIFFS":0,"3P_INS":0,"MID_GROUP":"BL-107ABL:BIOUG48035","3P_DEL":0,"3P_LOCATION":"F","5P_SCORE_DELTA":4,"5P_OVERLAP":16,"5P_START":1},{"READ":"m54146_190729_151026\/71106902\/ccs","ORIENTATION":"U","MID":null},{"READ":"m54146_190729_151026\/61277102\/ccs","ORIENTATION":"U","MID":null},{"5P_UMI":"bc1031","5P_LOCATION":"R","READ":"m54146_190729_151026\/59179879\/ccs","3P_SCORE":16.0,"MID":"KMPGQ322-19","5P_DEL":0,"3P_SCORE_DELTA":4,"ORIENTATION":"RC","5P_INS":0,"3P_UMI":"bc1111_rc","3P_START":1,"5P_SCORE":16.0,"5P_IDENTSTR":"................","5P_DIFFS":0,"3P_IDENTSTR":"................","3P_OVERLAP":16,"3P_DIFFS":0,"3P_INS":0,"MID_GROUP":"BL-107A8X:BIOUG47780","3P_DEL":0,"3P_LOCATION":"F","5P_SCORE_DELTA":4,"5P_OVERLAP":16,"5P_START":1},{"5P_UMI":"bc1002","5P_LOCATION":"R","READ":"m54146_190729_151026\/26411854\/ccs","3P_SCORE":16.0,"MID":"KMPRN1233-19","5P_DEL":0,"3P_SCORE_DELTA":4,"ORIENTATION":"RC","5P_INS":0,"3P_UMI":"bc1115_rc","3P_START":1,"5P_SCORE":16.0,"5P_IDENTSTR":"................","5P_DIFFS":0,"3P_IDENTSTR":"................","3P_OVERLAP":16,"3P_DIFFS":0,"3P_INS":0,"MID_GROUP":"BL-1079UE:BIOUG48054","3P_DEL":0,"3P_LOCATION":"F","5P_SCORE_DELTA":4,"5P_OVERLAP":16,"5P_START":1},{"5P_UMI":"bc1077","5P_LOCATION":"R","READ":"m54146_190729_151026\/42139781\/ccs","3P_SCORE":14.5,"MID":"KMPUH627-19","5P_DEL":0,"3P_SCORE_DELTA":4,"ORIENTATION":"RC","5P_INS":0,"3P_UMI":"bc1117_rc","3P_START":9,"5P_SCORE":16.0,"5P_IDENTSTR":"................","5P_DIFFS":0,"3P_IDENTSTR":".............","3P_OVERLAP":13,"3P_DIFFS":0,"3P_INS":0,"MID_GROUP":"BL-107AC8:BIOUG47892","3P_DEL":0,"3P_LOCATION":"F","5P_SCORE_DELTA":4,"5P_OVERLAP":16,"5P_START":1},{"READ":"m54146_190729_151026\/46334634\/ccs","ORIENTATION":"U","MID":null},{"READ":"m54146_190729_151026\/30933707\/ccs","ORIENTATION":"U","MID":null},{"5P_UMI":"bc1071","5P_LOCATION":"R","READ":"m54146_190729_151026\/40632421\/ccs","3P_SCORE":16.0,"MID":"KMPNT1079-19","5P_DEL":0,"3P_SCORE_DELTA":4,"ORIENTATION":"RC","5P_INS":0,"3P_UMI":"bc1172_rc","3P_START":1,"5P_SCORE":16.0,"5P_IDENTSTR":"................","5P_DIFFS":0,"3P_IDENTSTR":"................","3P_OVERLAP":16,"3P_DIFFS":0,"3P_INS":0,"MID_GROUP":"BL-107ABZ:BIOUG47773","3P_DEL":0,"3P_LOCATION":"F","5P_SCORE_DELTA":4,"5P_OVERLAP":16,"5P_START":1},{"5P_UMI":"bc1064","5P_LOCATION":"F","READ":"m54146_190729_151026\/62849257\/ccs","3P_SCORE":16.0,"MID":"KMPFR1281-19","5P_DEL":0,"3P_SCORE_DELTA":4,"ORIENTATION":"F","5P_INS":0,"3P_UMI":"bc1117_rc","3P_START":1,"5P_SCORE":16.0,"5P_IDENTSTR":"................","5P_DIFFS":0,"3P_IDENTSTR":"................","3P_OVERLAP":16,"3P_DIFFS":0,"3P_INS":0,"MID_GROUP":"BL-107ACQ:BIOUG48157","3P_DEL":0,"3P_LOCATION":"R","5P_SCORE_DELTA":4,"5P_OVERLAP":16,"5P_START":1},{"READ":"m54146_190729_151026\/60490580\/ccs","ORIENTATION":"U","MID":null},{"5P_UMI":"bc1053","5P_LOCATION":"F","READ":"m54146_190729_151026\/35128310\/ccs","3P_SCORE":16.0,"MID":"KMPNT218-19","5P_DEL":0,"3P_SCORE_DELTA":4,"ORIENTATION":"F","5P_INS":0,"3P_UMI":"bc1184_rc","3P_START":1,"5P_SCORE":16.0,"5P_IDENTSTR":"................","5P_DIFFS":0,"3P_IDENTSTR":"................","3P_OVERLAP":16,"3P_DIFFS":0,"3P_INS":0,"MID_GROUP":"BL-107AC4:BIOUG47553","3P_DEL":0,"3P_LOCATION":"R","5P_SCORE_DELTA":4,"5P_OVERLAP":16,"5P_START":6},{"READ":"m54146_190729_151026\/74449020\/ccs","ORIENTATION":"U","MID":null},{"5P_UMI":"bc1049","5P_LOCATION":"F","READ":"m54146_190729_151026\/31916662\/ccs","3P_SCORE":16.0,"MID":"KMPNT187-19","5P_DEL":0,"3P_SCORE_DELTA":4,"ORIENTATION":"F","5P_INS":0,"3P_UMI":"bc1170_rc","3P_START":1,"5P_SCORE":16.0,"5P_IDENTSTR":"................","5P_DIFFS":0,"3P_IDENTSTR":"................","3P_OVERLAP":16,"3P_DIFFS":0,"3P_INS":0,"MID_GROUP":"BL-107AC4:BIOUG47553","3P_DEL":0,"3P_LOCATION":"R","5P_SCORE_DELTA":4,"5P_OVERLAP":16,"5P_START":1},{"READ":"m54146_190729_151026\/5178294\/ccs","ORIENTATION":"U","MID":null},{"5P_UMI":"bc1046","5P_LOCATION":"R","READ":"m54146_190729_151026\/44106376\/ccs","3P_SCORE":16.0,"MID":"KMPFS237-19","5P_DEL":0,"3P_SCORE_DELTA":4,"ORIENTATION":"RC","5P_INS":0,"3P_UMI":"bc1127_rc","3P_START":1,"5P_SCORE":16.0,"5P_IDENTSTR":"................","5P_DIFFS":0,"3P_IDENTSTR":"................","3P_OVERLAP":16,"3P_DIFFS":0,"3P_INS":0,"MID_GROUP":"BL-107ACL:BIOUG48119","3P_DEL":0,"3P_LOCATION":"F","5P_SCORE_DELTA":4,"5P_OVERLAP":16,"5P_START":1},{"5P_UMI":"bc1072","5P_LOCATION":"R","READ":"m54146_190729_151026\/33620809\/ccs","3P_SCORE":14.5,"MID":"KMPUH679-19","5P_DEL":0,"3P_SCORE_DELTA":2.0,"ORIENTATION":"RC","5P_INS":0,"3P_UMI":"bc1103_rc","3P_START":1,"5P_SCORE":16.0,"5P_IDENTSTR":"................","5P_DIFFS":0,"3P_IDENTSTR":".............","3P_OVERLAP":13,"3P_DIFFS":0,"3P_INS":0,"MID_GROUP":"BL-107AC8:BIOUG47893","3P_DEL":0,"3P_LOCATION":"F","5P_SCORE_DELTA":4,"5P_OVERLAP":16,"5P_START":1},{"5P_UMI":"bc1073","5P_LOCATION":"R","READ":"m54146_190729_151026\/22217170\/ccs","3P_SCORE":16.0,"MID":"KMPUH408-19","5P_DEL":0,"3P_SCORE_DELTA":4,"ORIENTATION":"RC","5P_INS":0,"3P_UMI":"bc1132_rc","3P_START":1,"5P_SCORE":16.0,"5P_IDENTSTR":"................","5P_DIFFS":0,"3P_IDENTSTR":"................","3P_OVERLAP":16,"3P_DIFFS":0,"3P_INS":0,"MID_GROUP":"BL-107ABJ:BIOUG47890","3P_DEL":0,"3P_LOCATION":"F","5P_SCORE_DELTA":4,"5P_OVERLAP":16,"5P_START":1},{"5P_UMI":"bc1062","5P_LOCATION":"R","READ":"m54146_190729_151026\/21299836\/ccs","3P_SCORE":16.0,"MID":"KMPFR1268-19","5P_DEL":0,"3P_SCORE_DELTA":4,"ORIENTATION":"RC","5P_INS":0,"3P_UMI":"bc1115_rc","3P_START":1,"5P_SCORE":16.0,"5P_IDENTSTR":"................","5P_DIFFS":0,"3P_IDENTSTR":"................","3P_OVERLAP":16,"3P_DIFFS":0,"3P_INS":0,"MID_GROUP":"BL-107ACQ:BIOUG48157","3P_DEL":0,"3P_LOCATION":"F","5P_SCORE_DELTA":4,"5P_OVERLAP":16,"5P_START":1},{"5P_UMI":"bc1002","5P_LOCATION":"F","READ":"m54146_190729_151026\/21103021\/ccs","3P_SCORE":16.0,"MID":"KMPRN1232-19","5P_DEL":0,"3P_SCORE_DELTA":3.5,"ORIENTATION":"F","5P_INS":0,"3P_UMI":"bc1113_rc","3P_START":1,"5P_SCORE":16.0,"5P_IDENTSTR":"................","5P_DIFFS":0,"3P_IDENTSTR":"................","3P_OVERLAP":16,"3P_DIFFS":0,"3P_INS":0,"MID_GROUP":"BL-1079UE:BIOUG48054","3P_DEL":0,"3P_LOCATION":"R","5P_SCORE_DELTA":4,"5P_OVERLAP":16,"5P_START":1},{"5P_UMI":"bc1009","5P_LOCATION":"F","READ":"m54146_190729_151026\/54985067\/ccs","3P_SCORE":16.0,"MID":"KMPFS312-19","5P_DEL":0,"3P_SCORE_DELTA":4,"ORIENTATION":"F","5P_INS":0,"3P_UMI":"bc1183_rc","3P_START":1,"5P_SCORE":16.0,"5P_IDENTSTR":"................","5P_DIFFS":0,"3P_IDENTSTR":"................","3P_OVERLAP":16,"3P_DIFFS":0,"3P_INS":0,"MID_GROUP":"BL-107A91:BIOUG48120","3P_DEL":0,"3P_LOCATION":"R","5P_SCORE_DELTA":4,"5P_OVERLAP":16,"5P_START":1},{"5P_UMI":"bc1009","5P_LOCATION":"F","READ":"m54146_190729_151026\/63570354\/ccs","3P_SCORE":16.0,"MID":"KMPRN1183-19","5P_DEL":0,"3P_SCORE_DELTA":4,"ORIENTATION":"F","5P_INS":0,"3P_UMI":"bc1109_rc","3P_START":1,"5P_SCORE":16.0,"5P_IDENTSTR":"................","5P_DIFFS":0,"3P_IDENTSTR":"................","3P_OVERLAP":16,"3P_DIFFS":0,"3P_INS":0,"MID_GROUP":"BL-1079UE:BIOUG48053","3P_DEL":0,"3P_LOCATION":"R","5P_SCORE_DELTA":4,"5P_OVERLAP":16,"5P_START":1},{"5P_UMI":"bc1009","5P_LOCATION":"F","READ":"m54146_190729_151026\/13697836\/ccs","3P_SCORE":16.0,"MID":"KMPRN1185-19","5P_DEL":0,"3P_SCORE_DELTA":3.5,"ORIENTATION":"F","5P_INS":0,"3P_UMI":"bc1113_rc","3P_START":1,"5P_SCORE":16.0,"5P_IDENTSTR":"................","5P_DIFFS":0,"3P_IDENTSTR":"................","3P_OVERLAP":16,"3P_DIFFS":0,"3P_INS":0,"MID_GROUP":"BL-1079UE:BIOUG48053","3P_DEL":0,"3P_LOCATION":"R","5P_SCORE_DELTA":4,"5P_OVERLAP":16,"5P_START":1},{"5P_UMI":"bc1019","5P_LOCATION":"F","READ":"m54146_190729_151026\/68681829\/ccs","3P_SCORE":16.0,"MID":"KMPRT651-19","5P_DEL":0,"3P_SCORE_DELTA":4,"ORIENTATION":"F","5P_INS":0,"3P_UMI":"bc1148_rc","3P_START":1,"5P_SCORE":16.0,"5P_IDENTSTR":"................","5P_DIFFS":0,"3P_IDENTSTR":"................","3P_OVERLAP":16,"3P_DIFFS":0,"3P_INS":0,"MID_GROUP":"BL-107ABL:BIOUG48038","3P_DEL":0,"3P_LOCATION":"R","5P_SCORE_DELTA":4,"5P_OVERLAP":16,"5P_START":1},{"5P_UMI":"bc1019","5P_LOCATION":"F","READ":"m54146_190729_151026\/28967021\/ccs","3P_SCORE":16.0,"MID":"KMPGQ253-19","5P_DEL":0,"3P_SCORE_DELTA":4,"ORIENTATION":"F","5P_INS":0,"3P_UMI":"bc1117_rc","3P_START":1,"5P_SCORE":16.0,"5P_IDENTSTR":"................","5P_DIFFS":0,"3P_IDENTSTR":"................","3P_OVERLAP":16,"3P_DIFFS":0,"3P_INS":0,"MID_GROUP":"BL-107A8X:BIOUG47780","3P_DEL":0,"3P_LOCATION":"R","5P_SCORE_DELTA":4,"5P_OVERLAP":16,"5P_START":1},{"5P_UMI":"bc1085","5P_LOCATION":"F","READ":"m54146_190729_151026\/55313163\/ccs","3P_SCORE":16.0,"MID":"KMPRO901-19","5P_DEL":0,"3P_SCORE_DELTA":4,"ORIENTATION":"F","5P_INS":0,"3P_UMI":"bc1128_rc","3P_START":1,"5P_SCORE":16.0,"5P_IDENTSTR":"................","5P_DIFFS":0,"3P_IDENTSTR":"................","3P_OVERLAP":16,"3P_DIFFS":0,"3P_INS":0,"MID_GROUP":"BL-107ABF:BIOUG47961","3P_DEL":0,"3P_LOCATION":"R","5P_SCORE_DELTA":4,"5P_OVERLAP":16,"5P_START":1},{"READ":"m54146_190729_151026\/23724383\/ccs","ORIENTATION":"U","MID":null},{"5P_UMI":"bc1063","5P_LOCATION":"F","READ":"m54146_190729_151026\/42598820\/ccs","3P_SCORE":16.0,"MID":"KMPFR422-19","5P_DEL":0,"3P_SCORE_DELTA":4,"ORIENTATION":"F","5P_INS":0,"3P_UMI":"bc1133_rc","3P_START":1,"5P_SCORE":16.0,"5P_IDENTSTR":"................","5P_DIFFS":0,"3P_IDENTSTR":"................","3P_OVERLAP":16,"3P_DIFFS":0,"3P_INS":0,"MID_GROUP":"BL-107ACA:BIOUG48041","3P_DEL":0,"3P_LOCATION":"R","5P_SCORE_DELTA":4,"5P_OVERLAP":16,"5P_START":1},{"5P_UMI":"bc1063","5P_LOCATION":"F","READ":"m54146_190729_151026\/72221099\/ccs","3P_SCORE":16.0,"MID":"KMPFR609-19","5P_DEL":0,"3P_SCORE_DELTA":4,"ORIENTATION":"F","5P_INS":0,"3P_UMI":"bc1128_rc","3P_START":1,"5P_SCORE":16.0,"5P_IDENTSTR":"................","5P_DIFFS":0,"3P_IDENTSTR":"................","3P_OVERLAP":16,"3P_DIFFS":0,"3P_INS":0,"MID_GROUP":"BL-107ACA:BIOUG48043","3P_DEL":0,"3P_LOCATION":"R","5P_SCORE_DELTA":4,"5P_OVERLAP":16,"5P_START":1},{"5P_UMI":"bc1075","5P_LOCATION":"R","READ":"m54146_190729_151026\/72548565\/ccs","3P_SCORE":16.0,"MID":"KMPNT1487-19","5P_DEL":0,"3P_SCORE_DELTA":4,"ORIENTATION":"RC","5P_INS":0,"3P_UMI":"bc1156_rc","3P_START":1,"5P_SCORE":16.0,"5P_IDENTSTR":"................","5P_DIFFS":0,"3P_IDENTSTR":"................","3P_OVERLAP":16,"3P_DIFFS":0,"3P_INS":0,"MID_GROUP":"BL-107ABS:BIOUG47849","3P_DEL":0,"3P_LOCATION":"F","5P_SCORE_DELTA":4,"5P_OVERLAP":16,"5P_START":1},{"5P_UMI":"bc1008","5P_LOCATION":"F","READ":"m54146_190729_151026\/6947807\/ccs","3P_SCORE":16.0,"MID":"KMPRN1262-19","5P_DEL":0,"3P_SCORE_DELTA":4,"ORIENTATION":"F","5P_INS":0,"3P_UMI":"bc1101_rc","3P_START":1,"5P_SCORE":16.0,"5P_IDENTSTR":"................","5P_DIFFS":0,"3P_IDENTSTR":"................","3P_OVERLAP":16,"3P_DIFFS":0,"3P_INS":0,"MID_GROUP":"BL-1079UE:BIOUG48054","3P_DEL":0,"3P_LOCATION":"R","5P_SCORE_DELTA":4,"5P_OVERLAP":16,"5P_START":1},{"5P_UMI":"bc1008","5P_LOCATION":"F","READ":"m54146_190729_151026\/55443882\/ccs","3P_SCORE":16.0,"MID":"KMPRN1271-19","5P_DEL":0,"3P_SCORE_DELTA":4,"ORIENTATION":"F","5P_INS":0,"3P_UMI":"bc1119_rc","3P_START":1,"5P_SCORE":16.0,"5P_IDENTSTR":"................","5P_DIFFS":0,"3P_IDENTSTR":"................","3P_OVERLAP":16,"3P_DIFFS":0,"3P_INS":0,"MID_GROUP":"BL-1079UE:BIOUG48054","3P_DEL":0,"3P_LOCATION":"R","5P_SCORE_DELTA":4,"5P_OVERLAP":16,"5P_START":1},{"5P_UMI":"bc1045","5P_LOCATION":"F","READ":"m54146_190729_151026\/47513833\/ccs","3P_SCORE":16.0,"MID":"KMPGV235-19","5P_DEL":0,"3P_SCORE_DELTA":2.0,"ORIENTATION":"F","5P_INS":0,"3P_UMI":"bc1163_rc","3P_START":1,"5P_SCORE":16.0,"5P_IDENTSTR":"................","5P_DIFFS":0,"3P_IDENTSTR":"................","3P_OVERLAP":16,"3P_DIFFS":0,"3P_INS":0,"MID_GROUP":"BL-107ABR:BIOUG47876","3P_DEL":0,"3P_LOCATION":"R","5P_SCORE_DELTA":4,"5P_OVERLAP":16,"5P_START":1},{"5P_UMI":"bc1078","5P_LOCATION":"R","READ":"m54146_190729_151026\/45482223\/ccs","3P_SCORE":16.0,"MID":"KMPNT1026-19","5P_DEL":0,"3P_SCORE_DELTA":4,"ORIENTATION":"RC","5P_INS":0,"3P_UMI":"bc1183_rc","3P_START":1,"5P_SCORE":16.0,"5P_IDENTSTR":"................","5P_DIFFS":0,"3P_IDENTSTR":"................","3P_OVERLAP":16,"3P_DIFFS":0,"3P_INS":0,"MID_GROUP":"BL-107ABZ:BIOUG47772","3P_DEL":0,"3P_LOCATION":"F","5P_SCORE_DELTA":4,"5P_OVERLAP":16,"5P_START":1},{"5P_UMI":"bc1081","5P_LOCATION":"R","READ":"m54146_190729_151026\/64684234\/ccs","3P_SCORE":16.0,"MID":"KMPIT132-19","5P_DEL":0,"3P_SCORE_DELTA":4,"ORIENTATION":"RC","5P_INS":0,"3P_UMI":"bc1183_rc","3P_START":1,"5P_SCORE":16.0,"5P_IDENTSTR":"................","5P_DIFFS":0,"3P_IDENTSTR":"................","3P_OVERLAP":16,"3P_DIFFS":0,"3P_INS":0,"MID_GROUP":"BL-107ABO:BIOUG47101","3P_DEL":0,"3P_LOCATION":"F","5P_SCORE_DELTA":4,"5P_OVERLAP":16,"5P_START":1},{"5P_UMI":"bc1011","5P_LOCATION":"R","READ":"m54146_190729_151026\/53478015\/ccs","3P_SCORE":16.0,"MID":"KMPRN198-19","5P_DEL":0,"3P_SCORE_DELTA":4,"ORIENTATION":"RC","5P_INS":0,"3P_UMI":"bc1139_rc","3P_START":1,"5P_SCORE":16.0,"5P_IDENTSTR":"................","5P_DIFFS":0,"3P_IDENTSTR":"................","3P_OVERLAP":16,"3P_DIFFS":0,"3P_INS":0,"MID_GROUP":"BL-107A93:BIOUG47810","3P_DEL":0,"3P_LOCATION":"F","5P_SCORE_DELTA":4,"5P_OVERLAP":16,"5P_START":1},{"5P_UMI":"bc1094","5P_LOCATION":"R","READ":"m54146_190729_151026\/4980833\/ccs","3P_SCORE":16.0,"MID":"KMPNQ2579-19","5P_DEL":0,"3P_SCORE_DELTA":4,"ORIENTATION":"RC","5P_INS":0,"3P_UMI":"bc1148_rc","3P_START":1,"5P_SCORE":16.0,"5P_IDENTSTR":"................","5P_DIFFS":0,"3P_IDENTSTR":"................","3P_OVERLAP":16,"3P_DIFFS":0,"3P_INS":0,"MID_GROUP":"BL-107ABN:BIOUG47736","3P_DEL":0,"3P_LOCATION":"F","5P_SCORE_DELTA":4,"5P_OVERLAP":16,"5P_START":1},{"5P_UMI":"bc1066","5P_LOCATION":"R","READ":"m54146_190729_151026\/50004684\/ccs","3P_SCORE":16.0,"MID":"KMPNT1518-19","5P_DEL":0,"3P_SCORE_DELTA":4,"ORIENTATION":"RC","5P_INS":0,"3P_UMI":"bc1148_rc","3P_START":1,"5P_SCORE":16.0,"5P_IDENTSTR":"................","5P_DIFFS":0,"3P_IDENTSTR":"................","3P_OVERLAP":16,"3P_DIFFS":0,"3P_INS":0,"MID_GROUP":"BL-107ABS:BIOUG47850","3P_DEL":0,"3P_LOCATION":"F","5P_SCORE_DELTA":4,"5P_OVERLAP":16,"5P_START":1},{"READ":"m54146_190729_151026\/17171106\/ccs","ORIENTATION":"U","MID":null},{"5P_UMI":"bc1015","5P_LOCATION":"R","READ":"m54146_190729_151026\/10485907\/ccs","3P_SCORE":16.0,"MID":"KMPRN1219-19","5P_DEL":0,"3P_SCORE_DELTA":4,"ORIENTATION":"RC","5P_INS":0,"3P_UMI":"bc1109_rc","3P_START":1,"5P_SCORE":16.0,"5P_IDENTSTR":"................","5P_DIFFS":0,"3P_IDENTSTR":"................","3P_OVERLAP":16,"3P_DIFFS":0,"3P_INS":0,"MID_GROUP":"BL-1079UE:BIOUG48053","3P_DEL":0,"3P_LOCATION":"F","5P_SCORE_DELTA":4,"5P_OVERLAP":16,"5P_START":1},{"5P_UMI":"bc1004","5P_LOCATION":"R","READ":"m54146_190729_151026\/28246405\/ccs","3P_SCORE":16.0,"MID":"KMPRN1242-19","5P_DEL":0,"3P_SCORE_DELTA":4,"ORIENTATION":"RC","5P_INS":0,"3P_UMI":"bc1109_rc","3P_START":1,"5P_SCORE":16.0,"5P_IDENTSTR":"................","5P_DIFFS":0,"3P_IDENTSTR":"................","3P_OVERLAP":16,"3P_DIFFS":0,"3P_INS":0,"MID_GROUP":"BL-1079UE:BIOUG48054","3P_DEL":0,"3P_LOCATION":"F","5P_SCORE_DELTA":4,"5P_OVERLAP":16,"5P_START":1},{"5P_UMI":"bc1056","5P_LOCATION":"F","READ":"m54146_190729_151026\/34930894\/ccs","3P_SCORE":16.0,"MID":"KMPNT319-19","5P_DEL":0,"3P_SCORE_DELTA":4,"ORIENTATION":"F","5P_INS":0,"3P_UMI":"bc1172_rc","3P_START":1,"5P_SCORE":16.0,"5P_IDENTSTR":"................","5P_DIFFS":0,"3P_IDENTSTR":"................","3P_OVERLAP":16,"3P_DIFFS":0,"3P_INS":0,"MID_GROUP":"BL-107AC4:BIOUG47554","3P_DEL":0,"3P_LOCATION":"R","5P_SCORE_DELTA":4,"5P_OVERLAP":16,"5P_START":1},{"5P_UMI":"bc1056","5P_LOCATION":"F","READ":"m54146_190729_151026\/50200915\/ccs","3P_SCORE":16.0,"MID":"KMPFR1230-19","5P_DEL":0,"3P_SCORE_DELTA":4,"ORIENTATION":"F","5P_INS":0,"3P_UMI":"bc1111_rc","3P_START":1,"5P_SCORE":16.0,"5P_IDENTSTR":"................","5P_DIFFS":0,"3P_IDENTSTR":"................","3P_OVERLAP":16,"3P_DIFFS":0,"3P_INS":0,"MID_GROUP":"BL-107ACQ:BIOUG48157","3P_DEL":0,"3P_LOCATION":"R","5P_SCORE_DELTA":4,"5P_OVERLAP":16,"5P_START":1},{"5P_UMI":"bc1056","5P_LOCATION":"F","READ":"m54146_190729_151026\/51774121\/ccs","3P_SCORE":16.0,"MID":"KMPFR1230-19","5P_DEL":0,"3P_SCORE_DELTA":4,"ORIENTATION":"F","5P_INS":0,"3P_UMI":"bc1111_rc","3P_START":1,"5P_SCORE":16.0,"5P_IDENTSTR":"................","5P_DIFFS":0,"3P_IDENTSTR":"................","3P_OVERLAP":16,"3P_DIFFS":0,"3P_INS":0,"MID_GROUP":"BL-107ACQ:BIOUG48157","3P_DEL":0,"3P_LOCATION":"R","5P_SCORE_DELTA":4,"5P_OVERLAP":16,"5P_START":1},{"5P_UMI":"bc1056","5P_LOCATION":"F","READ":"m54146_190729_151026\/66847605\/ccs","3P_SCORE":16.0,"MID":"KMPNT319-19","5P_DEL":0,"3P_SCORE_DELTA":4,"ORIENTATION":"F","5P_INS":0,"3P_UMI":"bc1172_rc","3P_START":1,"5P_SCORE":16.0,"5P_IDENTSTR":"................","5P_DIFFS":0,"3P_IDENTSTR":"................","3P_OVERLAP":16,"3P_DIFFS":0,"3P_INS":0,"MID_GROUP":"BL-107AC4:BIOUG47554","3P_DEL":0,"3P_LOCATION":"R","5P_SCORE_DELTA":4,"5P_OVERLAP":16,"5P_START":1},{"5P_UMI":"bc1056","5P_LOCATION":"F","READ":"m54146_190729_151026\/39846112\/ccs","3P_SCORE":16.0,"MID":"KMPFR1227-19","5P_DEL":0,"3P_SCORE_DELTA":4,"ORIENTATION":"F","5P_INS":0,"3P_UMI":"bc1105_rc","3P_START":1,"5P_SCORE":13.5,"5P_IDENTSTR":".AC............","5P_DIFFS":2,"3P_IDENTSTR":"................","3P_OVERLAP":16,"3P_DIFFS":0,"3P_INS":0,"MID_GROUP":"BL-107ACQ:BIOUG48157","3P_DEL":0,"3P_LOCATION":"R","5P_SCORE_DELTA":4,"5P_OVERLAP":15,"5P_START":1},{"5P_UMI":"bc1072","5P_LOCATION":"F","READ":"m54146_190729_151026\/68617144\/ccs","3P_SCORE":16.0,"MID":"KMPUH678-19","5P_DEL":0,"3P_SCORE_DELTA":4,"ORIENTATION":"F","5P_INS":0,"3P_UMI":"bc1101_rc","3P_START":1,"5P_SCORE":16.0,"5P_IDENTSTR":"................","5P_DIFFS":0,"3P_IDENTSTR":"................","3P_OVERLAP":16,"3P_DIFFS":0,"3P_INS":0,"MID_GROUP":"BL-107AC8:BIOUG47893","3P_DEL":0,"3P_LOCATION":"R","5P_SCORE_DELTA":4,"5P_OVERLAP":16,"5P_START":1},{"5P_UMI":"bc1072","5P_LOCATION":"F","READ":"m54146_190729_151026\/35324598\/ccs","3P_SCORE":16.0,"MID":"KMPUH791-19","5P_DEL":0,"3P_SCORE_DELTA":4,"ORIENTATION":"F","5P_INS":0,"3P_UMI":"bc1131_rc","3P_START":1,"5P_SCORE":16.0,"5P_IDENTSTR":"................","5P_DIFFS":0,"3P_IDENTSTR":"................","3P_OVERLAP":16,"3P_DIFFS":0,"3P_INS":0,"MID_GROUP":"BL-107ABJ:BIOUG48027","3P_DEL":0,"3P_LOCATION":"R","5P_SCORE_DELTA":4,"5P_OVERLAP":16,"5P_START":1},{"5P_UMI":"bc1068","5P_LOCATION":"F","READ":"m54146_190729_151026\/52691541\/ccs","3P_SCORE":16.0,"MID":"KMPUH463-19","5P_DEL":0,"3P_SCORE_DELTA":2.5,"ORIENTATION":"F","5P_INS":0,"3P_UMI":"bc1124_rc","3P_START":1,"5P_SCORE":16.0,"5P_IDENTSTR":"................","5P_DIFFS":0,"3P_IDENTSTR":"................","3P_OVERLAP":16,"3P_DIFFS":0,"3P_INS":0,"MID_GROUP":"BL-107ABJ:BIOUG47891","3P_DEL":0,"3P_LOCATION":"R","5P_SCORE_DELTA":4,"5P_OVERLAP":16,"5P_START":1},{"5P_UMI":"bc1068","5P_LOCATION":"F","READ":"m54146_190729_151026\/20251344\/ccs","3P_SCORE":16.0,"MID":"KMPNT1342-19","5P_DEL":0,"3P_SCORE_DELTA":4,"ORIENTATION":"F","5P_INS":0,"3P_UMI":"bc1151_rc","3P_START":1,"5P_SCORE":16.0,"5P_IDENTSTR":"................","5P_DIFFS":0,"3P_IDENTSTR":"................","3P_OVERLAP":16,"3P_DIFFS":0,"3P_INS":0,"MID_GROUP":"BL-107ABS:BIOUG47848","3P_DEL":0,"3P_LOCATION":"R","5P_SCORE_DELTA":4,"5P_OVERLAP":16,"5P_START":1},{"5P_UMI":"bc1005","5P_LOCATION":"R","READ":"m54146_190729_151026\/50070284\/ccs","3P_SCORE":16.0,"MID":"KMPFS287-19","5P_DEL":0,"3P_SCORE_DELTA":4,"ORIENTATION":"RC","5P_INS":0,"3P_UMI":"bc1181_rc","3P_START":1,"5P_SCORE":16.0,"5P_IDENTSTR":"................","5P_DIFFS":0,"3P_IDENTSTR":"................","3P_OVERLAP":16,"3P_DIFFS":0,"3P_INS":0,"MID_GROUP":"BL-107A91:BIOUG48120","3P_DEL":0,"3P_LOCATION":"F","5P_SCORE_DELTA":4,"5P_OVERLAP":16,"5P_START":1},{"5P_UMI":"bc1010","5P_LOCATION":"R","READ":"m54146_190729_151026\/24380092\/ccs","3P_SCORE":16.0,"MID":"KMPRW151-19","5P_DEL":0,"3P_SCORE_DELTA":4,"ORIENTATION":"RC","5P_INS":0,"3P_UMI":"bc1181_rc","3P_START":1,"5P_SCORE":16.0,"5P_IDENTSTR":"................","5P_DIFFS":0,"3P_IDENTSTR":"................","3P_OVERLAP":16,"3P_DIFFS":0,"3P_INS":0,"MID_GROUP":"BL-107A91:BIOUG48116","3P_DEL":0,"3P_LOCATION":"F","5P_SCORE_DELTA":4,"5P_OVERLAP":16,"5P_START":1},{"5P_UMI":"bc1091","5P_LOCATION":"R","READ":"m54146_190729_151026\/15663721\/ccs","3P_SCORE":16.0,"MID":"KMPUH1011-19","5P_DEL":0,"3P_SCORE_DELTA":2.0,"ORIENTATION":"RC","5P_INS":0,"3P_UMI":"bc1120_rc","3P_START":1,"5P_SCORE":16.0,"5P_IDENTSTR":"................","5P_DIFFS":0,"3P_IDENTSTR":"................","3P_OVERLAP":16,"3P_DIFFS":0,"3P_INS":0,"MID_GROUP":"BL-107AC1:BIOUG48029","3P_DEL":0,"3P_LOCATION":"F","5P_SCORE_DELTA":4,"5P_OVERLAP":16,"5P_START":1},{"5P_UMI":"bc1073","5P_LOCATION":"R","READ":"m54146_190729_151026\/46203382\/ccs","3P_SCORE":16.0,"MID":"KMPRW057-19","5P_DEL":0,"3P_SCORE_DELTA":4,"ORIENTATION":"RC","5P_INS":0,"3P_UMI":"bc1135_rc","3P_START":1,"5P_SCORE":16.0,"5P_IDENTSTR":"................","5P_DIFFS":0,"3P_IDENTSTR":"................","3P_OVERLAP":16,"3P_DIFFS":0,"3P_INS":0,"MID_GROUP":"BL-107ABJ:BIOUG48115","3P_DEL":0,"3P_LOCATION":"F","5P_SCORE_DELTA":4,"5P_OVERLAP":16,"5P_START":1},{"5P_UMI":"bc1075","5P_LOCATION":"R","READ":"m54146_190729_151026\/53871445\/ccs","3P_SCORE":16.0,"MID":"KMPNT1103-19","5P_DEL":0,"3P_SCORE_DELTA":4,"ORIENTATION":"RC","5P_INS":0,"3P_UMI":"bc1172_rc","3P_START":1,"5P_SCORE":16.0,"5P_IDENTSTR":"................","5P_DIFFS":0,"3P_IDENTSTR":"................","3P_OVERLAP":16,"3P_DIFFS":0,"3P_INS":0,"MID_GROUP":"BL-107ABZ:BIOUG47773","3P_DEL":0,"3P_LOCATION":"F","5P_SCORE_DELTA":4,"5P_OVERLAP":16,"5P_START":1},{"5P_UMI":"bc1078","5P_LOCATION":"R","READ":"m54146_190729_151026\/31720124\/ccs","3P_SCORE":16.0,"MID":"KMPNT1210-19","5P_DEL":0,"3P_SCORE_DELTA":4,"ORIENTATION":"RC","5P_INS":0,"3P_UMI":"bc1172_rc","3P_START":1,"5P_SCORE":16.0,"5P_IDENTSTR":"................","5P_DIFFS":0,"3P_IDENTSTR":"................","3P_OVERLAP":16,"3P_DIFFS":0,"3P_INS":0,"MID_GROUP":"BL-107ABZ:BIOUG47774","3P_DEL":0,"3P_LOCATION":"F","5P_SCORE_DELTA":4,"5P_OVERLAP":16,"5P_START":1},{"5P_UMI":"bc1090","5P_LOCATION":"F","READ":"m54146_190729_151026\/35652091\/ccs","3P_SCORE":16.0,"MID":"KMPUH1083-19","5P_DEL":0,"3P_SCORE_DELTA":4,"ORIENTATION":"F","5P_INS":0,"3P_UMI":"bc1097_rc","3P_START":1,"5P_SCORE":16.0,"5P_IDENTSTR":"................","5P_DIFFS":0,"3P_IDENTSTR":"................","3P_OVERLAP":16,"3P_DIFFS":0,"3P_INS":0,"MID_GROUP":"BL-107AC1:BIOUG48030","3P_DEL":0,"3P_LOCATION":"R","5P_SCORE_DELTA":4,"5P_OVERLAP":16,"5P_START":1},{"5P_UMI":"bc1071","5P_LOCATION":"F","READ":"m54146_190729_151026\/23266184\/ccs","3P_SCORE":16.0,"MID":"KMPUH397-19","5P_DEL":0,"3P_SCORE_DELTA":4,"ORIENTATION":"F","5P_INS":1,"3P_UMI":"bc1134_rc","3P_START":1,"5P_SCORE":16.0,"5P_IDENTSTR":"................","5P_DIFFS":0,"3P_IDENTSTR":"................","3P_OVERLAP":16,"3P_DIFFS":0,"3P_INS":0,"MID_GROUP":"BL-107ABJ:BIOUG47890","3P_DEL":0,"3P_LOCATION":"R","5P_SCORE_DELTA":4,"5P_OVERLAP":16,"5P_START":1},{"5P_UMI":"bc1071","5P_LOCATION":"F","READ":"m54146_190729_151026\/15073843\/ccs","3P_SCORE":16.0,"MID":"KMPNT1461-19","5P_DEL":0,"3P_SCORE_DELTA":4,"ORIENTATION":"F","5P_INS":0,"3P_UMI":"bc1152_rc","3P_START":1,"5P_SCORE":16.0,"5P_IDENTSTR":"................","5P_DIFFS":0,"3P_IDENTSTR":"................","3P_OVERLAP":16,"3P_DIFFS":0,"3P_INS":0,"MID_GROUP":"BL-107ABS:BIOUG47849","3P_DEL":0,"3P_LOCATION":"R","5P_SCORE_DELTA":4,"5P_OVERLAP":16,"5P_START":1},{"5P_UMI":"bc1088","5P_LOCATION":"F","READ":"m54146_190729_151026\/49938984\/ccs","3P_SCORE":16.0,"MID":"KMPUH1075-19","5P_DEL":0,"3P_SCORE_DELTA":4,"ORIENTATION":"F","5P_INS":0,"3P_UMI":"bc1105_rc","3P_START":1,"5P_SCORE":16.0,"5P_IDENTSTR":"................","5P_DIFFS":0,"3P_IDENTSTR":"................","3P_OVERLAP":16,"3P_DIFFS":0,"3P_INS":0,"MID_GROUP":"BL-107AC1:BIOUG48030","3P_DEL":0,"3P_LOCATION":"R","5P_SCORE_DELTA":4,"5P_OVERLAP":16,"5P_START":1},{"5P_UMI":"bc1065","5P_LOCATION":"R","READ":"m54146_190729_151026\/74122182\/ccs","3P_SCORE":16.0,"MID":"KMPUH546-19","5P_DEL":0,"3P_SCORE_DELTA":4,"ORIENTATION":"RC","5P_INS":0,"3P_UMI":"bc1099_rc","3P_START":1,"5P_SCORE":16.0,"5P_IDENTSTR":"................","5P_DIFFS":0,"3P_IDENTSTR":"................","3P_OVERLAP":16,"3P_DIFFS":0,"3P_INS":0,"MID_GROUP":"BL-107AC8:BIOUG47892","3P_DEL":0,"3P_LOCATION":"F","5P_SCORE_DELTA":4,"5P_OVERLAP":16,"5P_START":1},{"5P_UMI":"bc1008","5P_LOCATION":"R","READ":"m54146_190729_151026\/74711874\/ccs","3P_SCORE":15.0,"MID":"KMPRW134-19","5P_DEL":0,"3P_SCORE_DELTA":4,"ORIENTATION":"RC","5P_INS":0,"3P_UMI":"bc1171_rc","3P_START":1,"5P_SCORE":16.0,"5P_IDENTSTR":"................","5P_DIFFS":0,"3P_IDENTSTR":"A...............","3P_OVERLAP":16,"3P_DIFFS":1,"3P_INS":0,"MID_GROUP":"BL-107A91:BIOUG48116","3P_DEL":0,"3P_LOCATION":"F","5P_SCORE_DELTA":4,"5P_OVERLAP":16,"5P_START":1},{"5P_UMI":"bc1071","5P_LOCATION":"F","READ":"m54146_190729_151026\/10617101\/ccs","3P_SCORE":16.0,"MID":"KMPNT1268-19","5P_DEL":0,"3P_SCORE_DELTA":4,"ORIENTATION":"F","5P_INS":0,"3P_UMI":"bc1145_rc","3P_START":1,"5P_SCORE":15.0,"5P_IDENTSTR":"A...............","5P_DIFFS":1,"3P_IDENTSTR":"................","3P_OVERLAP":16,"3P_DIFFS":0,"3P_INS":0,"MID_GROUP":"BL-107ABS:BIOUG47847","3P_DEL":0,"3P_LOCATION":"R","5P_SCORE_DELTA":4,"5P_OVERLAP":16,"5P_START":1},{"5P_UMI":"bc1013","5P_LOCATION":"R","READ":"m54146_190729_151026\/34210126\/ccs","3P_SCORE":16.0,"MID":"KMPRN1401-19","5P_DEL":0,"3P_SCORE_DELTA":4,"ORIENTATION":"RC","5P_INS":0,"3P_UMI":"bc1118_rc","3P_START":1,"5P_SCORE":16.0,"5P_IDENTSTR":"................","5P_DIFFS":0,"3P_IDENTSTR":"................","3P_OVERLAP":16,"3P_DIFFS":0,"3P_INS":0,"MID_GROUP":"BL-1079UE:BIOUG48055","3P_DEL":0,"3P_LOCATION":"F","5P_SCORE_DELTA":4,"5P_OVERLAP":16,"5P_START":1},{"5P_UMI":"bc1043","5P_LOCATION":"R","READ":"m54146_190729_151026\/40567085\/ccs","3P_SCORE":16.0,"MID":"KMPGV128-19","5P_DEL":0,"3P_SCORE_DELTA":4,"ORIENTATION":"RC","5P_INS":0,"3P_UMI":"bc1164_rc","3P_START":1,"5P_SCORE":16.0,"5P_IDENTSTR":"................","5P_DIFFS":0,"3P_IDENTSTR":"................","3P_OVERLAP":16,"3P_DIFFS":0,"3P_INS":0,"MID_GROUP":"BL-107ABR:BIOUG47875","3P_DEL":0,"3P_LOCATION":"F","5P_SCORE_DELTA":2.5,"5P_OVERLAP":16,"5P_START":1},{"5P_UMI":"bc1084","5P_LOCATION":"R","READ":"m54146_190729_151026\/38404733\/ccs","3P_SCORE":16.0,"MID":"KMPRO793-19","5P_DEL":0,"3P_SCORE_DELTA":4,"ORIENTATION":"RC","5P_INS":0,"3P_UMI":"bc1126_rc","3P_START":1,"5P_SCORE":16.0,"5P_IDENTSTR":"................","5P_DIFFS":0,"3P_IDENTSTR":"................","3P_OVERLAP":16,"3P_DIFFS":0,"3P_INS":0,"MID_GROUP":"BL-107ABF:BIOUG47960","3P_DEL":0,"3P_LOCATION":"F","5P_SCORE_DELTA":4,"5P_OVERLAP":16,"5P_START":1},{"5P_UMI":"bc1094","5P_LOCATION":"F","READ":"m54146_190729_151026\/8913733\/ccs","3P_SCORE":16.0,"MID":"KMPNQ2578-19","5P_DEL":0,"3P_SCORE_DELTA":4,"ORIENTATION":"F","5P_INS":0,"3P_UMI":"bc1146_rc","3P_START":2,"5P_SCORE":16.0,"5P_IDENTSTR":"................","5P_DIFFS":0,"3P_IDENTSTR":"................","3P_OVERLAP":16,"3P_DIFFS":0,"3P_INS":0,"MID_GROUP":"BL-107ABN:BIOUG47736","3P_DEL":0,"3P_LOCATION":"R","5P_SCORE_DELTA":4,"5P_OVERLAP":16,"5P_START":1},{"5P_UMI":"bc1094","5P_LOCATION":"F","READ":"m54146_190729_151026\/17236689\/ccs","3P_SCORE":16.0,"MID":"KMPUH1107-19","5P_DEL":0,"3P_SCORE_DELTA":4,"ORIENTATION":"F","5P_INS":0,"3P_UMI":"bc1097_rc","3P_START":1,"5P_SCORE":16.0,"5P_IDENTSTR":"................","5P_DIFFS":0,"3P_IDENTSTR":"................","3P_OVERLAP":16,"3P_DIFFS":0,"3P_INS":0,"MID_GROUP":"BL-107AC1:BIOUG48030","3P_DEL":0,"3P_LOCATION":"R","5P_SCORE_DELTA":4,"5P_OVERLAP":16,"5P_START":1},{"5P_UMI":"bc1079","5P_LOCATION":"F","READ":"m54146_190729_151026\/49676863\/ccs","3P_SCORE":16.0,"MID":"KMPUH629-19","5P_DEL":0,"3P_SCORE_DELTA":4,"ORIENTATION":"F","5P_INS":0,"3P_UMI":"bc1097_rc","3P_START":1,"5P_SCORE":16.0,"5P_IDENTSTR":"................","5P_DIFFS":0,"3P_IDENTSTR":"................","3P_OVERLAP":16,"3P_DIFFS":0,"3P_INS":0,"MID_GROUP":"BL-107AC8:BIOUG47892","3P_DEL":0,"3P_LOCATION":"R","5P_SCORE_DELTA":4,"5P_OVERLAP":16,"5P_START":1},{"5P_UMI":"bc1079","5P_LOCATION":"F","READ":"m54146_190729_151026\/16056974\/ccs","3P_SCORE":16.0,"MID":"KMPNT1512-19","5P_DEL":0,"3P_SCORE_DELTA":4,"ORIENTATION":"F","5P_INS":0,"3P_UMI":"bc1158_rc","3P_START":1,"5P_SCORE":16.0,"5P_IDENTSTR":"................","5P_DIFFS":0,"3P_IDENTSTR":"................","3P_OVERLAP":16,"3P_DIFFS":0,"3P_INS":0,"MID_GROUP":"BL-107ABS:BIOUG47849","3P_DEL":0,"3P_LOCATION":"R","5P_SCORE_DELTA":4,"5P_OVERLAP":16,"5P_START":1},{"5P_UMI":"bc1031","5P_LOCATION":"R","READ":"m54146_190729_151026\/63045782\/ccs","3P_SCORE":16.0,"MID":"KMPGQ320-19","5P_DEL":0,"3P_SCORE_DELTA":4,"ORIENTATION":"RC","5P_INS":0,"3P_UMI":"bc1107_rc","3P_START":1,"5P_SCORE":15.5,"5P_IDENTSTR":"...............","5P_DIFFS":0,"3P_IDENTSTR":"................","3P_OVERLAP":16,"3P_DIFFS":0,"3P_INS":0,"MID_GROUP":"BL-107A8X:BIOUG47780","3P_DEL":0,"3P_LOCATION":"F","5P_SCORE_DELTA":4,"5P_OVERLAP":15,"5P_START":7},{"5P_UMI":"bc1002","5P_LOCATION":"R","READ":"m54146_190729_151026\/67437265\/ccs","3P_SCORE":16.0,"MID":"KMPRN1229-19","5P_DEL":0,"3P_SCORE_DELTA":4,"ORIENTATION":"RC","5P_INS":0,"3P_UMI":"bc1107_rc","3P_START":1,"5P_SCORE":16.0,"5P_IDENTSTR":"................","5P_DIFFS":0,"3P_IDENTSTR":"................","3P_OVERLAP":16,"3P_DIFFS":0,"3P_INS":0,"MID_GROUP":"BL-1079UE:BIOUG48054","3P_DEL":0,"3P_LOCATION":"F","5P_SCORE_DELTA":4,"5P_OVERLAP":16,"5P_START":1},{"5P_UMI":"bc1007","5P_LOCATION":"R","READ":"m54146_190729_151026\/23659232\/ccs","3P_SCORE":16.0,"MID":"KMPRN1170-19","5P_DEL":0,"3P_SCORE_DELTA":4,"ORIENTATION":"RC","5P_INS":0,"3P_UMI":"bc1107_rc","3P_START":1,"5P_SCORE":16.0,"5P_IDENTSTR":"................","5P_DIFFS":0,"3P_IDENTSTR":"................","3P_OVERLAP":16,"3P_DIFFS":0,"3P_INS":0,"MID_GROUP":"BL-1079UE:BIOUG48053","3P_DEL":0,"3P_LOCATION":"F","5P_SCORE_DELTA":4,"5P_OVERLAP":16,"5P_START":1},{"5P_UMI":"bc1083","5P_LOCATION":"F","READ":"m54146_190729_151026\/14680519\/ccs","3P_SCORE":16.0,"MID":"KMPIT141-19","5P_DEL":0,"3P_SCORE_DELTA":4,"ORIENTATION":"F","5P_INS":0,"3P_UMI":"bc1177_rc","3P_START":1,"5P_SCORE":16.0,"5P_IDENTSTR":"................","5P_DIFFS":0,"3P_IDENTSTR":"................","3P_OVERLAP":16,"3P_DIFFS":0,"3P_INS":0,"MID_GROUP":"BL-107ABO:BIOUG47101","3P_DEL":0,"3P_LOCATION":"R","5P_SCORE_DELTA":4,"5P_OVERLAP":16,"5P_START":1},{"5P_UMI":"bc1002","5P_LOCATION":"R","READ":"m54146_190729_151026\/5505453\/ccs","3P_SCORE":16.0,"MID":"KMPRN1234-19","5P_DEL":0,"3P_SCORE_DELTA":4,"ORIENTATION":"RC","5P_INS":0,"3P_UMI":"bc1117_rc","3P_START":1,"5P_SCORE":16.0,"5P_IDENTSTR":"................","5P_DIFFS":0,"3P_IDENTSTR":"................","3P_OVERLAP":16,"3P_DIFFS":0,"3P_INS":0,"MID_GROUP":"BL-1079UE:BIOUG48054","3P_DEL":0,"3P_LOCATION":"F","5P_SCORE_DELTA":4,"5P_OVERLAP":16,"5P_START":1},{"5P_UMI":"bc1062","5P_LOCATION":"R","READ":"m54146_190729_151026\/7995825\/ccs","3P_SCORE":16.0,"MID":"KMPFR1269-19","5P_DEL":0,"3P_SCORE_DELTA":4,"ORIENTATION":"RC","5P_INS":0,"3P_UMI":"bc1117_rc","3P_START":1,"5P_SCORE":16.0,"5P_IDENTSTR":"................","5P_DIFFS":0,"3P_IDENTSTR":"................","3P_OVERLAP":16,"3P_DIFFS":0,"3P_INS":0,"MID_GROUP":"BL-107ACQ:BIOUG48157","3P_DEL":0,"3P_LOCATION":"F","5P_SCORE_DELTA":4,"5P_OVERLAP":16,"5P_START":1},{"5P_UMI":"bc1027","5P_LOCATION":"R","READ":"m54146_190729_151026\/8258367\/ccs","3P_SCORE":16.0,"MID":"KMPGQ301-19","5P_DEL":0,"3P_SCORE_DELTA":4,"ORIENTATION":"RC","5P_INS":0,"3P_UMI":"bc1117_rc","3P_START":1,"5P_SCORE":16.0,"5P_IDENTSTR":"................","5P_DIFFS":0,"3P_IDENTSTR":"................","3P_OVERLAP":16,"3P_DIFFS":0,"3P_INS":0,"MID_GROUP":"BL-107A8X:BIOUG47780","3P_DEL":0,"3P_LOCATION":"F","5P_SCORE_DELTA":4,"5P_OVERLAP":16,"5P_START":5},{"5P_UMI":"bc1069","5P_LOCATION":"R","READ":"m54146_190729_151026\/36045777\/ccs","3P_SCORE":16.0,"MID":"KMPUH579-19","5P_DEL":0,"3P_SCORE_DELTA":4,"ORIENTATION":"RC","5P_INS":0,"3P_UMI":"bc1117_rc","3P_START":1,"5P_SCORE":16.0,"5P_IDENTSTR":"................","5P_DIFFS":0,"3P_IDENTSTR":"................","3P_OVERLAP":16,"3P_DIFFS":0,"3P_INS":0,"MID_GROUP":"BL-107AC8:BIOUG47892","3P_DEL":0,"3P_LOCATION":"F","5P_SCORE_DELTA":4,"5P_OVERLAP":16,"5P_START":1},{"5P_UMI":"bc1062","5P_LOCATION":"R","READ":"m54146_190729_151026\/36569539\/ccs","3P_SCORE":16.0,"MID":"KMPFR1269-19","5P_DEL":0,"3P_SCORE_DELTA":4,"ORIENTATION":"RC","5P_INS":0,"3P_UMI":"bc1117_rc","3P_START":1,"5P_SCORE":16.0,"5P_IDENTSTR":"................","5P_DIFFS":0,"3P_IDENTSTR":"................","3P_OVERLAP":16,"3P_DIFFS":0,"3P_INS":0,"MID_GROUP":"BL-107ACQ:BIOUG48157","3P_DEL":0,"3P_LOCATION":"F","5P_SCORE_DELTA":4,"5P_OVERLAP":16,"5P_START":1},{"5P_UMI":"bc1011","5P_LOCATION":"R","READ":"m54146_190729_151026\/40567319\/ccs","3P_SCORE":16.0,"MID":"KMPRN1199-19","5P_DEL":0,"3P_SCORE_DELTA":4,"ORIENTATION":"RC","5P_INS":0,"3P_UMI":"bc1117_rc","3P_START":1,"5P_SCORE":16.0,"5P_IDENTSTR":"................","5P_DIFFS":0,"3P_IDENTSTR":"................","3P_OVERLAP":16,"3P_DIFFS":0,"3P_INS":0,"MID_GROUP":"BL-1079UE:BIOUG48053","3P_DEL":0,"3P_LOCATION":"F","5P_SCORE_DELTA":4,"5P_OVERLAP":16,"5P_START":1},{"5P_UMI":"bc1043","5P_LOCATION":"R","READ":"m54146_190729_151026\/45351130\/ccs","3P_SCORE":16.0,"MID":"KMPFR1067-19","5P_DEL":0,"3P_SCORE_DELTA":4,"ORIENTATION":"RC","5P_INS":0,"3P_UMI":"bc1117_rc","3P_START":1,"5P_SCORE":16.0,"5P_IDENTSTR":"................","5P_DIFFS":0,"3P_IDENTSTR":"................","3P_OVERLAP":16,"3P_DIFFS":0,"3P_INS":0,"MID_GROUP":"BL-107ABY:BIOUG48155","3P_DEL":0,"3P_LOCATION":"F","5P_SCORE_DELTA":4,"5P_OVERLAP":16,"5P_START":1},{"5P_UMI":"bc1031","5P_LOCATION":"R","READ":"m54146_190729_151026\/51380338\/ccs","3P_SCORE":16.0,"MID":"KMPGQ325-19","5P_DEL":0,"3P_SCORE_DELTA":4,"ORIENTATION":"RC","5P_INS":0,"3P_UMI":"bc1117_rc","3P_START":1,"5P_SCORE":16.0,"5P_IDENTSTR":"................","5P_DIFFS":0,"3P_IDENTSTR":"................","3P_OVERLAP":16,"3P_DIFFS":0,"3P_INS":0,"MID_GROUP":"BL-107A8X:BIOUG47780","3P_DEL":0,"3P_LOCATION":"F","5P_SCORE_DELTA":4,"5P_OVERLAP":16,"5P_START":1},{"5P_UMI":"bc1005","5P_LOCATION":"R","READ":"m54146_190729_151026\/62522336\/ccs","3P_SCORE":16.0,"MID":"KMPRN1163-19","5P_DEL":0,"3P_SCORE_DELTA":4,"ORIENTATION":"RC","5P_INS":0,"3P_UMI":"bc1117_rc","3P_START":1,"5P_SCORE":16.0,"5P_IDENTSTR":"................","5P_DIFFS":0,"3P_IDENTSTR":"................","3P_OVERLAP":16,"3P_DIFFS":0,"3P_INS":0,"MID_GROUP":"BL-1079UE:BIOUG48053","3P_DEL":0,"3P_LOCATION":"F","5P_SCORE_DELTA":4,"5P_OVERLAP":16,"5P_START":1},{"5P_UMI":"bc1072","5P_LOCATION":"R","READ":"m54146_190729_151026\/38863023\/ccs","3P_SCORE":16.0,"MID":"KMPNT1364-19","5P_DEL":0,"3P_SCORE_DELTA":4,"ORIENTATION":"RC","5P_INS":0,"3P_UMI":"bc1147_rc","3P_START":1,"5P_SCORE":16.0,"5P_IDENTSTR":"................","5P_DIFFS":0,"3P_IDENTSTR":"................","3P_OVERLAP":16,"3P_DIFFS":0,"3P_INS":0,"MID_GROUP":"BL-107ABS:BIOUG47848","3P_DEL":0,"3P_LOCATION":"F","5P_SCORE_DELTA":4,"5P_OVERLAP":16,"5P_START":1},{"5P_UMI":"bc1060","5P_LOCATION":"R","READ":"m54146_190729_151026\/47711166\/ccs","3P_SCORE":16.0,"MID":"KMPNT533-19","5P_DEL":0,"3P_SCORE_DELTA":4,"ORIENTATION":"RC","5P_INS":0,"3P_UMI":"bc1147_rc","3P_START":1,"5P_SCORE":15.0,"5P_IDENTSTR":".A..............","5P_DIFFS":1,"3P_IDENTSTR":"................","3P_OVERLAP":16,"3P_DIFFS":0,"3P_INS":0,"MID_GROUP":"BL-107ACR:BIOUG47767","3P_DEL":0,"3P_LOCATION":"F","5P_SCORE_DELTA":4,"5P_OVERLAP":16,"5P_START":1},{"5P_UMI":"bc1033","5P_LOCATION":"R","READ":"m54146_190729_151026\/46006429\/ccs","3P_SCORE":16.0,"MID":"KMPGV526-19","5P_DEL":0,"3P_SCORE_DELTA":4,"ORIENTATION":"RC","5P_INS":0,"3P_UMI":"bc1176_rc","3P_START":1,"5P_SCORE":16.0,"5P_IDENTSTR":"................","5P_DIFFS":0,"3P_IDENTSTR":"................","3P_OVERLAP":16,"3P_DIFFS":0,"3P_INS":0,"MID_GROUP":"BL-107ABI:BIOUG47932","3P_DEL":0,"3P_LOCATION":"F","5P_SCORE_DELTA":4,"5P_OVERLAP":16,"5P_START":1},{"5P_UMI":"bc1033","5P_LOCATION":"R","READ":"m54146_190729_151026\/19464867\/ccs","3P_SCORE":16.0,"MID":"KMPGV526-19","5P_DEL":0,"3P_SCORE_DELTA":4,"ORIENTATION":"RC","5P_INS":0,"3P_UMI":"bc1176_rc","3P_START":1,"5P_SCORE":16.0,"5P_IDENTSTR":"................","5P_DIFFS":0,"3P_IDENTSTR":"................","3P_OVERLAP":16,"3P_DIFFS":0,"3P_INS":0,"MID_GROUP":"BL-107ABI:BIOUG47932","3P_DEL":0,"3P_LOCATION":"F","5P_SCORE_DELTA":4,"5P_OVERLAP":16,"5P_START":1},{"5P_UMI":"bc1017","5P_LOCATION":"R","READ":"m54146_190729_151026\/23593393\/ccs","3P_SCORE":16.0,"MID":"KMPRT261-19","5P_DEL":0,"3P_SCORE_DELTA":4,"ORIENTATION":"RC","5P_INS":0,"3P_UMI":"bc1176_rc","3P_START":1,"5P_SCORE":16.0,"5P_IDENTSTR":"................","5P_DIFFS":0,"3P_IDENTSTR":"................","3P_OVERLAP":16,"3P_DIFFS":0,"3P_INS":0,"MID_GROUP":"BL-107ABQ:BIOUG48034","3P_DEL":0,"3P_LOCATION":"F","5P_SCORE_DELTA":4,"5P_OVERLAP":16,"5P_START":2},{"5P_UMI":"bc1025","5P_LOCATION":"R","READ":"m54146_190729_151026\/4981272\/ccs","3P_SCORE":16.0,"MID":"KMPGQ290-19","5P_DEL":0,"3P_SCORE_DELTA":4,"ORIENTATION":"RC","5P_INS":0,"3P_UMI":"bc1119_rc","3P_START":1,"5P_SCORE":16.0,"5P_IDENTSTR":"................","5P_DIFFS":0,"3P_IDENTSTR":"................","3P_OVERLAP":16,"3P_DIFFS":0,"3P_INS":0,"MID_GROUP":"BL-107A8X:BIOUG47780","3P_DEL":0,"3P_LOCATION":"F","5P_SCORE_DELTA":4,"5P_OVERLAP":16,"5P_START":1},{"5P_UMI":"bc1011","5P_LOCATION":"R","READ":"m54146_190729_151026\/40895356\/ccs","3P_SCORE":16.0,"MID":"KMPRN1200-19","5P_DEL":0,"3P_SCORE_DELTA":4,"ORIENTATION":"RC","5P_INS":0,"3P_UMI":"bc1119_rc","3P_START":1,"5P_SCORE":16.0,"5P_IDENTSTR":"................","5P_DIFFS":0,"3P_IDENTSTR":"................","3P_OVERLAP":16,"3P_DIFFS":0,"3P_INS":0,"MID_GROUP":"BL-1079UE:BIOUG48053","3P_DEL":0,"3P_LOCATION":"F","5P_SCORE_DELTA":4,"5P_OVERLAP":16,"5P_START":1},{"5P_UMI":"bc1025","5P_LOCATION":"R","READ":"m54146_190729_151026\/12386876\/ccs","3P_SCORE":16.0,"MID":"KMPGQ290-19","5P_DEL":0,"3P_SCORE_DELTA":4,"ORIENTATION":"RC","5P_INS":0,"3P_UMI":"bc1119_rc","3P_START":1,"5P_SCORE":16.0,"5P_IDENTSTR":"................","5P_DIFFS":0,"3P_IDENTSTR":"................","3P_OVERLAP":16,"3P_DIFFS":0,"3P_INS":0,"MID_GROUP":"BL-107A8X:BIOUG47780","3P_DEL":0,"3P_LOCATION":"F","5P_SCORE_DELTA":4,"5P_OVERLAP":16,"5P_START":1},{"5P_UMI":"bc1034","5P_LOCATION":"F","READ":"m54146_190729_151026\/7274587\/ccs","3P_SCORE":16.0,"MID":"KMPRW193-19","5P_DEL":0,"3P_SCORE_DELTA":2.5,"ORIENTATION":"F","5P_INS":0,"3P_UMI":"bc1124_rc","3P_START":1,"5P_SCORE":16.0,"5P_IDENTSTR":"................","5P_DIFFS":0,"3P_IDENTSTR":"................","3P_OVERLAP":16,"3P_DIFFS":0,"3P_INS":0,"MID_GROUP":"BL-107ACL:BIOUG48117","3P_DEL":0,"3P_LOCATION":"R","5P_SCORE_DELTA":4,"5P_OVERLAP":16,"5P_START":1},{"5P_UMI":"bc1034","5P_LOCATION":"F","READ":"m54146_190729_151026\/11534862\/ccs","3P_SCORE":16.0,"MID":"KMPRW203-19","5P_DEL":0,"3P_SCORE_DELTA":4,"ORIENTATION":"F","5P_INS":0,"3P_UMI":"bc1144_rc","3P_START":1,"5P_SCORE":16.0,"5P_IDENTSTR":"................","5P_DIFFS":0,"3P_IDENTSTR":"................","3P_OVERLAP":16,"3P_DIFFS":0,"3P_INS":0,"MID_GROUP":"BL-107ACL:BIOUG48117","3P_DEL":0,"3P_LOCATION":"R","5P_SCORE_DELTA":4,"5P_OVERLAP":16,"5P_START":1},{"READ":"m54146_190729_151026\/71434774\/ccs","ORIENTATION":"U","MID":null},{"5P_UMI":"bc1055","5P_LOCATION":"F","READ":"m54146_190729_151026\/19661664\/ccs","3P_SCORE":16.0,"MID":"KMPFR1323-19","5P_DEL":0,"3P_SCORE_DELTA":4,"ORIENTATION":"F","5P_INS":0,"3P_UMI":"bc1107_rc","3P_START":1,"5P_SCORE":16.0,"5P_IDENTSTR":"................","5P_DIFFS":0,"3P_IDENTSTR":"................","3P_OVERLAP":16,"3P_DIFFS":0,"3P_INS":0,"MID_GROUP":"BL-107ACQ:BIOUG48158","3P_DEL":0,"3P_LOCATION":"R","5P_SCORE_DELTA":4,"5P_OVERLAP":16,"5P_START":1},{"5P_UMI":"bc1017","5P_LOCATION":"F","READ":"m54146_190729_151026\/12320832\/ccs","3P_SCORE":16.0,"MID":"KMPRT646-19","5P_DEL":0,"3P_SCORE_DELTA":4,"ORIENTATION":"F","5P_INS":0,"3P_UMI":"bc1162_rc","3P_START":1,"5P_SCORE":16.0,"5P_IDENTSTR":"................","5P_DIFFS":0,"3P_IDENTSTR":"................","3P_OVERLAP":16,"3P_DIFFS":0,"3P_INS":0,"MID_GROUP":"BL-107ABL:BIOUG48038","3P_DEL":0,"3P_LOCATION":"R","5P_SCORE_DELTA":4,"5P_OVERLAP":16,"5P_START":1},{"5P_UMI":"bc1017","5P_LOCATION":"F","READ":"m54146_190729_151026\/14876840\/ccs","3P_SCORE":16.0,"MID":"KMPGQ234-19","5P_DEL":0,"3P_SCORE_DELTA":4,"ORIENTATION":"F","5P_INS":0,"3P_UMI":"bc1103_rc","3P_START":1,"5P_SCORE":16.0,"5P_IDENTSTR":"................","5P_DIFFS":0,"3P_IDENTSTR":"................","3P_OVERLAP":16,"3P_DIFFS":0,"3P_INS":0,"MID_GROUP":"BL-107A8X:BIOUG47780","3P_DEL":0,"3P_LOCATION":"R","5P_SCORE_DELTA":4,"5P_OVERLAP":16,"5P_START":1},{"5P_UMI":"bc1017","5P_LOCATION":"F","READ":"m54146_190729_151026\/21037430\/ccs","3P_SCORE":16.0,"MID":"KMPRT358-19","5P_DEL":0,"3P_SCORE_DELTA":4,"ORIENTATION":"F","5P_INS":0,"3P_UMI":"bc1155_rc","3P_START":1,"5P_SCORE":16.0,"5P_IDENTSTR":"................","5P_DIFFS":0,"3P_IDENTSTR":"................","3P_OVERLAP":16,"3P_DIFFS":0,"3P_INS":0,"MID_GROUP":"BL-107ABL:BIOUG48035","3P_DEL":0,"3P_LOCATION":"R","5P_SCORE_DELTA":4,"5P_OVERLAP":16,"5P_START":1},{"5P_UMI":"bc1026","5P_LOCATION":"F","READ":"m54146_190729_151026\/7209191\/ccs","3P_SCORE":16.0,"MID":"KMPRT596-19","5P_DEL":0,"3P_SCORE_DELTA":4,"ORIENTATION":"F","5P_INS":0,"3P_UMI":"bc1155_rc","3P_START":1,"5P_SCORE":16.0,"5P_IDENTSTR":"................","5P_DIFFS":0,"3P_IDENTSTR":"................","3P_OVERLAP":16,"3P_DIFFS":0,"3P_INS":0,"MID_GROUP":"BL-107ABL:BIOUG48037","3P_DEL":0,"3P_LOCATION":"R","5P_SCORE_DELTA":4,"5P_OVERLAP":16,"5P_START":1},{"5P_UMI":"bc1026","5P_LOCATION":"F","READ":"m54146_190729_151026\/68354688\/ccs","3P_SCORE":16.0,"MID":"KMPUH1277-19","5P_DEL":0,"3P_SCORE_DELTA":4,"ORIENTATION":"F","5P_INS":0,"3P_UMI":"bc1154_rc","3P_START":1,"5P_SCORE":16.0,"5P_IDENTSTR":"................","5P_DIFFS":0,"3P_IDENTSTR":"................","3P_OVERLAP":16,"3P_DIFFS":0,"3P_INS":0,"MID_GROUP":"BL-107ABL:BIOUG48032","3P_DEL":0,"3P_LOCATION":"R","5P_SCORE_DELTA":4,"5P_OVERLAP":16,"5P_START":1},{"5P_UMI":"bc1020","5P_LOCATION":"F","READ":"m54146_190729_151026\/11010154\/ccs","3P_SCORE":16.0,"MID":"KMPRO326-19","5P_DEL":0,"3P_SCORE_DELTA":4,"ORIENTATION":"F","5P_INS":0,"3P_UMI":"bc1142_rc","3P_START":1,"5P_SCORE":16.0,"5P_IDENTSTR":"................","5P_DIFFS":0,"3P_IDENTSTR":"................","3P_OVERLAP":16,"3P_DIFFS":0,"3P_INS":0,"MID_GROUP":"BL-107BUN:BIOUG47955","3P_DEL":0,"3P_LOCATION":"R","5P_SCORE_DELTA":4,"5P_OVERLAP":16,"5P_START":1},{"5P_UMI":"bc1020","5P_LOCATION":"F","READ":"m54146_190729_151026\/66912918\/ccs","3P_SCORE":16.0,"MID":"KMPRT471-19","5P_DEL":0,"3P_SCORE_DELTA":4,"ORIENTATION":"F","5P_INS":0,"3P_UMI":"bc1192_rc","3P_START":1,"5P_SCORE":16.0,"5P_IDENTSTR":"................","5P_DIFFS":0,"3P_IDENTSTR":"................","3P_OVERLAP":16,"3P_DIFFS":0,"3P_INS":0,"MID_GROUP":"BL-107ABQ:BIOUG48036","3P_DEL":0,"3P_LOCATION":"R","5P_SCORE_DELTA":4,"5P_OVERLAP":16,"5P_START":1},{"5P_UMI":"bc1020","5P_LOCATION":"F","READ":"m54146_190729_151026\/70845098\/ccs","3P_SCORE":16.0,"MID":"KMPRT559-19","5P_DEL":0,"3P_SCORE_DELTA":4,"ORIENTATION":"F","5P_INS":0,"3P_UMI":"bc1153_rc","3P_START":1,"5P_SCORE":16.0,"5P_IDENTSTR":"................","5P_DIFFS":0,"3P_IDENTSTR":"................","3P_OVERLAP":16,"3P_DIFFS":0,"3P_INS":0,"MID_GROUP":"BL-107ABL:BIOUG48037","3P_DEL":0,"3P_LOCATION":"R","5P_SCORE_DELTA":4,"5P_OVERLAP":16,"5P_START":1},{"5P_UMI":"bc1073","5P_LOCATION":"R","READ":"m54146_190729_151026\/43778567\/ccs","3P_SCORE":16.0,"MID":"KMPUH896-19","5P_DEL":0,"3P_SCORE_DELTA":4,"ORIENTATION":"RC","5P_INS":0,"3P_UMI":"bc1104_rc","3P_START":1,"5P_SCORE":16.0,"5P_IDENTSTR":"................","5P_DIFFS":0,"3P_IDENTSTR":"................","3P_OVERLAP":16,"3P_DIFFS":0,"3P_INS":0,"MID_GROUP":"BL-107AC8:BIOUG48028","3P_DEL":0,"3P_LOCATION":"F","5P_SCORE_DELTA":4,"5P_OVERLAP":16,"5P_START":1},{"5P_UMI":"bc1004","5P_LOCATION":"F","READ":"m54146_190729_151026\/35193233\/ccs","3P_SCORE":16.0,"MID":"KMPRN1245-19","5P_DEL":0,"3P_SCORE_DELTA":4,"ORIENTATION":"F","5P_INS":0,"3P_UMI":"bc1115_rc","3P_START":1,"5P_SCORE":16.0,"5P_IDENTSTR":"................","5P_DIFFS":0,"3P_IDENTSTR":"................","3P_OVERLAP":16,"3P_DIFFS":0,"3P_INS":0,"MID_GROUP":"BL-1079UE:BIOUG48054","3P_DEL":0,"3P_LOCATION":"R","5P_SCORE_DELTA":4,"5P_OVERLAP":16,"5P_START":1},{"5P_UMI":"bc1004","5P_LOCATION":"F","READ":"m54146_190729_151026\/21364867\/ccs","3P_SCORE":16.0,"MID":"KMPRN1243-19","5P_DEL":0,"3P_SCORE_DELTA":4,"ORIENTATION":"F","5P_INS":0,"3P_UMI":"bc1111_rc","3P_START":1,"5P_SCORE":16.0,"5P_IDENTSTR":"................","5P_DIFFS":0,"3P_IDENTSTR":"................","3P_OVERLAP":16,"3P_DIFFS":0,"3P_INS":0,"MID_GROUP":"BL-1079UE:BIOUG48054","3P_DEL":0,"3P_LOCATION":"R","5P_SCORE_DELTA":4,"5P_OVERLAP":16,"5P_START":1},{"5P_UMI":"bc1020","5P_LOCATION":"F","READ":"m54146_190729_151026\/38142907\/ccs","3P_SCORE":16.0,"MID":"KMPRT562-19","5P_DEL":0,"3P_SCORE_DELTA":4,"ORIENTATION":"F","5P_INS":0,"3P_UMI":"bc1159_rc","3P_START":1,"5P_SCORE":14.0,"5P_IDENTSTR":"C.............","5P_DIFFS":1,"3P_IDENTSTR":"................","3P_OVERLAP":16,"3P_DIFFS":0,"3P_INS":0,"MID_GROUP":"BL-107ABL:BIOUG48037","3P_DEL":0,"3P_LOCATION":"R","5P_SCORE_DELTA":4,"5P_OVERLAP":14,"5P_START":1},{"5P_UMI":"bc1022","5P_LOCATION":"F","READ":"m54146_190729_151026\/41878499\/ccs","3P_SCORE":16.0,"MID":"KMPRT473-19","5P_DEL":0,"3P_SCORE_DELTA":4,"ORIENTATION":"F","5P_INS":0,"3P_UMI":"bc1172_rc","3P_START":1,"5P_SCORE":16.0,"5P_IDENTSTR":"................","5P_DIFFS":0,"3P_IDENTSTR":"................","3P_OVERLAP":16,"3P_DIFFS":0,"3P_INS":0,"MID_GROUP":"BL-107ABQ:BIOUG48036","3P_DEL":0,"3P_LOCATION":"R","5P_SCORE_DELTA":4,"5P_OVERLAP":16,"5P_START":1},{"5P_UMI":"bc1005","5P_LOCATION":"F","READ":"m54146_190729_151026\/53870662\/ccs","3P_SCORE":16.0,"MID":"KMPGX949-19","5P_DEL":0,"3P_SCORE_DELTA":4,"ORIENTATION":"F","5P_INS":0,"3P_UMI":"bc1159_rc","3P_START":1,"5P_SCORE":16.0,"5P_IDENTSTR":"................","5P_DIFFS":0,"3P_IDENTSTR":"................","3P_OVERLAP":16,"3P_DIFFS":0,"3P_INS":0,"MID_GROUP":"BL-107A8Y:BIOUG47951","3P_DEL":0,"3P_LOCATION":"R","5P_SCORE_DELTA":4,"5P_OVERLAP":16,"5P_START":1},{"5P_UMI":"bc1027","5P_LOCATION":"R","READ":"m54146_190729_151026\/48235363\/ccs","3P_SCORE":16.0,"MID":"KMPGQ299-19","5P_DEL":0,"3P_SCORE_DELTA":3.5,"ORIENTATION":"RC","5P_INS":0,"3P_UMI":"bc1113_rc","3P_START":1,"5P_SCORE":16.0,"5P_IDENTSTR":"................","5P_DIFFS":0,"3P_IDENTSTR":"................","3P_OVERLAP":16,"3P_DIFFS":0,"3P_INS":0,"MID_GROUP":"BL-107A8X:BIOUG47780","3P_DEL":0,"3P_LOCATION":"F","5P_SCORE_DELTA":4,"5P_OVERLAP":16,"5P_START":1},{"5P_UMI":"bc1086","5P_LOCATION":"R","READ":"m54146_190729_151026\/30015562\/ccs","3P_SCORE":16.0,"MID":"KMPUH1067-19","5P_DEL":0,"3P_SCORE_DELTA":3.5,"ORIENTATION":"RC","5P_INS":0,"3P_UMI":"bc1113_rc","3P_START":1,"5P_SCORE":16.0,"5P_IDENTSTR":"................","5P_DIFFS":0,"3P_IDENTSTR":"................","3P_OVERLAP":16,"3P_DIFFS":0,"3P_INS":0,"MID_GROUP":"BL-107AC1:BIOUG48030","3P_DEL":0,"3P_LOCATION":"F","5P_SCORE_DELTA":4,"5P_OVERLAP":16,"5P_START":1},{"5P_UMI":"bc1023","5P_LOCATION":"F","READ":"m54146_190729_151026\/36766111\/ccs","3P_SCORE":16.0,"MID":"KMPRT674-19","5P_DEL":0,"3P_SCORE_DELTA":4,"ORIENTATION":"F","5P_INS":0,"3P_UMI":"bc1146_rc","3P_START":1,"5P_SCORE":16.0,"5P_IDENTSTR":"................","5P_DIFFS":0,"3P_IDENTSTR":"................","3P_OVERLAP":16,"3P_DIFFS":0,"3P_INS":0,"MID_GROUP":"BL-107ABL:BIOUG48038","3P_DEL":0,"3P_LOCATION":"R","5P_SCORE_DELTA":4,"5P_OVERLAP":16,"5P_START":1},{"5P_UMI":"bc1023","5P_LOCATION":"F","READ":"m54146_190729_151026\/65667652\/ccs","3P_SCORE":16.0,"MID":"KMPRT389-19","5P_DEL":0,"3P_SCORE_DELTA":4,"ORIENTATION":"F","5P_INS":0,"3P_UMI":"bc1145_rc","3P_START":1,"5P_SCORE":16.0,"5P_IDENTSTR":"................","5P_DIFFS":0,"3P_IDENTSTR":"................","3P_OVERLAP":16,"3P_DIFFS":0,"3P_INS":0,"MID_GROUP":"BL-107ABL:BIOUG48035","3P_DEL":0,"3P_LOCATION":"R","5P_SCORE_DELTA":4,"5P_OVERLAP":16,"5P_START":1},{"5P_UMI":"bc1012","5P_LOCATION":"R","READ":"m54146_190729_151026\/30998672\/ccs","3P_SCORE":16.0,"MID":"KMPFQ021-19","5P_DEL":0,"3P_SCORE_DELTA":4,"ORIENTATION":"RC","5P_INS":0,"3P_UMI":"bc1116_rc","3P_START":1,"5P_SCORE":16.0,"5P_IDENTSTR":"................","5P_DIFFS":0,"3P_IDENTSTR":"................","3P_OVERLAP":16,"3P_DIFFS":0,"3P_INS":0,"MID_GROUP":"BL-1079UE:BIOUG48056","3P_DEL":0,"3P_LOCATION":"F","5P_SCORE_DELTA":4,"5P_OVERLAP":16,"5P_START":1},{"5P_UMI":"bc1082","5P_LOCATION":"R","READ":"m54146_190729_151026\/60293227\/ccs","3P_SCORE":16.0,"MID":"KMPRO980-19","5P_DEL":0,"3P_SCORE_DELTA":4,"ORIENTATION":"RC","5P_INS":0,"3P_UMI":"bc1143_rc","3P_START":1,"5P_SCORE":16.0,"5P_IDENTSTR":"................","5P_DIFFS":0,"3P_IDENTSTR":"................","3P_OVERLAP":16,"3P_DIFFS":0,"3P_INS":0,"MID_GROUP":"BL-107ABF:BIOUG47962","3P_DEL":0,"3P_LOCATION":"F","5P_SCORE_DELTA":4,"5P_OVERLAP":16,"5P_START":1},{"5P_UMI":"bc1036","5P_LOCATION":"R","READ":"m54146_190729_151026\/22020818\/ccs","3P_SCORE":16.0,"MID":"KMPFS174-19","5P_DEL":0,"3P_SCORE_DELTA":3.0,"ORIENTATION":"RC","5P_INS":0,"3P_UMI":"bc1121_rc","3P_START":1,"5P_SCORE":16.0,"5P_IDENTSTR":"................","5P_DIFFS":0,"3P_IDENTSTR":"................","3P_OVERLAP":16,"3P_DIFFS":0,"3P_INS":1,"MID_GROUP":"BL-107ACL:BIOUG48119","3P_DEL":0,"3P_LOCATION":"F","5P_SCORE_DELTA":4,"5P_OVERLAP":16,"5P_START":2},{"5P_UMI":"bc1016","5P_LOCATION":"R","READ":"m54146_190729_151026\/40895397\/ccs","3P_SCORE":16.0,"MID":"KMPRW191-19","5P_DEL":0,"3P_SCORE_DELTA":4,"ORIENTATION":"RC","5P_INS":0,"3P_UMI":"bc1189_rc","3P_START":1,"5P_SCORE":16.0,"5P_IDENTSTR":"................","5P_DIFFS":0,"3P_IDENTSTR":"................","3P_OVERLAP":16,"3P_DIFFS":0,"3P_INS":0,"MID_GROUP":"BL-107A91:BIOUG48116","3P_DEL":0,"3P_LOCATION":"F","5P_SCORE_DELTA":4,"5P_OVERLAP":16,"5P_START":1},{"5P_UMI":"bc1016","5P_LOCATION":"F","READ":"m54146_190729_151026\/65208518\/ccs","3P_SCORE":16.0,"MID":"KMPRW190-19","5P_DEL":0,"3P_SCORE_DELTA":4,"ORIENTATION":"F","5P_INS":0,"3P_UMI":"bc1187_rc","3P_START":1,"5P_SCORE":16.0,"5P_IDENTSTR":"................","5P_DIFFS":0,"3P_IDENTSTR":"................","3P_OVERLAP":16,"3P_DIFFS":0,"3P_INS":0,"MID_GROUP":"BL-107A91:BIOUG48116","3P_DEL":0,"3P_LOCATION":"R","5P_SCORE_DELTA":4,"5P_OVERLAP":16,"5P_START":1},{"5P_UMI":"bc1016","5P_LOCATION":"F","READ":"m54146_190729_151026\/16450467\/ccs","3P_SCORE":16.0,"MID":"KMPRN743-19","5P_DEL":0,"3P_SCORE_DELTA":4,"ORIENTATION":"F","5P_INS":0,"3P_UMI":"bc1132_rc","3P_START":2,"5P_SCORE":16.0,"5P_IDENTSTR":"................","5P_DIFFS":0,"3P_IDENTSTR":"................","3P_OVERLAP":16,"3P_DIFFS":0,"3P_INS":0,"MID_GROUP":"BL-107A93:BIOUG48048","3P_DEL":0,"3P_LOCATION":"R","5P_SCORE_DELTA":4,"5P_OVERLAP":16,"5P_START":1},{"5P_UMI":"bc1016","5P_LOCATION":"F","READ":"m54146_190729_151026\/26017972\/ccs","3P_SCORE":16.0,"MID":"KMPRW191-19","5P_DEL":0,"3P_SCORE_DELTA":4,"ORIENTATION":"F","5P_INS":0,"3P_UMI":"bc1189_rc","3P_START":1,"5P_SCORE":16.0,"5P_IDENTSTR":"................","5P_DIFFS":0,"3P_IDENTSTR":"................","3P_OVERLAP":16,"3P_DIFFS":0,"3P_INS":0,"MID_GROUP":"BL-107A91:BIOUG48116","3P_DEL":0,"3P_LOCATION":"R","5P_SCORE_DELTA":4,"5P_OVERLAP":16,"5P_START":1},{"5P_UMI":"bc1006","5P_LOCATION":"F","READ":"m54146_190729_151026\/38666367\/ccs","3P_SCORE":16.0,"MID":"KMPRW126-19","5P_DEL":0,"3P_SCORE_DELTA":4,"ORIENTATION":"F","5P_INS":0,"3P_UMI":"bc1179_rc","3P_START":1,"5P_SCORE":16.0,"5P_IDENTSTR":"................","5P_DIFFS":0,"3P_IDENTSTR":"................","3P_OVERLAP":16,"3P_DIFFS":0,"3P_INS":0,"MID_GROUP":"BL-107A91:BIOUG48116","3P_DEL":0,"3P_LOCATION":"R","5P_SCORE_DELTA":4,"5P_OVERLAP":16,"5P_START":1},{"5P_UMI":"bc1027","5P_LOCATION":"R","READ":"m54146_190729_151026\/37814646\/ccs","3P_SCORE":16.0,"MID":"KMPFS420-19","5P_DEL":0,"3P_SCORE_DELTA":4,"ORIENTATION":"RC","5P_INS":0,"3P_UMI":"bc1185_rc","3P_START":1,"5P_SCORE":16.0,"5P_IDENTSTR":"................","5P_DIFFS":0,"3P_IDENTSTR":"................","3P_OVERLAP":16,"3P_DIFFS":0,"3P_INS":0,"MID_GROUP":"BL-107ABQ:BIOUG48121","3P_DEL":0,"3P_LOCATION":"F","5P_SCORE_DELTA":4,"5P_OVERLAP":16,"5P_START":1},{"5P_UMI":"bc1014","5P_LOCATION":"R","READ":"m54146_190729_151026\/42336674\/ccs","3P_SCORE":16.0,"MID":"KMPRW177-19","5P_DEL":0,"3P_SCORE_DELTA":4,"ORIENTATION":"RC","5P_INS":0,"3P_UMI":"bc1185_rc","3P_START":1,"5P_SCORE":16.0,"5P_IDENTSTR":"................","5P_DIFFS":0,"3P_IDENTSTR":"................","3P_OVERLAP":16,"3P_DIFFS":0,"3P_INS":0,"MID_GROUP":"BL-107A91:BIOUG48116","3P_DEL":0,"3P_LOCATION":"F","5P_SCORE_DELTA":4,"5P_OVERLAP":16,"5P_START":1},{"5P_UMI":"bc1027","5P_LOCATION":"R","READ":"m54146_190729_151026\/54591715\/ccs","3P_SCORE":16.0,"MID":"KMPFS420-19","5P_DEL":0,"3P_SCORE_DELTA":4,"ORIENTATION":"RC","5P_INS":0,"3P_UMI":"bc1185_rc","3P_START":1,"5P_SCORE":16.0,"5P_IDENTSTR":"................","5P_DIFFS":0,"3P_IDENTSTR":"................","3P_OVERLAP":16,"3P_DIFFS":0,"3P_INS":0,"MID_GROUP":"BL-107ABQ:BIOUG48121","3P_DEL":0,"3P_LOCATION":"F","5P_SCORE_DELTA":4,"5P_OVERLAP":16,"5P_START":1},{"5P_UMI":"bc1024","5P_LOCATION":"R","READ":"m54146_190729_151026\/17105092\/ccs","3P_SCORE":16.0,"MID":"KMPRT207-19","5P_DEL":0,"3P_SCORE_DELTA":4,"ORIENTATION":"RC","5P_INS":0,"3P_UMI":"bc1185_rc","3P_START":1,"5P_SCORE":16.0,"5P_IDENTSTR":"................","5P_DIFFS":0,"3P_IDENTSTR":"................","3P_OVERLAP":16,"3P_DIFFS":0,"3P_INS":0,"MID_GROUP":"BL-107ABQ:BIOUG48033","3P_DEL":0,"3P_LOCATION":"F","5P_SCORE_DELTA":4,"5P_OVERLAP":16,"5P_START":1},{"5P_UMI":"bc1064","5P_LOCATION":"R","READ":"m54146_190729_151026\/73270154\/ccs","3P_SCORE":16.0,"MID":"KMPFR1278-19","5P_DEL":0,"3P_SCORE_DELTA":4,"ORIENTATION":"RC","5P_INS":0,"3P_UMI":"bc1111_rc","3P_START":1,"5P_SCORE":16.0,"5P_IDENTSTR":"................","5P_DIFFS":0,"3P_IDENTSTR":"................","3P_OVERLAP":16,"3P_DIFFS":0,"3P_INS":0,"MID_GROUP":"BL-107ACQ:BIOUG48157","3P_DEL":0,"3P_LOCATION":"F","5P_SCORE_DELTA":4,"5P_OVERLAP":16,"5P_START":1},{"5P_UMI":"bc1056","5P_LOCATION":"R","READ":"m54146_190729_151026\/24772866\/ccs","3P_SCORE":16.0,"MID":"KMPFR1230-19","5P_DEL":0,"3P_SCORE_DELTA":4,"ORIENTATION":"RC","5P_INS":0,"3P_UMI":"bc1111_rc","3P_START":1,"5P_SCORE":16.0,"5P_IDENTSTR":"................","5P_DIFFS":0,"3P_IDENTSTR":"................","3P_OVERLAP":16,"3P_DIFFS":0,"3P_INS":0,"MID_GROUP":"BL-107ACQ:BIOUG48157","3P_DEL":0,"3P_LOCATION":"F","5P_SCORE_DELTA":4,"5P_OVERLAP":16,"5P_START":1},{"5P_UMI":"bc1050","5P_LOCATION":"R","READ":"m54146_190729_151026\/32964851\/ccs","3P_SCORE":16.0,"MID":"KMPFR1194-19","5P_DEL":0,"3P_SCORE_DELTA":4,"ORIENTATION":"RC","5P_INS":0,"3P_UMI":"bc1111_rc","3P_START":1,"5P_SCORE":16.0,"5P_IDENTSTR":"................","5P_DIFFS":0,"3P_IDENTSTR":"................","3P_OVERLAP":16,"3P_DIFFS":0,"3P_INS":0,"MID_GROUP":"BL-107ACQ:BIOUG48157","3P_DEL":0,"3P_LOCATION":"F","5P_SCORE_DELTA":4,"5P_OVERLAP":16,"5P_START":1},{"5P_UMI":"bc1006","5P_LOCATION":"R","READ":"m54146_190729_151026\/51577583\/ccs","3P_SCORE":16.0,"MID":"KMPRW125-19","5P_DEL":0,"3P_SCORE_DELTA":4,"ORIENTATION":"RC","5P_INS":0,"3P_UMI":"bc1177_rc","3P_START":1,"5P_SCORE":16.0,"5P_IDENTSTR":"................","5P_DIFFS":0,"3P_IDENTSTR":"................","3P_OVERLAP":16,"3P_DIFFS":0,"3P_INS":0,"MID_GROUP":"BL-107A91:BIOUG48116","3P_DEL":0,"3P_LOCATION":"F","5P_SCORE_DELTA":4,"5P_OVERLAP":16,"5P_START":1},{"5P_UMI":"bc1024","5P_LOCATION":"F","READ":"m54146_190729_151026\/53609119\/ccs","3P_SCORE":16.0,"MID":"KMPRT486-19","5P_DEL":0,"3P_SCORE_DELTA":4,"ORIENTATION":"F","5P_INS":0,"3P_UMI":"bc1174_rc","3P_START":1,"5P_SCORE":16.0,"5P_IDENTSTR":"................","5P_DIFFS":0,"3P_IDENTSTR":"................","3P_OVERLAP":16,"3P_DIFFS":0,"3P_INS":0,"MID_GROUP":"BL-107ABQ:BIOUG48036","3P_DEL":0,"3P_LOCATION":"R","5P_SCORE_DELTA":4,"5P_OVERLAP":16,"5P_START":1},{"5P_UMI":"bc1024","5P_LOCATION":"F","READ":"m54146_190729_151026\/58065436\/ccs","3P_SCORE":16.0,"MID":"KMPRT210-19","5P_DEL":0,"3P_SCORE_DELTA":4,"ORIENTATION":"F","5P_INS":0,"3P_UMI":"bc1191_rc","3P_START":1,"5P_SCORE":16.0,"5P_IDENTSTR":"................","5P_DIFFS":0,"3P_IDENTSTR":"................","3P_OVERLAP":16,"3P_DIFFS":0,"3P_INS":0,"MID_GROUP":"BL-107ABQ:BIOUG48033","3P_DEL":0,"3P_LOCATION":"R","5P_SCORE_DELTA":4,"5P_OVERLAP":16,"5P_START":1},{"5P_UMI":"bc1024","5P_LOCATION":"F","READ":"m54146_190729_151026\/74580581\/ccs","3P_SCORE":16.0,"MID":"KMPRO345-19","5P_DEL":0,"3P_SCORE_DELTA":4,"ORIENTATION":"F","5P_INS":0,"3P_UMI":"bc1132_rc","3P_START":1,"5P_SCORE":16.0,"5P_IDENTSTR":"................","5P_DIFFS":0,"3P_IDENTSTR":"................","3P_OVERLAP":16,"3P_DIFFS":0,"3P_INS":0,"MID_GROUP":"BL-107BUN:BIOUG47955","3P_DEL":0,"3P_LOCATION":"R","5P_SCORE_DELTA":4,"5P_OVERLAP":16,"5P_START":1},{"5P_UMI":"bc1024","5P_LOCATION":"F","READ":"m54146_190729_151026\/33620499\/ccs","3P_SCORE":16.0,"MID":"KMPQ1104-19","5P_DEL":0,"3P_SCORE_DELTA":4,"ORIENTATION":"F","5P_INS":0,"3P_UMI":"bc1120_rc","3P_START":1,"5P_SCORE":16.0,"5P_IDENTSTR":"................","5P_DIFFS":0,"3P_IDENTSTR":"................","3P_OVERLAP":16,"3P_DIFFS":0,"3P_INS":0,"MID_GROUP":"BL-107A8X:BIOUG47775","3P_DEL":0,"3P_LOCATION":"R","5P_SCORE_DELTA":4,"5P_OVERLAP":16,"5P_START":1},{"5P_UMI":"bc1045","5P_LOCATION":"R","READ":"m54146_190729_151026\/9044121\/ccs","3P_SCORE":16.0,"MID":"KMPGV138-19","5P_DEL":0,"3P_SCORE_DELTA":4,"ORIENTATION":"RC","5P_INS":0,"3P_UMI":"bc1160_rc","3P_START":1,"5P_SCORE":16.0,"5P_IDENTSTR":"................","5P_DIFFS":0,"3P_IDENTSTR":"................","3P_OVERLAP":16,"3P_DIFFS":0,"3P_INS":0,"MID_GROUP":"BL-107ABR:BIOUG47875","3P_DEL":0,"3P_LOCATION":"F","5P_SCORE_DELTA":4,"5P_OVERLAP":16,"5P_START":1},{"5P_UMI":"bc1094","5P_LOCATION":"R","READ":"m54146_190729_151026\/39846061\/ccs","3P_SCORE":16.0,"MID":"KMPAN059-19","5P_DEL":0,"3P_SCORE_DELTA":4,"ORIENTATION":"RC","5P_INS":0,"3P_UMI":"bc1160_rc","3P_START":1,"5P_SCORE":16.0,"5P_IDENTSTR":"................","5P_DIFFS":0,"3P_IDENTSTR":"................","3P_OVERLAP":16,"3P_DIFFS":0,"3P_INS":0,"MID_GROUP":"BL-107ABN:BIOUG47736","3P_DEL":0,"3P_LOCATION":"F","5P_SCORE_DELTA":4,"5P_OVERLAP":16,"5P_START":1},{"5P_UMI":"bc1017","5P_LOCATION":"R","READ":"m54146_190729_151026\/59507524\/ccs","3P_SCORE":16.0,"MID":"KMPRT645-19","5P_DEL":0,"3P_SCORE_DELTA":4,"ORIENTATION":"RC","5P_INS":0,"3P_UMI":"bc1160_rc","3P_START":1,"5P_SCORE":16.0,"5P_IDENTSTR":"................","5P_DIFFS":0,"3P_IDENTSTR":"................","3P_OVERLAP":16,"3P_DIFFS":0,"3P_INS":0,"MID_GROUP":"BL-107ABL:BIOUG48038","3P_DEL":0,"3P_LOCATION":"F","5P_SCORE_DELTA":4,"5P_OVERLAP":16,"5P_START":1},{"5P_UMI":"bc1033","5P_LOCATION":"R","READ":"m54146_190729_151026\/18809262\/ccs","3P_SCORE":16.0,"MID":"KMPGQ452-19","5P_DEL":0,"3P_SCORE_DELTA":4,"ORIENTATION":"RC","5P_INS":0,"3P_UMI":"bc1160_rc","3P_START":1,"5P_SCORE":16.0,"5P_IDENTSTR":"................","5P_DIFFS":0,"3P_IDENTSTR":"................","3P_OVERLAP":16,"3P_DIFFS":0,"3P_INS":0,"MID_GROUP":"BL-107ABR:BIOUG47875","3P_DEL":0,"3P_LOCATION":"F","5P_SCORE_DELTA":4,"5P_OVERLAP":16,"5P_START":1},{"5P_UMI":"bc1015","5P_LOCATION":"R","READ":"m54146_190729_151026\/9700030\/ccs","3P_SCORE":16.0,"MID":"KMPRN1216-19","5P_DEL":0,"3P_SCORE_DELTA":4,"ORIENTATION":"RC","5P_INS":1,"3P_UMI":"bc1103_rc","3P_START":1,"5P_SCORE":16.0,"5P_IDENTSTR":"................","5P_DIFFS":0,"3P_IDENTSTR":"................","3P_OVERLAP":16,"3P_DIFFS":0,"3P_INS":0,"MID_GROUP":"BL-1079UE:BIOUG48053","3P_DEL":0,"3P_LOCATION":"F","5P_SCORE_DELTA":4,"5P_OVERLAP":16,"5P_START":1},{"5P_UMI":"bc1021","5P_LOCATION":"R","READ":"m54146_190729_151026\/51970842\/ccs","3P_SCORE":16.0,"MID":"KMPGQ258-19","5P_DEL":0,"3P_SCORE_DELTA":4,"ORIENTATION":"RC","5P_INS":0,"3P_UMI":"bc1103_rc","3P_START":1,"5P_SCORE":16.0,"5P_IDENTSTR":"................","5P_DIFFS":0,"3P_IDENTSTR":"................","3P_OVERLAP":16,"3P_DIFFS":0,"3P_INS":0,"MID_GROUP":"BL-107A8X:BIOUG47780","3P_DEL":0,"3P_LOCATION":"F","5P_SCORE_DELTA":4,"5P_OVERLAP":16,"5P_START":1},{"5P_UMI":"bc1005","5P_LOCATION":"R","READ":"m54146_190729_151026\/57213784\/ccs","3P_SCORE":16.0,"MID":"KMPRN1156-19","5P_DEL":0,"3P_SCORE_DELTA":4,"ORIENTATION":"RC","5P_INS":0,"3P_UMI":"bc1103_rc","3P_START":1,"5P_SCORE":16.0,"5P_IDENTSTR":"................","5P_DIFFS":0,"3P_IDENTSTR":"................","3P_OVERLAP":16,"3P_DIFFS":0,"3P_INS":0,"MID_GROUP":"BL-1079UE:BIOUG48053","3P_DEL":0,"3P_LOCATION":"F","5P_SCORE_DELTA":4,"5P_OVERLAP":16,"5P_START":1},{"5P_UMI":"bc1015","5P_LOCATION":"R","READ":"m54146_190729_151026\/11338470\/ccs","3P_SCORE":16.0,"MID":"KMPRN1216-19","5P_DEL":0,"3P_SCORE_DELTA":4,"ORIENTATION":"RC","5P_INS":0,"3P_UMI":"bc1103_rc","3P_START":1,"5P_SCORE":16.0,"5P_IDENTSTR":"................","5P_DIFFS":0,"3P_IDENTSTR":"................","3P_OVERLAP":16,"3P_DIFFS":0,"3P_INS":0,"MID_GROUP":"BL-1079UE:BIOUG48053","3P_DEL":0,"3P_LOCATION":"F","5P_SCORE_DELTA":4,"5P_OVERLAP":16,"5P_START":1},{"5P_UMI":"bc1087","5P_LOCATION":"R","READ":"m54146_190729_151026\/66978705\/ccs","3P_SCORE":16.0,"MID":"KMPUH1169-19","5P_DEL":0,"3P_SCORE_DELTA":4,"ORIENTATION":"RC","5P_INS":0,"3P_UMI":"bc1103_rc","3P_START":1,"5P_SCORE":16.0,"5P_IDENTSTR":"................","5P_DIFFS":0,"3P_IDENTSTR":"................","3P_OVERLAP":16,"3P_DIFFS":0,"3P_INS":0,"MID_GROUP":"BL-107AC1:BIOUG48031","3P_DEL":0,"3P_LOCATION":"F","5P_SCORE_DELTA":4,"5P_OVERLAP":16,"5P_START":1},{"5P_UMI":"bc1030","5P_LOCATION":"R","READ":"m54146_190729_151026\/27394147\/ccs","3P_SCORE":16.0,"MID":"KMPGQ082-19","5P_DEL":0,"3P_SCORE_DELTA":4,"ORIENTATION":"RC","5P_INS":0,"3P_UMI":"bc1103_rc","3P_START":1,"5P_SCORE":16.0,"5P_IDENTSTR":"................","5P_DIFFS":0,"3P_IDENTSTR":"................","3P_OVERLAP":16,"3P_DIFFS":0,"3P_INS":0,"MID_GROUP":"BL-107A8X:BIOUG47777","3P_DEL":0,"3P_LOCATION":"F","5P_SCORE_DELTA":4,"5P_OVERLAP":16,"5P_START":1},{"5P_UMI":"bc1039","5P_LOCATION":"F","READ":"m54146_190729_151026\/44761633\/ccs","3P_SCORE":16.0,"MID":"KMPRN881-19","5P_DEL":0,"3P_SCORE_DELTA":4,"ORIENTATION":"F","5P_INS":0,"3P_UMI":"bc1123_rc","3P_START":1,"5P_SCORE":16.0,"5P_IDENTSTR":"................","5P_DIFFS":0,"3P_IDENTSTR":"................","3P_OVERLAP":16,"3P_DIFFS":0,"3P_INS":0,"MID_GROUP":"BL-107ACL:BIOUG48050","3P_DEL":0,"3P_LOCATION":"R","5P_SCORE_DELTA":4,"5P_OVERLAP":16,"5P_START":1},{"5P_UMI":"bc1029","5P_LOCATION":"R","READ":"m54146_190729_151026\/38273648\/ccs","3P_SCORE":16.0,"MID":"KMPFS424-19","5P_DEL":0,"3P_SCORE_DELTA":2.0,"ORIENTATION":"RC","5P_INS":0,"3P_UMI":"bc1169_rc","3P_START":1,"5P_SCORE":16.0,"5P_IDENTSTR":"................","5P_DIFFS":0,"3P_IDENTSTR":"................","3P_OVERLAP":16,"3P_DIFFS":0,"3P_INS":0,"MID_GROUP":"BL-107ABQ:BIOUG48121","3P_DEL":0,"3P_LOCATION":"F","5P_SCORE_DELTA":3.5,"5P_OVERLAP":16,"5P_START":1},{"5P_UMI":"bc1052","5P_LOCATION":"R","READ":"m54146_190729_151026\/40435981\/ccs","3P_SCORE":16.0,"MID":"KMPNT104-19","5P_DEL":0,"3P_SCORE_DELTA":2.0,"ORIENTATION":"RC","5P_INS":0,"3P_UMI":"bc1169_rc","3P_START":1,"5P_SCORE":16.0,"5P_IDENTSTR":"................","5P_DIFFS":0,"3P_IDENTSTR":"................","3P_OVERLAP":16,"3P_DIFFS":0,"3P_INS":0,"MID_GROUP":"BL-107AC4:BIOUG47552","3P_DEL":0,"3P_LOCATION":"F","5P_SCORE_DELTA":4,"5P_OVERLAP":16,"5P_START":1},{"5P_UMI":"bc1029","5P_LOCATION":"R","READ":"m54146_190729_151026\/48562469\/ccs","3P_SCORE":16.0,"MID":"KMPFS424-19","5P_DEL":0,"3P_SCORE_DELTA":2.0,"ORIENTATION":"RC","5P_INS":0,"3P_UMI":"bc1169_rc","3P_START":1,"5P_SCORE":16.0,"5P_IDENTSTR":"................","5P_DIFFS":0,"3P_IDENTSTR":"................","3P_OVERLAP":16,"3P_DIFFS":0,"3P_INS":0,"MID_GROUP":"BL-107ABQ:BIOUG48121","3P_DEL":0,"3P_LOCATION":"F","5P_SCORE_DELTA":3.5,"5P_OVERLAP":16,"5P_START":1},{"5P_UMI":"bc1081","5P_LOCATION":"R","READ":"m54146_190729_151026\/56099667\/ccs","3P_SCORE":16.0,"MID":"KMPIT125-19","5P_DEL":0,"3P_SCORE_DELTA":2.0,"ORIENTATION":"RC","5P_INS":0,"3P_UMI":"bc1169_rc","3P_START":1,"5P_SCORE":16.0,"5P_IDENTSTR":"................","5P_DIFFS":0,"3P_IDENTSTR":"................","3P_OVERLAP":16,"3P_DIFFS":0,"3P_INS":0,"MID_GROUP":"BL-107ABO:BIOUG47101","3P_DEL":0,"3P_LOCATION":"F","5P_SCORE_DELTA":4,"5P_OVERLAP":16,"5P_START":1},{"5P_UMI":"bc1085","5P_LOCATION":"R","READ":"m54146_190729_151026\/73859746\/ccs","3P_SCORE":16.0,"MID":"KMPIT149-19","5P_DEL":0,"3P_SCORE_DELTA":2.0,"ORIENTATION":"RC","5P_INS":0,"3P_UMI":"bc1169_rc","3P_START":1,"5P_SCORE":16.0,"5P_IDENTSTR":"................","5P_DIFFS":0,"3P_IDENTSTR":"................","3P_OVERLAP":16,"3P_DIFFS":0,"3P_INS":0,"MID_GROUP":"BL-107ABO:BIOUG47101","3P_DEL":0,"3P_LOCATION":"F","5P_SCORE_DELTA":4,"5P_OVERLAP":16,"5P_START":1},{"5P_UMI":"bc1085","5P_LOCATION":"R","READ":"m54146_190729_151026\/22807148\/ccs","3P_SCORE":16.0,"MID":"KMPIT149-19","5P_DEL":0,"3P_SCORE_DELTA":2.0,"ORIENTATION":"RC","5P_INS":0,"3P_UMI":"bc1169_rc","3P_START":1,"5P_SCORE":16.0,"5P_IDENTSTR":"................","5P_DIFFS":0,"3P_IDENTSTR":"................","3P_OVERLAP":16,"3P_DIFFS":0,"3P_INS":0,"MID_GROUP":"BL-107ABO:BIOUG47101","3P_DEL":0,"3P_LOCATION":"F","5P_SCORE_DELTA":4,"5P_OVERLAP":16,"5P_START":1},{"5P_UMI":"bc1053","5P_LOCATION":"R","READ":"m54146_190729_151026\/5177555\/ccs","3P_SCORE":16.0,"MID":"KMPNT591-19","5P_DEL":0,"3P_SCORE_DELTA":4,"ORIENTATION":"RC","5P_INS":0,"3P_UMI":"bc1146_rc","3P_START":1,"5P_SCORE":16.0,"5P_IDENTSTR":"................","5P_DIFFS":0,"3P_IDENTSTR":"................","3P_OVERLAP":16,"3P_DIFFS":0,"3P_INS":0,"MID_GROUP":"BL-107ACR:BIOUG47768","3P_DEL":0,"3P_LOCATION":"F","5P_SCORE_DELTA":4,"5P_OVERLAP":16,"5P_START":1},{"5P_UMI":"bc1019","5P_LOCATION":"R","READ":"m54146_190729_151026\/45416886\/ccs","3P_SCORE":16.0,"MID":"KMPRT650-19","5P_DEL":0,"3P_SCORE_DELTA":4,"ORIENTATION":"RC","5P_INS":1,"3P_UMI":"bc1146_rc","3P_START":1,"5P_SCORE":16.0,"5P_IDENTSTR":"................","5P_DIFFS":0,"3P_IDENTSTR":"................","3P_OVERLAP":16,"3P_DIFFS":0,"3P_INS":0,"MID_GROUP":"BL-107ABL:BIOUG48038","3P_DEL":0,"3P_LOCATION":"F","5P_SCORE_DELTA":4,"5P_OVERLAP":16,"5P_START":1},{"5P_UMI":"bc1019","5P_LOCATION":"R","READ":"m54146_190729_151026\/50332344\/ccs","3P_SCORE":16.0,"MID":"KMPRT650-19","5P_DEL":0,"3P_SCORE_DELTA":4,"ORIENTATION":"RC","5P_INS":0,"3P_UMI":"bc1146_rc","3P_START":1,"5P_SCORE":16.0,"5P_IDENTSTR":"................","5P_DIFFS":0,"3P_IDENTSTR":"................","3P_OVERLAP":16,"3P_DIFFS":0,"3P_INS":0,"MID_GROUP":"BL-107ABL:BIOUG48038","3P_DEL":0,"3P_LOCATION":"F","5P_SCORE_DELTA":4,"5P_OVERLAP":16,"5P_START":1},{"5P_UMI":"bc1022","5P_LOCATION":"R","READ":"m54146_190729_151026\/15074160\/ccs","3P_SCORE":16.0,"MID":"KMPUH1249-19","5P_DEL":0,"3P_SCORE_DELTA":4,"ORIENTATION":"RC","5P_INS":0,"3P_UMI":"bc1146_rc","3P_START":1,"5P_SCORE":14.0,"5P_IDENTSTR":"C.............","5P_DIFFS":1,"3P_IDENTSTR":"................","3P_OVERLAP":16,"3P_DIFFS":0,"3P_INS":0,"MID_GROUP":"BL-107ABL:BIOUG48032","3P_DEL":0,"3P_LOCATION":"F","5P_SCORE_DELTA":4,"5P_OVERLAP":14,"5P_START":1},{"5P_UMI":"bc1015","5P_LOCATION":"F","READ":"m54146_190729_151026\/11141839\/ccs","3P_SCORE":16.0,"MID":"KMPRN1216-19","5P_DEL":0,"3P_SCORE_DELTA":4,"ORIENTATION":"F","5P_INS":0,"3P_UMI":"bc1103_rc","3P_START":1,"5P_SCORE":16.0,"5P_IDENTSTR":"................","5P_DIFFS":0,"3P_IDENTSTR":"................","3P_OVERLAP":16,"3P_DIFFS":0,"3P_INS":0,"MID_GROUP":"BL-1079UE:BIOUG48053","3P_DEL":0,"3P_LOCATION":"R","5P_SCORE_DELTA":4,"5P_OVERLAP":16,"5P_START":1},{"5P_UMI":"bc1015","5P_LOCATION":"F","READ":"m54146_190729_151026\/67633746\/ccs","3P_SCORE":14.0,"MID":"KMPRN1216-19","5P_DEL":0,"3P_SCORE_DELTA":4,"ORIENTATION":"F","5P_INS":0,"3P_UMI":"bc1103_rc","3P_START":1,"5P_SCORE":16.0,"5P_IDENTSTR":"................","5P_DIFFS":0,"3P_IDENTSTR":"CG..............","3P_OVERLAP":16,"3P_DIFFS":2,"3P_INS":0,"MID_GROUP":"BL-1079UE:BIOUG48053","3P_DEL":0,"3P_LOCATION":"R","5P_SCORE_DELTA":4,"5P_OVERLAP":16,"5P_START":1},{"5P_UMI":"bc1015","5P_LOCATION":"F","READ":"m54146_190729_151026\/23790054\/ccs","3P_SCORE":16.0,"MID":"KMPRN1218-19","5P_DEL":0,"3P_SCORE_DELTA":4,"ORIENTATION":"F","5P_INS":0,"3P_UMI":"bc1107_rc","3P_START":1,"5P_SCORE":16.0,"5P_IDENTSTR":"................","5P_DIFFS":0,"3P_IDENTSTR":"................","3P_OVERLAP":16,"3P_DIFFS":0,"3P_INS":0,"MID_GROUP":"BL-1079UE:BIOUG48053","3P_DEL":0,"3P_LOCATION":"R","5P_SCORE_DELTA":4,"5P_OVERLAP":16,"5P_START":1},{"5P_UMI":"bc1025","5P_LOCATION":"F","READ":"m54146_190729_151026\/6553725\/ccs","3P_SCORE":16.0,"MID":"KMPFS404-19","5P_DEL":0,"3P_SCORE_DELTA":4,"ORIENTATION":"F","5P_INS":0,"3P_UMI":"bc1177_rc","3P_START":1,"5P_SCORE":16.0,"5P_IDENTSTR":"................","5P_DIFFS":0,"3P_IDENTSTR":"................","3P_OVERLAP":16,"3P_DIFFS":0,"3P_INS":0,"MID_GROUP":"BL-107ABQ:BIOUG48121","3P_DEL":0,"3P_LOCATION":"R","5P_SCORE_DELTA":4,"5P_OVERLAP":16,"5P_START":1},{"5P_UMI":"bc1025","5P_LOCATION":"F","READ":"m54146_190729_151026\/35258707\/ccs","3P_SCORE":16.0,"MID":"KMPGQ289-19","5P_DEL":0,"3P_SCORE_DELTA":4,"ORIENTATION":"F","5P_INS":0,"3P_UMI":"bc1117_rc","3P_START":1,"5P_SCORE":16.0,"5P_IDENTSTR":"................","5P_DIFFS":0,"3P_IDENTSTR":"................","3P_OVERLAP":16,"3P_DIFFS":0,"3P_INS":0,"MID_GROUP":"BL-107A8X:BIOUG47780","3P_DEL":0,"3P_LOCATION":"R","5P_SCORE_DELTA":4,"5P_OVERLAP":16,"5P_START":1},{"5P_UMI":"bc1025","5P_LOCATION":"F","READ":"m54146_190729_151026\/35455416\/ccs","3P_SCORE":16.0,"MID":"KMPGQ289-19","5P_DEL":0,"3P_SCORE_DELTA":4,"ORIENTATION":"F","5P_INS":0,"3P_UMI":"bc1117_rc","3P_START":1,"5P_SCORE":16.0,"5P_IDENTSTR":"................","5P_DIFFS":0,"3P_IDENTSTR":"................","3P_OVERLAP":16,"3P_DIFFS":0,"3P_INS":0,"MID_GROUP":"BL-107A8X:BIOUG47780","3P_DEL":0,"3P_LOCATION":"R","5P_SCORE_DELTA":4,"5P_OVERLAP":16,"5P_START":1},{"5P_UMI":"bc1025","5P_LOCATION":"F","READ":"m54146_190729_151026\/59769749\/ccs","3P_SCORE":16.0,"MID":"KMPRO450-19","5P_DEL":0,"3P_SCORE_DELTA":4,"ORIENTATION":"F","5P_INS":0,"3P_UMI":"bc1128_rc","3P_START":1,"5P_SCORE":16.0,"5P_IDENTSTR":"................","5P_DIFFS":0,"3P_IDENTSTR":"................","3P_OVERLAP":16,"3P_DIFFS":0,"3P_INS":0,"MID_GROUP":"BL-107BUN:BIOUG47956","3P_DEL":0,"3P_LOCATION":"R","5P_SCORE_DELTA":4,"5P_OVERLAP":16,"5P_START":1},{"5P_UMI":"bc1025","5P_LOCATION":"F","READ":"m54146_190729_151026\/12714835\/ccs","3P_SCORE":16.0,"MID":"KMPGQ285-19","5P_DEL":0,"3P_SCORE_DELTA":4,"ORIENTATION":"F","5P_INS":0,"3P_UMI":"bc1109_rc","3P_START":1,"5P_SCORE":16.0,"5P_IDENTSTR":"................","5P_DIFFS":0,"3P_IDENTSTR":"................","3P_OVERLAP":16,"3P_DIFFS":0,"3P_INS":0,"MID_GROUP":"BL-107A8X:BIOUG47780","3P_DEL":0,"3P_LOCATION":"R","5P_SCORE_DELTA":4,"5P_OVERLAP":16,"5P_START":1},{"5P_UMI":"bc1025","5P_LOCATION":"F","READ":"m54146_190729_151026\/15859816\/ccs","3P_SCORE":16.0,"MID":"KMPGQ281-19","5P_DEL":0,"3P_SCORE_DELTA":4,"ORIENTATION":"F","5P_INS":0,"3P_UMI":"bc1101_rc","3P_START":1,"5P_SCORE":16.0,"5P_IDENTSTR":"................","5P_DIFFS":0,"3P_IDENTSTR":"................","3P_OVERLAP":16,"3P_DIFFS":0,"3P_INS":0,"MID_GROUP":"BL-107A8X:BIOUG47780","3P_DEL":0,"3P_LOCATION":"R","5P_SCORE_DELTA":4,"5P_OVERLAP":16,"5P_START":1},{"5P_UMI":"bc1025","5P_LOCATION":"F","READ":"m54146_190729_151026\/17826304\/ccs","3P_SCORE":16.0,"MID":"KMPGQ279-19","5P_DEL":0,"3P_SCORE_DELTA":4,"ORIENTATION":"F","5P_INS":0,"3P_UMI":"bc1097_rc","3P_START":1,"5P_SCORE":16.0,"5P_IDENTSTR":"................","5P_DIFFS":0,"3P_IDENTSTR":"................","3P_OVERLAP":16,"3P_DIFFS":0,"3P_INS":0,"MID_GROUP":"BL-107A8X:BIOUG47780","3P_DEL":0,"3P_LOCATION":"R","5P_SCORE_DELTA":4,"5P_OVERLAP":16,"5P_START":1},{"5P_UMI":"bc1025","5P_LOCATION":"F","READ":"m54146_190729_151026\/20709500\/ccs","3P_SCORE":16.0,"MID":"KMPGQ285-19","5P_DEL":0,"3P_SCORE_DELTA":4,"ORIENTATION":"F","5P_INS":0,"3P_UMI":"bc1109_rc","3P_START":1,"5P_SCORE":16.0,"5P_IDENTSTR":"................","5P_DIFFS":0,"3P_IDENTSTR":"................","3P_OVERLAP":16,"3P_DIFFS":0,"3P_INS":0,"MID_GROUP":"BL-107A8X:BIOUG47780","3P_DEL":0,"3P_LOCATION":"R","5P_SCORE_DELTA":4,"5P_OVERLAP":16,"5P_START":1},{"5P_UMI":"bc1084","5P_LOCATION":"R","READ":"m54146_190729_151026\/34930827\/ccs","3P_SCORE":16.0,"MID":"KMPRO984-19","5P_DEL":0,"3P_SCORE_DELTA":4,"ORIENTATION":"RC","5P_INS":1,"3P_UMI":"bc1127_rc","3P_START":1,"5P_SCORE":16.0,"5P_IDENTSTR":"................","5P_DIFFS":0,"3P_IDENTSTR":"................","3P_OVERLAP":16,"3P_DIFFS":0,"3P_INS":0,"MID_GROUP":"BL-107ABF:BIOUG47962","3P_DEL":0,"3P_LOCATION":"F","5P_SCORE_DELTA":4,"5P_OVERLAP":16,"5P_START":1},{"READ":"m54146_190729_151026\/43385773\/ccs","ORIENTATION":"U","MID":null},{"5P_UMI":"bc1089","5P_LOCATION":"F","READ":"m54146_190729_151026\/10421138\/ccs","3P_SCORE":16.0,"MID":"KMPIT178-19","5P_DEL":0,"3P_SCORE_DELTA":4,"ORIENTATION":"F","5P_INS":0,"3P_UMI":"bc1179_rc","3P_START":1,"5P_SCORE":16.0,"5P_IDENTSTR":"................","5P_DIFFS":0,"3P_IDENTSTR":"................","3P_OVERLAP":16,"3P_DIFFS":0,"3P_INS":0,"MID_GROUP":"BL-107ABO:BIOUG47101","3P_DEL":0,"3P_LOCATION":"R","5P_SCORE_DELTA":4,"5P_OVERLAP":16,"5P_START":1},{"5P_UMI":"bc1089","5P_LOCATION":"F","READ":"m54146_190729_151026\/16187665\/ccs","3P_SCORE":16.0,"MID":"KMPNP027-19","5P_DEL":0,"3P_SCORE_DELTA":4,"ORIENTATION":"F","5P_INS":0,"3P_UMI":"bc1156_rc","3P_START":1,"5P_SCORE":16.0,"5P_IDENTSTR":"................","5P_DIFFS":0,"3P_IDENTSTR":"................","3P_OVERLAP":16,"3P_DIFFS":0,"3P_INS":0,"MID_GROUP":"BL-107ABN:BIOUG47484","3P_DEL":0,"3P_LOCATION":"R","5P_SCORE_DELTA":4,"5P_OVERLAP":16,"5P_START":1},{"5P_UMI":"bc1089","5P_LOCATION":"F","READ":"m54146_190729_151026\/30933693\/ccs","3P_SCORE":16.0,"MID":"KMPRO925-19","5P_DEL":0,"3P_SCORE_DELTA":4,"ORIENTATION":"F","5P_INS":0,"3P_UMI":"bc1128_rc","3P_START":1,"5P_SCORE":16.0,"5P_IDENTSTR":"................","5P_DIFFS":0,"3P_IDENTSTR":"................","3P_OVERLAP":16,"3P_DIFFS":0,"3P_INS":0,"MID_GROUP":"BL-107ABF:BIOUG47961","3P_DEL":0,"3P_LOCATION":"R","5P_SCORE_DELTA":4,"5P_OVERLAP":16,"5P_START":1},{"5P_UMI":"bc1013","5P_LOCATION":"F","READ":"m54146_190729_151026\/64946771\/ccs","3P_SCORE":16.0,"MID":"KMPRN1211-19","5P_DEL":0,"3P_SCORE_DELTA":4,"ORIENTATION":"F","5P_INS":0,"3P_UMI":"bc1117_rc","3P_START":1,"5P_SCORE":15.0,"5P_IDENTSTR":"C...............","5P_DIFFS":1,"3P_IDENTSTR":"................","3P_OVERLAP":16,"3P_DIFFS":0,"3P_INS":0,"MID_GROUP":"BL-1079UE:BIOUG48053","3P_DEL":0,"3P_LOCATION":"R","5P_SCORE_DELTA":4,"5P_OVERLAP":16,"5P_START":1},{"5P_UMI":"bc1024","5P_LOCATION":"R","READ":"m54146_190729_151026\/10814385\/ccs","3P_SCORE":16.0,"MID":"KMPRT210-19","5P_DEL":0,"3P_SCORE_DELTA":4,"ORIENTATION":"RC","5P_INS":0,"3P_UMI":"bc1191_rc","3P_START":1,"5P_SCORE":16.0,"5P_IDENTSTR":"................","5P_DIFFS":0,"3P_IDENTSTR":"................","3P_OVERLAP":16,"3P_DIFFS":0,"3P_INS":0,"MID_GROUP":"BL-107ABQ:BIOUG48033","3P_DEL":0,"3P_LOCATION":"F","5P_SCORE_DELTA":4,"5P_OVERLAP":16,"5P_START":1},{"5P_UMI":"bc1084","5P_LOCATION":"F","READ":"m54146_190729_151026\/34669455\/ccs","3P_SCORE":16.0,"MID":"KMPRO984-19","5P_DEL":0,"3P_SCORE_DELTA":4,"ORIENTATION":"F","5P_INS":0,"3P_UMI":"bc1127_rc","3P_START":1,"5P_SCORE":16.0,"5P_IDENTSTR":"................","5P_DIFFS":0,"3P_IDENTSTR":"................","3P_OVERLAP":16,"3P_DIFFS":0,"3P_INS":0,"MID_GROUP":"BL-107ABF:BIOUG47962","3P_DEL":0,"3P_LOCATION":"R","5P_SCORE_DELTA":4,"5P_OVERLAP":16,"5P_START":1},{"5P_UMI":"bc1084","5P_LOCATION":"F","READ":"m54146_190729_151026\/34799852\/ccs","3P_SCORE":16.0,"MID":"KMPRO793-19","5P_DEL":0,"3P_SCORE_DELTA":4,"ORIENTATION":"F","5P_INS":0,"3P_UMI":"bc1126_rc","3P_START":1,"5P_SCORE":16.0,"5P_IDENTSTR":"................","5P_DIFFS":0,"3P_IDENTSTR":"................","3P_OVERLAP":16,"3P_DIFFS":0,"3P_INS":0,"MID_GROUP":"BL-107ABF:BIOUG47960","3P_DEL":0,"3P_LOCATION":"R","5P_SCORE_DELTA":4,"5P_OVERLAP":16,"5P_START":1},{"5P_UMI":"bc1051","5P_LOCATION":"F","READ":"m54146_190729_151026\/13893916\/ccs","3P_SCORE":16.0,"MID":"KMPNT199-19","5P_DEL":0,"3P_SCORE_DELTA":4,"ORIENTATION":"F","5P_INS":0,"3P_UMI":"bc1170_rc","3P_START":1,"5P_SCORE":14.0,"5P_IDENTSTR":"T.............","5P_DIFFS":1,"3P_IDENTSTR":"................","3P_OVERLAP":16,"3P_DIFFS":0,"3P_INS":0,"MID_GROUP":"BL-107AC4:BIOUG47553","3P_DEL":0,"3P_LOCATION":"R","5P_SCORE_DELTA":4,"5P_OVERLAP":14,"5P_START":1},{"5P_UMI":"bc1021","5P_LOCATION":"F","READ":"m54146_190729_151026\/5112718\/ccs","3P_SCORE":16.0,"MID":"KMPGQ265-19","5P_DEL":0,"3P_SCORE_DELTA":4,"ORIENTATION":"F","5P_INS":0,"3P_UMI":"bc1117_rc","3P_START":1,"5P_SCORE":16.0,"5P_IDENTSTR":"................","5P_DIFFS":0,"3P_IDENTSTR":"................","3P_OVERLAP":16,"3P_DIFFS":0,"3P_INS":0,"MID_GROUP":"BL-107A8X:BIOUG47780","3P_DEL":0,"3P_LOCATION":"R","5P_SCORE_DELTA":4,"5P_OVERLAP":16,"5P_START":1},{"5P_UMI":"bc1021","5P_LOCATION":"F","READ":"m54146_190729_151026\/15663615\/ccs","3P_SCORE":16.0,"MID":"KMPGQ265-19","5P_DEL":0,"3P_SCORE_DELTA":4,"ORIENTATION":"F","5P_INS":0,"3P_UMI":"bc1117_rc","3P_START":1,"5P_SCORE":16.0,"5P_IDENTSTR":"................","5P_DIFFS":0,"3P_IDENTSTR":"................","3P_OVERLAP":16,"3P_DIFFS":0,"3P_INS":0,"MID_GROUP":"BL-107A8X:BIOUG47780","3P_DEL":0,"3P_LOCATION":"R","5P_SCORE_DELTA":4,"5P_OVERLAP":16,"5P_START":1},{"5P_UMI":"bc1011","5P_LOCATION":"F","READ":"m54146_190729_151026\/37749357\/ccs","3P_SCORE":16.0,"MID":"KMPRN1190-19","5P_DEL":0,"3P_SCORE_DELTA":4,"ORIENTATION":"F","5P_INS":0,"3P_UMI":"bc1099_rc","3P_START":1,"5P_SCORE":16.0,"5P_IDENTSTR":"................","5P_DIFFS":0,"3P_IDENTSTR":"................","3P_OVERLAP":16,"3P_DIFFS":0,"3P_INS":0,"MID_GROUP":"BL-1079UE:BIOUG48053","3P_DEL":0,"3P_LOCATION":"R","5P_SCORE_DELTA":4,"5P_OVERLAP":16,"5P_START":1},{"5P_UMI":"bc1011","5P_LOCATION":"F","READ":"m54146_190729_151026\/40239915\/ccs","3P_SCORE":16.0,"MID":"KMPRN1193-19","5P_DEL":0,"3P_SCORE_DELTA":4,"ORIENTATION":"F","5P_INS":0,"3P_UMI":"bc1105_rc","3P_START":1,"5P_SCORE":16.0,"5P_IDENTSTR":"................","5P_DIFFS":0,"3P_IDENTSTR":"................","3P_OVERLAP":16,"3P_DIFFS":0,"3P_INS":0,"MID_GROUP":"BL-1079UE:BIOUG48053","3P_DEL":0,"3P_LOCATION":"R","5P_SCORE_DELTA":4,"5P_OVERLAP":16,"5P_START":1},{"5P_UMI":"bc1011","5P_LOCATION":"F","READ":"m54146_190729_151026\/43581670\/ccs","3P_SCORE":16.0,"MID":"KMPFS320-19","5P_DEL":0,"3P_SCORE_DELTA":4,"ORIENTATION":"F","5P_INS":0,"3P_UMI":"bc1175_rc","3P_START":1,"5P_SCORE":16.0,"5P_IDENTSTR":"................","5P_DIFFS":0,"3P_IDENTSTR":"................","3P_OVERLAP":16,"3P_DIFFS":0,"3P_INS":0,"MID_GROUP":"BL-107A91:BIOUG48120","3P_DEL":0,"3P_LOCATION":"R","5P_SCORE_DELTA":4,"5P_OVERLAP":16,"5P_START":1},{"5P_UMI":"bc1011","5P_LOCATION":"F","READ":"m54146_190729_151026\/46071933\/ccs","3P_SCORE":16.0,"MID":"KMPRN1190-19","5P_DEL":0,"3P_SCORE_DELTA":4,"ORIENTATION":"F","5P_INS":0,"3P_UMI":"bc1099_rc","3P_START":1,"5P_SCORE":16.0,"5P_IDENTSTR":"................","5P_DIFFS":0,"3P_IDENTSTR":"................","3P_OVERLAP":16,"3P_DIFFS":0,"3P_INS":0,"MID_GROUP":"BL-1079UE:BIOUG48053","3P_DEL":0,"3P_LOCATION":"R","5P_SCORE_DELTA":4,"5P_OVERLAP":16,"5P_START":1},{"5P_UMI":"bc1011","5P_LOCATION":"F","READ":"m54146_190729_151026\/52428918\/ccs","3P_SCORE":16.0,"MID":"KMPRN1189-19","5P_DEL":0,"3P_SCORE_DELTA":4,"ORIENTATION":"F","5P_INS":0,"3P_UMI":"bc1097_rc","3P_START":1,"5P_SCORE":16.0,"5P_IDENTSTR":"................","5P_DIFFS":0,"3P_IDENTSTR":"................","3P_OVERLAP":16,"3P_DIFFS":0,"3P_INS":0,"MID_GROUP":"BL-1079UE:BIOUG48053","3P_DEL":0,"3P_LOCATION":"R","5P_SCORE_DELTA":4,"5P_OVERLAP":16,"5P_START":1},{"5P_UMI":"bc1011","5P_LOCATION":"F","READ":"m54146_190729_151026\/30146738\/ccs","3P_SCORE":16.0,"MID":"KMPRN1196-19","5P_DEL":0,"3P_SCORE_DELTA":4,"ORIENTATION":"F","5P_INS":0,"3P_UMI":"bc1111_rc","3P_START":1,"5P_SCORE":16.0,"5P_IDENTSTR":"................","5P_DIFFS":0,"3P_IDENTSTR":"................","3P_OVERLAP":16,"3P_DIFFS":0,"3P_INS":0,"MID_GROUP":"BL-1079UE:BIOUG48053","3P_DEL":0,"3P_LOCATION":"R","5P_SCORE_DELTA":4,"5P_OVERLAP":16,"5P_START":1},{"5P_UMI":"bc1078","5P_LOCATION":"R","READ":"m54146_190729_151026\/10224228\/ccs","3P_SCORE":16.0,"MID":"KMPRO188-19","5P_DEL":0,"3P_SCORE_DELTA":4,"ORIENTATION":"RC","5P_INS":0,"3P_UMI":"bc1102_rc","3P_START":1,"5P_SCORE":16.0,"5P_IDENTSTR":"................","5P_DIFFS":0,"3P_IDENTSTR":"................","3P_OVERLAP":16,"3P_DIFFS":0,"3P_INS":0,"MID_GROUP":"BL-107AC8:BIOUG47953","3P_DEL":0,"3P_LOCATION":"F","5P_SCORE_DELTA":4,"5P_OVERLAP":16,"5P_START":1},{"5P_UMI":"bc1087","5P_LOCATION":"F","READ":"m54146_190729_151026\/61408137\/ccs","3P_SCORE":14.0,"MID":"KMPRO056-19","5P_DEL":0,"3P_SCORE_DELTA":4,"ORIENTATION":"F","5P_INS":0,"3P_UMI":"bc1123_rc","3P_START":1,"5P_SCORE":16.0,"5P_IDENTSTR":"................","5P_DIFFS":0,"3P_IDENTSTR":"A.............","3P_OVERLAP":14,"3P_DIFFS":1,"3P_INS":0,"MID_GROUP":"BL-107ABF:BIOUG47952","3P_DEL":0,"3P_LOCATION":"R","5P_SCORE_DELTA":4,"5P_OVERLAP":16,"5P_START":1},{"5P_UMI":"bc1030","5P_LOCATION":"R","READ":"m54146_190729_151026\/20578860\/ccs","3P_SCORE":15.0,"MID":"KMPQ948-19","5P_DEL":0,"3P_SCORE_DELTA":4,"ORIENTATION":"RC","5P_INS":0,"3P_UMI":"bc1102_rc","3P_START":1,"5P_SCORE":16.0,"5P_IDENTSTR":"................","5P_DIFFS":0,"3P_IDENTSTR":"....T...........","3P_OVERLAP":16,"3P_DIFFS":1,"3P_INS":0,"MID_GROUP":"BL-107A8X:BIOUG47775","3P_DEL":0,"3P_LOCATION":"F","5P_SCORE_DELTA":4,"5P_OVERLAP":16,"5P_START":1},{"5P_UMI":"bc1078","5P_LOCATION":"F","READ":"m54146_190729_151026\/31654099\/ccs","3P_SCORE":16.0,"MID":"KMPNT1401-19","5P_DEL":0,"3P_SCORE_DELTA":4,"ORIENTATION":"F","5P_INS":0,"3P_UMI":"bc1149_rc","3P_START":1,"5P_SCORE":16.0,"5P_IDENTSTR":"................","5P_DIFFS":0,"3P_IDENTSTR":"................","3P_OVERLAP":16,"3P_DIFFS":0,"3P_INS":0,"MID_GROUP":"BL-107ABS:BIOUG47848","3P_DEL":0,"3P_LOCATION":"R","5P_SCORE_DELTA":4,"5P_OVERLAP":16,"5P_START":1},{"5P_UMI":"bc1027","5P_LOCATION":"F","READ":"m54146_190729_151026\/7012934\/ccs","3P_SCORE":16.0,"MID":"KMPFS420-19","5P_DEL":0,"3P_SCORE_DELTA":4,"ORIENTATION":"F","5P_INS":0,"3P_UMI":"bc1185_rc","3P_START":1,"5P_SCORE":16.0,"5P_IDENTSTR":"................","5P_DIFFS":0,"3P_IDENTSTR":"................","3P_OVERLAP":16,"3P_DIFFS":0,"3P_INS":0,"MID_GROUP":"BL-107ABQ:BIOUG48121","3P_DEL":0,"3P_LOCATION":"R","5P_SCORE_DELTA":4,"5P_OVERLAP":16,"5P_START":1},{"5P_UMI":"bc1027","5P_LOCATION":"F","READ":"m54146_190729_151026\/45286253\/ccs","3P_SCORE":16.0,"MID":"KMPRT327-19","5P_DEL":0,"3P_SCORE_DELTA":4,"ORIENTATION":"F","5P_INS":0,"3P_UMI":"bc1188_rc","3P_START":1,"5P_SCORE":16.0,"5P_IDENTSTR":"................","5P_DIFFS":0,"3P_IDENTSTR":"................","3P_OVERLAP":16,"3P_DIFFS":0,"3P_INS":0,"MID_GROUP":"BL-107ABQ:BIOUG48034","3P_DEL":0,"3P_LOCATION":"R","5P_SCORE_DELTA":4,"5P_OVERLAP":16,"5P_START":1},{"5P_UMI":"bc1027","5P_LOCATION":"F","READ":"m54146_190729_151026\/55574686\/ccs","3P_SCORE":16.0,"MID":"KMPRT320-19","5P_DEL":0,"3P_SCORE_DELTA":4,"ORIENTATION":"F","5P_INS":0,"3P_UMI":"bc1174_rc","3P_START":1,"5P_SCORE":16.0,"5P_IDENTSTR":"................","5P_DIFFS":0,"3P_IDENTSTR":"................","3P_OVERLAP":16,"3P_DIFFS":0,"3P_INS":0,"MID_GROUP":"BL-107ABQ:BIOUG48034","3P_DEL":0,"3P_LOCATION":"R","5P_SCORE_DELTA":4,"5P_OVERLAP":16,"5P_START":1},{"5P_UMI":"bc1027","5P_LOCATION":"F","READ":"m54146_190729_151026\/60621470\/ccs","3P_SCORE":16.0,"MID":"KMPFS423-19","5P_DEL":0,"3P_SCORE_DELTA":4,"ORIENTATION":"F","5P_INS":0,"3P_UMI":"bc1191_rc","3P_START":1,"5P_SCORE":16.0,"5P_IDENTSTR":"................","5P_DIFFS":0,"3P_IDENTSTR":"................","3P_OVERLAP":16,"3P_DIFFS":0,"3P_INS":0,"MID_GROUP":"BL-107ABQ:BIOUG48121","3P_DEL":0,"3P_LOCATION":"R","5P_SCORE_DELTA":4,"5P_OVERLAP":16,"5P_START":1},{"5P_UMI":"bc1027","5P_LOCATION":"F","READ":"m54146_190729_151026\/35718007\/ccs","3P_SCORE":16.0,"MID":"KMPGQ292-19","5P_DEL":0,"3P_SCORE_DELTA":4,"ORIENTATION":"F","5P_INS":0,"3P_UMI":"bc1099_rc","3P_START":1,"5P_SCORE":16.0,"5P_IDENTSTR":"................","5P_DIFFS":0,"3P_IDENTSTR":"................","3P_OVERLAP":16,"3P_DIFFS":0,"3P_INS":0,"MID_GROUP":"BL-107A8X:BIOUG47780","3P_DEL":0,"3P_LOCATION":"R","5P_SCORE_DELTA":4,"5P_OVERLAP":16,"5P_START":1},{"5P_UMI":"bc1014","5P_LOCATION":"F","READ":"m54146_190729_151026\/53477892\/ccs","3P_SCORE":16.0,"MID":"KMPRN540-19","5P_DEL":0,"3P_SCORE_DELTA":4,"ORIENTATION":"F","5P_INS":0,"3P_UMI":"bc1129_rc","3P_START":1,"5P_SCORE":16.0,"5P_IDENTSTR":"................","5P_DIFFS":0,"3P_IDENTSTR":"................","3P_OVERLAP":16,"3P_DIFFS":0,"3P_INS":0,"MID_GROUP":"BL-107A93:BIOUG48046","3P_DEL":0,"3P_LOCATION":"R","5P_SCORE_DELTA":4,"5P_OVERLAP":16,"5P_START":1},{"5P_UMI":"bc1037","5P_LOCATION":"R","READ":"m54146_190729_151026\/51446488\/ccs","3P_SCORE":16.0,"MID":"KMPGV556-19","5P_DEL":0,"3P_SCORE_DELTA":4,"ORIENTATION":"RC","5P_INS":0,"3P_UMI":"bc1188_rc","3P_START":1,"5P_SCORE":16.0,"5P_IDENTSTR":"................","5P_DIFFS":0,"3P_IDENTSTR":"................","3P_OVERLAP":16,"3P_DIFFS":0,"3P_INS":0,"MID_GROUP":"BL-107ABI:BIOUG47932","3P_DEL":0,"3P_LOCATION":"F","5P_SCORE_DELTA":4,"5P_OVERLAP":16,"5P_START":1},{"5P_UMI":"bc1011","5P_LOCATION":"R","READ":"m54146_190729_151026\/36438691\/ccs","3P_SCORE":16.0,"MID":"KMPRN1198-19","5P_DEL":0,"3P_SCORE_DELTA":4,"ORIENTATION":"RC","5P_INS":0,"3P_UMI":"bc1115_rc","3P_START":1,"5P_SCORE":16.0,"5P_IDENTSTR":"................","5P_DIFFS":0,"3P_IDENTSTR":"................","3P_OVERLAP":16,"3P_DIFFS":0,"3P_INS":0,"MID_GROUP":"BL-1079UE:BIOUG48053","3P_DEL":0,"3P_LOCATION":"F","5P_SCORE_DELTA":4,"5P_OVERLAP":16,"5P_START":6},{"5P_UMI":"bc1060","5P_LOCATION":"R","READ":"m54146_190729_151026\/62325347\/ccs","3P_SCORE":16.0,"MID":"KMPFR1256-19","5P_DEL":0,"3P_SCORE_DELTA":4,"ORIENTATION":"RC","5P_INS":0,"3P_UMI":"bc1115_rc","3P_START":1,"5P_SCORE":16.0,"5P_IDENTSTR":"................","5P_DIFFS":0,"3P_IDENTSTR":"................","3P_OVERLAP":16,"3P_DIFFS":0,"3P_INS":0,"MID_GROUP":"BL-107ACQ:BIOUG48157","3P_DEL":0,"3P_LOCATION":"F","5P_SCORE_DELTA":4,"5P_OVERLAP":16,"5P_START":1},{"5P_UMI":"bc1068","5P_LOCATION":"R","READ":"m54146_190729_151026\/74515080\/ccs","3P_SCORE":16.0,"MID":"KMPUH661-19","5P_DEL":0,"3P_SCORE_DELTA":4,"ORIENTATION":"RC","5P_INS":0,"3P_UMI":"bc1115_rc","3P_START":1,"5P_SCORE":16.0,"5P_IDENTSTR":"................","5P_DIFFS":0,"3P_IDENTSTR":"................","3P_OVERLAP":16,"3P_DIFFS":0,"3P_INS":0,"MID_GROUP":"BL-107AC8:BIOUG47893","3P_DEL":0,"3P_LOCATION":"F","5P_SCORE_DELTA":4,"5P_OVERLAP":16,"5P_START":1},{"5P_UMI":"bc1051","5P_LOCATION":"R","READ":"m54146_190729_151026\/14745963\/ccs","3P_SCORE":16.0,"MID":"KMPFR1303-19","5P_DEL":0,"3P_SCORE_DELTA":4,"ORIENTATION":"RC","5P_INS":0,"3P_UMI":"bc1115_rc","3P_START":1,"5P_SCORE":16.0,"5P_IDENTSTR":"................","5P_DIFFS":0,"3P_IDENTSTR":"................","3P_OVERLAP":16,"3P_DIFFS":0,"3P_INS":0,"MID_GROUP":"BL-107ACQ:BIOUG48158","3P_DEL":0,"3P_LOCATION":"F","5P_SCORE_DELTA":4,"5P_OVERLAP":16,"5P_START":1},{"5P_UMI":"bc1027","5P_LOCATION":"R","READ":"m54146_190729_151026\/32899955\/ccs","3P_SCORE":16.0,"MID":"KMPGQ300-19","5P_DEL":0,"3P_SCORE_DELTA":4,"ORIENTATION":"RC","5P_INS":0,"3P_UMI":"bc1115_rc","3P_START":1,"5P_SCORE":16.0,"5P_IDENTSTR":"................","5P_DIFFS":0,"3P_IDENTSTR":"................","3P_OVERLAP":16,"3P_DIFFS":0,"3P_INS":0,"MID_GROUP":"BL-107A8X:BIOUG47780","3P_DEL":0,"3P_LOCATION":"F","5P_SCORE_DELTA":4,"5P_OVERLAP":16,"5P_START":1},{"5P_UMI":"bc1067","5P_LOCATION":"F","READ":"m54146_190729_151026\/5833379\/ccs","3P_SCORE":16.0,"MID":"KMPUH370-19","5P_DEL":0,"3P_SCORE_DELTA":4,"ORIENTATION":"F","5P_INS":0,"3P_UMI":"bc1128_rc","3P_START":1,"5P_SCORE":16.0,"5P_IDENTSTR":"................","5P_DIFFS":0,"3P_IDENTSTR":"................","3P_OVERLAP":16,"3P_DIFFS":0,"3P_INS":0,"MID_GROUP":"BL-107ABJ:BIOUG47890","3P_DEL":0,"3P_LOCATION":"R","5P_SCORE_DELTA":4,"5P_OVERLAP":16,"5P_START":1},{"5P_UMI":"bc1013","5P_LOCATION":"F","READ":"m54146_190729_151026\/4784819\/ccs","3P_SCORE":16.0,"MID":"KMPRN1204-19","5P_DEL":0,"3P_SCORE_DELTA":4,"ORIENTATION":"F","5P_INS":0,"3P_UMI":"bc1103_rc","3P_START":1,"5P_SCORE":16.0,"5P_IDENTSTR":"................","5P_DIFFS":0,"3P_IDENTSTR":"................","3P_OVERLAP":16,"3P_DIFFS":0,"3P_INS":0,"MID_GROUP":"BL-1079UE:BIOUG48053","3P_DEL":0,"3P_LOCATION":"R","5P_SCORE_DELTA":4,"5P_OVERLAP":16,"5P_START":1},{"5P_UMI":"bc1013","5P_LOCATION":"F","READ":"m54146_190729_151026\/45547978\/ccs","3P_SCORE":16.0,"MID":"KMPRO287-19","5P_DEL":0,"3P_SCORE_DELTA":3.5,"ORIENTATION":"F","5P_INS":0,"3P_UMI":"bc1182_rc","3P_START":1,"5P_SCORE":16.0,"5P_IDENTSTR":"................","5P_DIFFS":0,"3P_IDENTSTR":"................","3P_OVERLAP":16,"3P_DIFFS":0,"3P_INS":0,"MID_GROUP":"BL-107A91:BIOUG47954","3P_DEL":0,"3P_LOCATION":"R","5P_SCORE_DELTA":4,"5P_OVERLAP":16,"5P_START":1},{"5P_UMI":"bc1013","5P_LOCATION":"F","READ":"m54146_190729_151026\/64619373\/ccs","3P_SCORE":16.0,"MID":"KMPRN1206-19","5P_DEL":0,"3P_SCORE_DELTA":4,"ORIENTATION":"F","5P_INS":0,"3P_UMI":"bc1107_rc","3P_START":1,"5P_SCORE":16.0,"5P_IDENTSTR":"................","5P_DIFFS":0,"3P_IDENTSTR":"................","3P_OVERLAP":16,"3P_DIFFS":0,"3P_INS":0,"MID_GROUP":"BL-1079UE:BIOUG48053","3P_DEL":0,"3P_LOCATION":"R","5P_SCORE_DELTA":4,"5P_OVERLAP":16,"5P_START":1},{"5P_UMI":"bc1068","5P_LOCATION":"R","READ":"m54146_190729_151026\/41419555\/ccs","3P_SCORE":16.0,"MID":"KMPNT961-19","5P_DEL":0,"3P_SCORE_DELTA":4,"ORIENTATION":"RC","5P_INS":0,"3P_UMI":"bc1173_rc","3P_START":1,"5P_SCORE":16.0,"5P_IDENTSTR":"................","5P_DIFFS":0,"3P_IDENTSTR":"................","3P_OVERLAP":16,"3P_DIFFS":0,"3P_INS":0,"MID_GROUP":"BL-107ABZ:BIOUG47772","3P_DEL":0,"3P_LOCATION":"F","5P_SCORE_DELTA":4,"5P_OVERLAP":16,"5P_START":1},{"5P_UMI":"bc1010","5P_LOCATION":"R","READ":"m54146_190729_151026\/54133313\/ccs","3P_SCORE":16.0,"MID":"KMPRW147-19","5P_DEL":0,"3P_SCORE_DELTA":4,"ORIENTATION":"RC","5P_INS":0,"3P_UMI":"bc1173_rc","3P_START":1,"5P_SCORE":16.0,"5P_IDENTSTR":"................","5P_DIFFS":0,"3P_IDENTSTR":"................","3P_OVERLAP":16,"3P_DIFFS":0,"3P_INS":0,"MID_GROUP":"BL-107A91:BIOUG48116","3P_DEL":0,"3P_LOCATION":"F","5P_SCORE_DELTA":4,"5P_OVERLAP":16,"5P_START":1},{"5P_UMI":"bc1029","5P_LOCATION":"R","READ":"m54146_190729_151026\/60097414\/ccs","3P_SCORE":16.0,"MID":"KMPFS426-19","5P_DEL":0,"3P_SCORE_DELTA":4,"ORIENTATION":"RC","5P_INS":0,"3P_UMI":"bc1173_rc","3P_START":1,"5P_SCORE":16.0,"5P_IDENTSTR":"................","5P_DIFFS":0,"3P_IDENTSTR":"................","3P_OVERLAP":16,"3P_DIFFS":0,"3P_INS":0,"MID_GROUP":"BL-107ABQ:BIOUG48121","3P_DEL":0,"3P_LOCATION":"F","5P_SCORE_DELTA":3.5,"5P_OVERLAP":16,"5P_START":1},{"5P_UMI":"bc1068","5P_LOCATION":"R","READ":"m54146_190729_151026\/73270005\/ccs","3P_SCORE":16.0,"MID":"KMPNT961-19","5P_DEL":0,"3P_SCORE_DELTA":4,"ORIENTATION":"RC","5P_INS":0,"3P_UMI":"bc1173_rc","3P_START":1,"5P_SCORE":16.0,"5P_IDENTSTR":"................","5P_DIFFS":0,"3P_IDENTSTR":"................","3P_OVERLAP":16,"3P_DIFFS":0,"3P_INS":0,"MID_GROUP":"BL-107ABZ:BIOUG47772","3P_DEL":0,"3P_LOCATION":"F","5P_SCORE_DELTA":4,"5P_OVERLAP":16,"5P_START":1},{"5P_UMI":"bc1028","5P_LOCATION":"F","READ":"m54146_190729_151026\/48300325\/ccs","3P_SCORE":16.0,"MID":"KMPRO371-19","5P_DEL":0,"3P_SCORE_DELTA":2.0,"ORIENTATION":"F","5P_INS":0,"3P_UMI":"bc1136_rc","3P_START":1,"5P_SCORE":16.0,"5P_IDENTSTR":"................","5P_DIFFS":0,"3P_IDENTSTR":"................","3P_OVERLAP":16,"3P_DIFFS":0,"3P_INS":0,"MID_GROUP":"BL-107BUN:BIOUG47955","3P_DEL":0,"3P_LOCATION":"R","5P_SCORE_DELTA":4,"5P_OVERLAP":16,"5P_START":1},{"5P_UMI":"bc1028","5P_LOCATION":"F","READ":"m54146_190729_151026\/17826000\/ccs","3P_SCORE":16.0,"MID":"KMPRT604-19","5P_DEL":0,"3P_SCORE_DELTA":4,"ORIENTATION":"F","5P_INS":0,"3P_UMI":"bc1147_rc","3P_START":1,"5P_SCORE":16.0,"5P_IDENTSTR":"................","5P_DIFFS":0,"3P_IDENTSTR":"................","3P_OVERLAP":16,"3P_DIFFS":0,"3P_INS":0,"MID_GROUP":"BL-107ABL:BIOUG48037","3P_DEL":0,"3P_LOCATION":"R","5P_SCORE_DELTA":4,"5P_OVERLAP":16,"5P_START":1},{"5P_UMI":"bc1060","5P_LOCATION":"R","READ":"m54146_190729_151026\/35389729\/ccs","3P_SCORE":16.0,"MID":"KMPNT161-19","5P_DEL":0,"3P_SCORE_DELTA":4,"ORIENTATION":"RC","5P_INS":0,"3P_UMI":"bc1187_rc","3P_START":1,"5P_SCORE":16.0,"5P_IDENTSTR":"................","5P_DIFFS":0,"3P_IDENTSTR":"................","3P_OVERLAP":16,"3P_DIFFS":0,"3P_INS":0,"MID_GROUP":"BL-107AC4:BIOUG47552","3P_DEL":0,"3P_LOCATION":"F","5P_SCORE_DELTA":4,"5P_OVERLAP":16,"5P_START":1},{"5P_UMI":"bc1006","5P_LOCATION":"R","READ":"m54146_190729_151026\/43450820\/ccs","3P_SCORE":16.0,"MID":"KMPRW130-19","5P_DEL":0,"3P_SCORE_DELTA":4,"ORIENTATION":"RC","5P_INS":0,"3P_UMI":"bc1187_rc","3P_START":1,"5P_SCORE":16.0,"5P_IDENTSTR":"................","5P_DIFFS":0,"3P_IDENTSTR":"................","3P_OVERLAP":16,"3P_DIFFS":0,"3P_INS":0,"MID_GROUP":"BL-107A91:BIOUG48116","3P_DEL":0,"3P_LOCATION":"F","5P_SCORE_DELTA":4,"5P_OVERLAP":16,"5P_START":1},{"5P_UMI":"bc1084","5P_LOCATION":"R","READ":"m54146_190729_151026\/7143587\/ccs","3P_SCORE":16.0,"MID":"KMPLR239-19","5P_DEL":0,"3P_SCORE_DELTA":4,"ORIENTATION":"RC","5P_INS":0,"3P_UMI":"bc1167_rc","3P_START":1,"5P_SCORE":15.0,"5P_IDENTSTR":"...............T","5P_DIFFS":1,"3P_IDENTSTR":"................","3P_OVERLAP":16,"3P_DIFFS":0,"3P_INS":0,"MID_GROUP":"BL-107ABN:BIOUG47281","3P_DEL":0,"3P_LOCATION":"F","5P_SCORE_DELTA":4,"5P_OVERLAP":16,"5P_START":1},{"5P_UMI":"bc1072","5P_LOCATION":"R","READ":"m54146_190729_151026\/52560795\/ccs","3P_SCORE":16.0,"MID":"KMPNT1374-19","5P_DEL":0,"3P_SCORE_DELTA":4,"ORIENTATION":"RC","5P_INS":0,"3P_UMI":"bc1167_rc","3P_START":1,"5P_SCORE":16.0,"5P_IDENTSTR":"................","5P_DIFFS":0,"3P_IDENTSTR":"................","3P_OVERLAP":16,"3P_DIFFS":0,"3P_INS":0,"MID_GROUP":"BL-107ABS:BIOUG47848","3P_DEL":0,"3P_LOCATION":"F","5P_SCORE_DELTA":4,"5P_OVERLAP":16,"5P_START":1},{"5P_UMI":"bc1076","5P_LOCATION":"R","READ":"m54146_190729_151026\/13369782\/ccs","3P_SCORE":16.0,"MID":"KMPNT1398-19","5P_DEL":0,"3P_SCORE_DELTA":4,"ORIENTATION":"RC","5P_INS":0,"3P_UMI":"bc1167_rc","3P_START":1,"5P_SCORE":16.0,"5P_IDENTSTR":"................","5P_DIFFS":0,"3P_IDENTSTR":"................","3P_OVERLAP":16,"3P_DIFFS":0,"3P_INS":0,"MID_GROUP":"BL-107ABS:BIOUG47848","3P_DEL":0,"3P_LOCATION":"F","5P_SCORE_DELTA":4,"5P_OVERLAP":16,"5P_START":1},{"5P_UMI":"bc1084","5P_LOCATION":"R","READ":"m54146_190729_151026\/23724791\/ccs","3P_SCORE":16.0,"MID":"KMPLR239-19","5P_DEL":0,"3P_SCORE_DELTA":4,"ORIENTATION":"RC","5P_INS":0,"3P_UMI":"bc1167_rc","3P_START":1,"5P_SCORE":16.0,"5P_IDENTSTR":"................","5P_DIFFS":0,"3P_IDENTSTR":"................","3P_OVERLAP":16,"3P_DIFFS":0,"3P_INS":0,"MID_GROUP":"BL-107ABN:BIOUG47281","3P_DEL":0,"3P_LOCATION":"F","5P_SCORE_DELTA":4,"5P_OVERLAP":16,"5P_START":1},{"5P_UMI":"bc1036","5P_LOCATION":"F","READ":"m54146_190729_151026\/25624997\/ccs","3P_SCORE":16.0,"MID":"KMPGQ177-19","5P_DEL":0,"3P_SCORE_DELTA":4,"ORIENTATION":"F","5P_INS":0,"3P_UMI":"bc1150_rc","3P_START":1,"5P_SCORE":16.0,"5P_IDENTSTR":"................","5P_DIFFS":0,"3P_IDENTSTR":"................","3P_OVERLAP":16,"3P_DIFFS":0,"3P_INS":1,"MID_GROUP":"BL-107ABR:BIOUG47779","3P_DEL":0,"3P_LOCATION":"R","5P_SCORE_DELTA":4,"5P_OVERLAP":16,"5P_START":1},{"5P_UMI":"bc1036","5P_LOCATION":"F","READ":"m54146_190729_151026\/71041246\/ccs","3P_SCORE":16.0,"MID":"KMPGQ177-19","5P_DEL":0,"3P_SCORE_DELTA":4,"ORIENTATION":"F","5P_INS":0,"3P_UMI":"bc1150_rc","3P_START":3,"5P_SCORE":16.0,"5P_IDENTSTR":"................","5P_DIFFS":0,"3P_IDENTSTR":"................","3P_OVERLAP":16,"3P_DIFFS":0,"3P_INS":0,"MID_GROUP":"BL-107ABR:BIOUG47779","3P_DEL":0,"3P_LOCATION":"R","5P_SCORE_DELTA":4,"5P_OVERLAP":16,"5P_START":1},{"5P_UMI":"bc1036","5P_LOCATION":"R","READ":"m54146_190729_151026\/56165210\/ccs","3P_SCORE":16.0,"MID":"KMPGQ181-19","5P_DEL":0,"3P_SCORE_DELTA":4,"ORIENTATION":"RC","5P_INS":0,"3P_UMI":"bc1158_rc","3P_START":1,"5P_SCORE":14.0,"5P_IDENTSTR":"T.............","5P_DIFFS":1,"3P_IDENTSTR":"................","3P_OVERLAP":16,"3P_DIFFS":0,"3P_INS":0,"MID_GROUP":"BL-107ABR:BIOUG47779","3P_DEL":0,"3P_LOCATION":"F","5P_SCORE_DELTA":4,"5P_OVERLAP":14,"5P_START":1},{"5P_UMI":"bc1041","5P_LOCATION":"R","READ":"m54146_190729_151026\/68550778\/ccs","3P_SCORE":16.0,"MID":"KMPGQ499-19","5P_DEL":0,"3P_SCORE_DELTA":4,"ORIENTATION":"RC","5P_INS":0,"3P_UMI":"bc1158_rc","3P_START":1,"5P_SCORE":16.0,"5P_IDENTSTR":"................","5P_DIFFS":0,"3P_IDENTSTR":"................","3P_OVERLAP":16,"3P_DIFFS":0,"3P_INS":0,"MID_GROUP":"BL-107ABR:BIOUG47875","3P_DEL":0,"3P_LOCATION":"F","5P_SCORE_DELTA":4,"5P_OVERLAP":16,"5P_START":1},{"5P_UMI":"bc1017","5P_LOCATION":"R","READ":"m54146_190729_151026\/39977248\/ccs","3P_SCORE":16.0,"MID":"KMPRT264-19","5P_DEL":0,"3P_SCORE_DELTA":2.5,"ORIENTATION":"RC","5P_INS":0,"3P_UMI":"bc1182_rc","3P_START":1,"5P_SCORE":16.0,"5P_IDENTSTR":"................","5P_DIFFS":0,"3P_IDENTSTR":"................","3P_OVERLAP":16,"3P_DIFFS":0,"3P_INS":0,"MID_GROUP":"BL-107ABQ:BIOUG48034","3P_DEL":0,"3P_LOCATION":"F","5P_SCORE_DELTA":4,"5P_OVERLAP":16,"5P_START":1},{"5P_UMI":"bc1041","5P_LOCATION":"R","READ":"m54146_190729_151026\/61145187\/ccs","3P_SCORE":16.0,"MID":"KMPGV577-19","5P_DEL":0,"3P_SCORE_DELTA":2.5,"ORIENTATION":"RC","5P_INS":0,"3P_UMI":"bc1182_rc","3P_START":1,"5P_SCORE":16.0,"5P_IDENTSTR":"................","5P_DIFFS":0,"3P_IDENTSTR":"................","3P_OVERLAP":16,"3P_DIFFS":0,"3P_INS":0,"MID_GROUP":"BL-107ABI:BIOUG47932","3P_DEL":0,"3P_LOCATION":"F","5P_SCORE_DELTA":4,"5P_OVERLAP":16,"5P_START":1},{"5P_UMI":"bc1025","5P_LOCATION":"R","READ":"m54146_190729_151026\/11469059\/ccs","3P_SCORE":16.0,"MID":"KMPRT312-19","5P_DEL":0,"3P_SCORE_DELTA":2.5,"ORIENTATION":"RC","5P_INS":0,"3P_UMI":"bc1182_rc","3P_START":1,"5P_SCORE":15.0,"5P_IDENTSTR":"...........T....","5P_DIFFS":1,"3P_IDENTSTR":"................","3P_OVERLAP":16,"3P_DIFFS":0,"3P_INS":0,"MID_GROUP":"BL-107ABQ:BIOUG48034","3P_DEL":0,"3P_LOCATION":"F","5P_SCORE_DELTA":4,"5P_OVERLAP":16,"5P_START":1},{"5P_UMI":"bc1065","5P_LOCATION":"R","READ":"m54146_190729_151026\/46006396\/ccs","3P_SCORE":16.0,"MID":"KMPNT1042-19","5P_DEL":0,"3P_SCORE_DELTA":4,"ORIENTATION":"RC","5P_INS":0,"3P_UMI":"bc1170_rc","3P_START":1,"5P_SCORE":16.0,"5P_IDENTSTR":"................","5P_DIFFS":0,"3P_IDENTSTR":"................","3P_OVERLAP":16,"3P_DIFFS":0,"3P_INS":0,"MID_GROUP":"BL-107ABZ:BIOUG47773","3P_DEL":0,"3P_LOCATION":"F","5P_SCORE_DELTA":4,"5P_OVERLAP":16,"5P_START":1},{"5P_UMI":"bc1050","5P_LOCATION":"R","READ":"m54146_190729_151026\/21955282\/ccs","3P_SCORE":16.0,"MID":"KMPNT282-19","5P_DEL":0,"3P_SCORE_DELTA":4,"ORIENTATION":"RC","5P_INS":0,"3P_UMI":"bc1170_rc","3P_START":1,"5P_SCORE":16.0,"5P_IDENTSTR":"................","5P_DIFFS":0,"3P_IDENTSTR":"................","3P_OVERLAP":16,"3P_DIFFS":0,"3P_INS":0,"MID_GROUP":"BL-107AC4:BIOUG47554","3P_DEL":0,"3P_LOCATION":"F","5P_SCORE_DELTA":4,"5P_OVERLAP":16,"5P_START":1},{"READ":"m54146_190729_151026\/60228539\/ccs","ORIENTATION":"U","MID":null},{"5P_UMI":"bc1081","5P_LOCATION":"F","READ":"m54146_190729_151026\/54985150\/ccs","3P_SCORE":16.0,"MID":"KMPSU1090-19","5P_DEL":0,"3P_SCORE_DELTA":4,"ORIENTATION":"F","5P_INS":0,"3P_UMI":"bc1162_rc","3P_START":1,"5P_SCORE":16.0,"5P_IDENTSTR":"................","5P_DIFFS":0,"3P_IDENTSTR":"................","3P_OVERLAP":16,"3P_DIFFS":0,"3P_INS":0,"MID_GROUP":"BL-107ABN:BIOUG47484","3P_DEL":0,"3P_LOCATION":"R","5P_SCORE_DELTA":4,"5P_OVERLAP":16,"5P_START":1},{"5P_UMI":"bc1081","5P_LOCATION":"F","READ":"m54146_190729_151026\/72351866\/ccs","3P_SCORE":16.0,"MID":"KMPIT135-19","5P_DEL":0,"3P_SCORE_DELTA":4,"ORIENTATION":"F","5P_INS":0,"3P_UMI":"bc1189_rc","3P_START":1,"5P_SCORE":16.0,"5P_IDENTSTR":"................","5P_DIFFS":0,"3P_IDENTSTR":"................","3P_OVERLAP":16,"3P_DIFFS":0,"3P_INS":0,"MID_GROUP":"BL-107ABO:BIOUG47101","3P_DEL":0,"3P_LOCATION":"R","5P_SCORE_DELTA":4,"5P_OVERLAP":16,"5P_START":1},{"5P_UMI":"bc1081","5P_LOCATION":"F","READ":"m54146_190729_151026\/20971685\/ccs","3P_SCORE":16.0,"MID":"KMPRO874-19","5P_DEL":0,"3P_SCORE_DELTA":4,"ORIENTATION":"F","5P_INS":0,"3P_UMI":"bc1122_rc","3P_START":5,"5P_SCORE":16.0,"5P_IDENTSTR":"................","5P_DIFFS":0,"3P_IDENTSTR":"................","3P_OVERLAP":16,"3P_DIFFS":0,"3P_INS":0,"MID_GROUP":"BL-107ABF:BIOUG47961","3P_DEL":0,"3P_LOCATION":"R","5P_SCORE_DELTA":4,"5P_OVERLAP":16,"5P_START":1},{"5P_UMI":"bc1046","5P_LOCATION":"F","READ":"m54146_190729_151026\/40829030\/ccs","3P_SCORE":16.0,"MID":"KMPFS234-19","5P_DEL":0,"3P_SCORE_DELTA":4,"ORIENTATION":"F","5P_INS":0,"3P_UMI":"bc1121_rc","3P_START":2,"5P_SCORE":16.0,"5P_IDENTSTR":"................","5P_DIFFS":0,"3P_IDENTSTR":"................","3P_OVERLAP":16,"3P_DIFFS":0,"3P_INS":0,"MID_GROUP":"BL-107ACL:BIOUG48119","3P_DEL":0,"3P_LOCATION":"R","5P_SCORE_DELTA":4,"5P_OVERLAP":16,"5P_START":1},{"5P_UMI":"bc1046","5P_LOCATION":"F","READ":"m54146_190729_151026\/13697901\/ccs","3P_SCORE":16.0,"MID":"KMPFS241-19","5P_DEL":0,"3P_SCORE_DELTA":4,"ORIENTATION":"F","5P_INS":0,"3P_UMI":"bc1135_rc","3P_START":1,"5P_SCORE":16.0,"5P_IDENTSTR":"................","5P_DIFFS":0,"3P_IDENTSTR":"................","3P_OVERLAP":16,"3P_DIFFS":0,"3P_INS":0,"MID_GROUP":"BL-107ACL:BIOUG48119","3P_DEL":0,"3P_LOCATION":"R","5P_SCORE_DELTA":4,"5P_OVERLAP":16,"5P_START":1},{"5P_UMI":"bc1031","5P_LOCATION":"F","READ":"m54146_190729_151026\/55574664\/ccs","3P_SCORE":16.0,"MID":"KMPGQ320-19","5P_DEL":0,"3P_SCORE_DELTA":4,"ORIENTATION":"F","5P_INS":0,"3P_UMI":"bc1107_rc","3P_START":1,"5P_SCORE":16.0,"5P_IDENTSTR":"................","5P_DIFFS":0,"3P_IDENTSTR":"................","3P_OVERLAP":16,"3P_DIFFS":0,"3P_INS":0,"MID_GROUP":"BL-107A8X:BIOUG47780","3P_DEL":0,"3P_LOCATION":"R","5P_SCORE_DELTA":4,"5P_OVERLAP":16,"5P_START":1},{"5P_UMI":"bc1031","5P_LOCATION":"F","READ":"m54146_190729_151026\/69010247\/ccs","3P_SCORE":16.0,"MID":"KMPGQ320-19","5P_DEL":0,"3P_SCORE_DELTA":4,"ORIENTATION":"F","5P_INS":0,"3P_UMI":"bc1107_rc","3P_START":1,"5P_SCORE":16.0,"5P_IDENTSTR":"................","5P_DIFFS":0,"3P_IDENTSTR":"................","3P_OVERLAP":16,"3P_DIFFS":0,"3P_INS":0,"MID_GROUP":"BL-107A8X:BIOUG47780","3P_DEL":0,"3P_LOCATION":"R","5P_SCORE_DELTA":4,"5P_OVERLAP":16,"5P_START":1},{"5P_UMI":"bc1031","5P_LOCATION":"F","READ":"m54146_190729_151026\/29884572\/ccs","3P_SCORE":16.0,"MID":"KMPGQ318-19","5P_DEL":0,"3P_SCORE_DELTA":4,"ORIENTATION":"F","5P_INS":0,"3P_UMI":"bc1103_rc","3P_START":1,"5P_SCORE":16.0,"5P_IDENTSTR":"................","5P_DIFFS":0,"3P_IDENTSTR":"................","3P_OVERLAP":16,"3P_DIFFS":0,"3P_INS":0,"MID_GROUP":"BL-107A8X:BIOUG47780","3P_DEL":0,"3P_LOCATION":"R","5P_SCORE_DELTA":4,"5P_OVERLAP":16,"5P_START":1},{"5P_UMI":"bc1031","5P_LOCATION":"F","READ":"m54146_190729_151026\/31850683\/ccs","3P_SCORE":16.0,"MID":"KMPGQ322-19","5P_DEL":0,"3P_SCORE_DELTA":4,"ORIENTATION":"F","5P_INS":0,"3P_UMI":"bc1111_rc","3P_START":1,"5P_SCORE":16.0,"5P_IDENTSTR":"................","5P_DIFFS":0,"3P_IDENTSTR":"................","3P_OVERLAP":16,"3P_DIFFS":0,"3P_INS":0,"MID_GROUP":"BL-107A8X:BIOUG47780","3P_DEL":0,"3P_LOCATION":"R","5P_SCORE_DELTA":4,"5P_OVERLAP":16,"5P_START":1},{"5P_UMI":"bc1046","5P_LOCATION":"R","READ":"m54146_190729_151026\/70845340\/ccs","3P_SCORE":16.0,"MID":"KMPGV470-19","5P_DEL":0,"3P_SCORE_DELTA":4,"ORIENTATION":"RC","5P_INS":0,"3P_UMI":"bc1174_rc","3P_START":1,"5P_SCORE":16.0,"5P_IDENTSTR":"................","5P_DIFFS":0,"3P_IDENTSTR":"................","3P_OVERLAP":16,"3P_DIFFS":0,"3P_INS":0,"MID_GROUP":"BL-107ABI:BIOUG47930","3P_DEL":0,"3P_LOCATION":"F","5P_SCORE_DELTA":4,"5P_OVERLAP":16,"5P_START":1},{"5P_UMI":"bc1033","5P_LOCATION":"R","READ":"m54146_190729_151026\/73663243\/ccs","3P_SCORE":16.0,"MID":"KMPGV525-19","5P_DEL":0,"3P_SCORE_DELTA":4,"ORIENTATION":"RC","5P_INS":0,"3P_UMI":"bc1174_rc","3P_START":1,"5P_SCORE":16.0,"5P_IDENTSTR":"................","5P_DIFFS":0,"3P_IDENTSTR":"................","3P_OVERLAP":16,"3P_DIFFS":0,"3P_INS":0,"MID_GROUP":"BL-107ABI:BIOUG47932","3P_DEL":0,"3P_LOCATION":"F","5P_SCORE_DELTA":4,"5P_OVERLAP":16,"5P_START":1},{"5P_UMI":"bc1033","5P_LOCATION":"R","READ":"m54146_190729_151026\/25952401\/ccs","3P_SCORE":16.0,"MID":"KMPGV525-19","5P_DEL":0,"3P_SCORE_DELTA":4,"ORIENTATION":"RC","5P_INS":0,"3P_UMI":"bc1174_rc","3P_START":1,"5P_SCORE":16.0,"5P_IDENTSTR":"................","5P_DIFFS":0,"3P_IDENTSTR":"................","3P_OVERLAP":16,"3P_DIFFS":0,"3P_INS":0,"MID_GROUP":"BL-107ABI:BIOUG47932","3P_DEL":0,"3P_LOCATION":"F","5P_SCORE_DELTA":4,"5P_OVERLAP":16,"5P_START":1},{"READ":"m54146_190729_151026\/49283723\/ccs","ORIENTATION":"U","MID":null},{"5P_UMI":"bc1095","5P_LOCATION":"F","READ":"m54146_190729_151026\/32244100\/ccs","3P_SCORE":16.0,"MID":"KMPNP067-19","5P_DEL":0,"3P_SCORE_DELTA":4,"ORIENTATION":"F","5P_INS":0,"3P_UMI":"bc1164_rc","3P_START":1,"5P_SCORE":16.0,"5P_IDENTSTR":"................","5P_DIFFS":0,"3P_IDENTSTR":"................","3P_OVERLAP":16,"3P_DIFFS":0,"3P_INS":0,"MID_GROUP":"BL-107ABN:BIOUG47484","3P_DEL":0,"3P_LOCATION":"R","5P_SCORE_DELTA":4,"5P_OVERLAP":16,"5P_START":1},{"5P_UMI":"bc1018","5P_LOCATION":"R","READ":"m54146_190729_151026\/23265895\/ccs","3P_SCORE":16.0,"MID":"KMPRT168-19","5P_DEL":0,"3P_SCORE_DELTA":4,"ORIENTATION":"RC","5P_INS":0,"3P_UMI":"bc1179_rc","3P_START":1,"5P_SCORE":16.0,"5P_IDENTSTR":"................","5P_DIFFS":0,"3P_IDENTSTR":"................","3P_OVERLAP":16,"3P_DIFFS":0,"3P_INS":0,"MID_GROUP":"BL-107ABQ:BIOUG48033","3P_DEL":0,"3P_LOCATION":"F","5P_SCORE_DELTA":4,"5P_OVERLAP":16,"5P_START":1},{"5P_UMI":"bc1084","5P_LOCATION":"R","READ":"m54146_190729_151026\/9831276\/ccs","3P_SCORE":16.0,"MID":"KMPRO985-19","5P_DEL":0,"3P_SCORE_DELTA":4,"ORIENTATION":"RC","5P_INS":0,"3P_UMI":"bc1129_rc","3P_START":1,"5P_SCORE":16.0,"5P_IDENTSTR":"................","5P_DIFFS":0,"3P_IDENTSTR":"................","3P_OVERLAP":16,"3P_DIFFS":0,"3P_INS":0,"MID_GROUP":"BL-107ABF:BIOUG47962","3P_DEL":0,"3P_LOCATION":"F","5P_SCORE_DELTA":4,"5P_OVERLAP":16,"5P_START":1},{"5P_UMI":"bc1090","5P_LOCATION":"R","READ":"m54146_190729_151026\/47383174\/ccs","3P_SCORE":16.0,"MID":"KMPRO1021-19","5P_DEL":0,"3P_SCORE_DELTA":4,"ORIENTATION":"RC","5P_INS":0,"3P_UMI":"bc1129_rc","3P_START":1,"5P_SCORE":16.0,"5P_IDENTSTR":"................","5P_DIFFS":0,"3P_IDENTSTR":"................","3P_OVERLAP":16,"3P_DIFFS":0,"3P_INS":0,"MID_GROUP":"BL-107ABF:BIOUG47962","3P_DEL":0,"3P_LOCATION":"F","5P_SCORE_DELTA":4,"5P_OVERLAP":16,"5P_START":1},{"5P_UMI":"bc1084","5P_LOCATION":"R","READ":"m54146_190729_151026\/48431687\/ccs","3P_SCORE":16.0,"MID":"KMPRO985-19","5P_DEL":0,"3P_SCORE_DELTA":4,"ORIENTATION":"RC","5P_INS":0,"3P_UMI":"bc1129_rc","3P_START":1,"5P_SCORE":16.0,"5P_IDENTSTR":"................","5P_DIFFS":0,"3P_IDENTSTR":"................","3P_OVERLAP":16,"3P_DIFFS":0,"3P_INS":0,"MID_GROUP":"BL-107ABF:BIOUG47962","3P_DEL":0,"3P_LOCATION":"F","5P_SCORE_DELTA":4,"5P_OVERLAP":16,"5P_START":1},{"5P_UMI":"bc1090","5P_LOCATION":"R","READ":"m54146_190729_151026\/65143573\/ccs","3P_SCORE":16.0,"MID":"KMPRO1021-19","5P_DEL":0,"3P_SCORE_DELTA":4,"ORIENTATION":"RC","5P_INS":0,"3P_UMI":"bc1129_rc","3P_START":1,"5P_SCORE":16.0,"5P_IDENTSTR":"................","5P_DIFFS":0,"3P_IDENTSTR":"................","3P_OVERLAP":16,"3P_DIFFS":0,"3P_INS":0,"MID_GROUP":"BL-107ABF:BIOUG47962","3P_DEL":0,"3P_LOCATION":"F","5P_SCORE_DELTA":4,"5P_OVERLAP":16,"5P_START":1},{"5P_UMI":"bc1084","5P_LOCATION":"R","READ":"m54146_190729_151026\/74580620\/ccs","3P_SCORE":16.0,"MID":"KMPRO985-19","5P_DEL":0,"3P_SCORE_DELTA":4,"ORIENTATION":"RC","5P_INS":0,"3P_UMI":"bc1129_rc","3P_START":1,"5P_SCORE":16.0,"5P_IDENTSTR":"................","5P_DIFFS":0,"3P_IDENTSTR":"................","3P_OVERLAP":16,"3P_DIFFS":0,"3P_INS":0,"MID_GROUP":"BL-107ABF:BIOUG47962","3P_DEL":0,"3P_LOCATION":"F","5P_SCORE_DELTA":4,"5P_OVERLAP":16,"5P_START":1},{"5P_UMI":"bc1069","5P_LOCATION":"F","READ":"m54146_190729_151026\/10092763\/ccs","3P_SCORE":16.0,"MID":"KMPNT1263-19","5P_DEL":0,"3P_SCORE_DELTA":4,"ORIENTATION":"F","5P_INS":0,"3P_UMI":"bc1159_rc","3P_START":1,"5P_SCORE":16.0,"5P_IDENTSTR":"................","5P_DIFFS":0,"3P_IDENTSTR":"................","3P_OVERLAP":16,"3P_DIFFS":0,"3P_INS":0,"MID_GROUP":"BL-107ABS:BIOUG47847","3P_DEL":0,"3P_LOCATION":"R","5P_SCORE_DELTA":4,"5P_OVERLAP":16,"5P_START":1},{"5P_UMI":"bc1054","5P_LOCATION":"F","READ":"m54146_190729_151026\/42533575\/ccs","3P_SCORE":16.0,"MID":"KMPFR644-19","5P_DEL":0,"3P_SCORE_DELTA":4,"ORIENTATION":"F","5P_INS":0,"3P_UMI":"bc1128_rc","3P_START":1,"5P_SCORE":16.0,"5P_IDENTSTR":"................","5P_DIFFS":0,"3P_IDENTSTR":"................","3P_OVERLAP":16,"3P_DIFFS":0,"3P_INS":0,"MID_GROUP":"BL-107ACA:BIOUG48044","3P_DEL":0,"3P_LOCATION":"R","5P_SCORE_DELTA":4,"5P_OVERLAP":16,"5P_START":1},{"5P_UMI":"bc1012","5P_LOCATION":"R","READ":"m54146_190729_151026\/39977189\/ccs","3P_SCORE":16.0,"MID":"KMPRN724-19","5P_DEL":0,"3P_SCORE_DELTA":4,"ORIENTATION":"RC","5P_INS":0,"3P_UMI":"bc1142_rc","3P_START":1,"5P_SCORE":16.0,"5P_IDENTSTR":"................","5P_DIFFS":0,"3P_IDENTSTR":"................","3P_OVERLAP":16,"3P_DIFFS":0,"3P_INS":0,"MID_GROUP":"BL-107A93:BIOUG48048","3P_DEL":0,"3P_LOCATION":"F","5P_SCORE_DELTA":4,"5P_OVERLAP":16,"5P_START":1},{"5P_UMI":"bc1087","5P_LOCATION":"R","READ":"m54146_190729_151026\/48431280\/ccs","3P_SCORE":16.0,"MID":"KMPRO920-19","5P_DEL":0,"3P_SCORE_DELTA":4,"ORIENTATION":"RC","5P_INS":0,"3P_UMI":"bc1142_rc","3P_START":1,"5P_SCORE":16.0,"5P_IDENTSTR":"................","5P_DIFFS":0,"3P_IDENTSTR":"................","3P_OVERLAP":16,"3P_DIFFS":0,"3P_INS":0,"MID_GROUP":"BL-107ABF:BIOUG47961","3P_DEL":0,"3P_LOCATION":"F","5P_SCORE_DELTA":4,"5P_OVERLAP":16,"5P_START":1},{"5P_UMI":"bc1012","5P_LOCATION":"R","READ":"m54146_190729_151026\/61408069\/ccs","3P_SCORE":16.0,"MID":"KMPRN724-19","5P_DEL":0,"3P_SCORE_DELTA":4,"ORIENTATION":"RC","5P_INS":0,"3P_UMI":"bc1142_rc","3P_START":1,"5P_SCORE":16.0,"5P_IDENTSTR":"................","5P_DIFFS":0,"3P_IDENTSTR":"................","3P_OVERLAP":16,"3P_DIFFS":0,"3P_INS":0,"MID_GROUP":"BL-107A93:BIOUG48048","3P_DEL":0,"3P_LOCATION":"F","5P_SCORE_DELTA":4,"5P_OVERLAP":16,"5P_START":1},{"5P_UMI":"bc1035","5P_LOCATION":"R","READ":"m54146_190729_151026\/61801091\/ccs","3P_SCORE":16.0,"MID":"KMPFS089-19","5P_DEL":0,"3P_SCORE_DELTA":4,"ORIENTATION":"RC","5P_INS":0,"3P_UMI":"bc1142_rc","3P_START":1,"5P_SCORE":16.0,"5P_IDENTSTR":"................","5P_DIFFS":0,"3P_IDENTSTR":"................","3P_OVERLAP":16,"3P_DIFFS":0,"3P_INS":0,"MID_GROUP":"BL-107ACL:BIOUG48118","3P_DEL":0,"3P_LOCATION":"F","5P_SCORE_DELTA":4,"5P_OVERLAP":16,"5P_START":1},{"5P_UMI":"bc1012","5P_LOCATION":"R","READ":"m54146_190729_151026\/62718490\/ccs","3P_SCORE":16.0,"MID":"KMPRN724-19","5P_DEL":0,"3P_SCORE_DELTA":4,"ORIENTATION":"RC","5P_INS":0,"3P_UMI":"bc1142_rc","3P_START":1,"5P_SCORE":16.0,"5P_IDENTSTR":"................","5P_DIFFS":0,"3P_IDENTSTR":"................","3P_OVERLAP":16,"3P_DIFFS":0,"3P_INS":0,"MID_GROUP":"BL-107A93:BIOUG48048","3P_DEL":0,"3P_LOCATION":"F","5P_SCORE_DELTA":4,"5P_OVERLAP":16,"5P_START":1},{"5P_UMI":"bc1093","5P_LOCATION":"R","READ":"m54146_190729_151026\/11927742\/ccs","3P_SCORE":16.0,"MID":"KMPRO956-19","5P_DEL":0,"3P_SCORE_DELTA":4,"ORIENTATION":"RC","5P_INS":0,"3P_UMI":"bc1142_rc","3P_START":1,"5P_SCORE":16.0,"5P_IDENTSTR":"................","5P_DIFFS":0,"3P_IDENTSTR":"................","3P_OVERLAP":16,"3P_DIFFS":0,"3P_INS":0,"MID_GROUP":"BL-107ABF:BIOUG47961","3P_DEL":0,"3P_LOCATION":"F","5P_SCORE_DELTA":4,"5P_OVERLAP":16,"5P_START":1},{"5P_UMI":"bc1087","5P_LOCATION":"R","READ":"m54146_190729_151026\/25952764\/ccs","3P_SCORE":16.0,"MID":"KMPRO920-19","5P_DEL":0,"3P_SCORE_DELTA":4,"ORIENTATION":"RC","5P_INS":0,"3P_UMI":"bc1142_rc","3P_START":1,"5P_SCORE":16.0,"5P_IDENTSTR":"................","5P_DIFFS":0,"3P_IDENTSTR":"................","3P_OVERLAP":16,"3P_DIFFS":0,"3P_INS":0,"MID_GROUP":"BL-107ABF:BIOUG47961","3P_DEL":0,"3P_LOCATION":"F","5P_SCORE_DELTA":4,"5P_OVERLAP":16,"5P_START":1},{"5P_UMI":"bc1065","5P_LOCATION":"F","READ":"m54146_190729_151026\/37683781\/ccs","3P_SCORE":16.0,"MID":"KMPUH546-19","5P_DEL":0,"3P_SCORE_DELTA":4,"ORIENTATION":"F","5P_INS":0,"3P_UMI":"bc1099_rc","3P_START":1,"5P_SCORE":16.0,"5P_IDENTSTR":"................","5P_DIFFS":0,"3P_IDENTSTR":"................","3P_OVERLAP":16,"3P_DIFFS":0,"3P_INS":0,"MID_GROUP":"BL-107AC8:BIOUG47892","3P_DEL":0,"3P_LOCATION":"R","5P_SCORE_DELTA":4,"5P_OVERLAP":16,"5P_START":1},{"5P_UMI":"bc1065","5P_LOCATION":"F","READ":"m54146_190729_151026\/27067094\/ccs","3P_SCORE":16.0,"MID":"KMPNT853-19","5P_DEL":0,"3P_SCORE_DELTA":4,"ORIENTATION":"F","5P_INS":0,"3P_UMI":"bc1171_rc","3P_START":1,"5P_SCORE":16.0,"5P_IDENTSTR":"................","5P_DIFFS":0,"3P_IDENTSTR":"................","3P_OVERLAP":16,"3P_DIFFS":0,"3P_INS":0,"MID_GROUP":"BL-107ABZ:BIOUG47771","3P_DEL":0,"3P_LOCATION":"R","5P_SCORE_DELTA":4,"5P_OVERLAP":16,"5P_START":1},{"READ":"m54146_190729_151026\/7799449\/ccs","ORIENTATION":"U","MID":null},{"5P_UMI":"bc1068","5P_LOCATION":"R","READ":"m54146_190729_151026\/56557836\/ccs","3P_SCORE":16.0,"MID":"KMPUH656-19","5P_DEL":0,"3P_SCORE_DELTA":4,"ORIENTATION":"RC","5P_INS":0,"3P_UMI":"bc1105_rc","3P_START":1,"5P_SCORE":16.0,"5P_IDENTSTR":"................","5P_DIFFS":0,"3P_IDENTSTR":"................","3P_OVERLAP":16,"3P_DIFFS":0,"3P_INS":0,"MID_GROUP":"BL-107AC8:BIOUG47893","3P_DEL":0,"3P_LOCATION":"F","5P_SCORE_DELTA":4,"5P_OVERLAP":16,"5P_START":1},{"5P_UMI":"bc1078","5P_LOCATION":"R","READ":"m54146_190729_151026\/32833709\/ccs","3P_SCORE":16.0,"MID":"KMPUH716-19","5P_DEL":0,"3P_SCORE_DELTA":4,"ORIENTATION":"RC","5P_INS":0,"3P_UMI":"bc1105_rc","3P_START":1,"5P_SCORE":16.0,"5P_IDENTSTR":"................","5P_DIFFS":0,"3P_IDENTSTR":"................","3P_OVERLAP":16,"3P_DIFFS":0,"3P_INS":0,"MID_GROUP":"BL-107AC8:BIOUG47893","3P_DEL":0,"3P_LOCATION":"F","5P_SCORE_DELTA":4,"5P_OVERLAP":16,"5P_START":1},{"5P_UMI":"bc1047","5P_LOCATION":"R","READ":"m54146_190729_151026\/35258671\/ccs","3P_SCORE":16.0,"MID":"KMPGV151-19","5P_DEL":0,"3P_SCORE_DELTA":4,"ORIENTATION":"RC","5P_INS":0,"3P_UMI":"bc1162_rc","3P_START":1,"5P_SCORE":16.0,"5P_IDENTSTR":"................","5P_DIFFS":0,"3P_IDENTSTR":"................","3P_OVERLAP":16,"3P_DIFFS":0,"3P_INS":0,"MID_GROUP":"BL-107ABR:BIOUG47875","3P_DEL":0,"3P_LOCATION":"F","5P_SCORE_DELTA":4,"5P_OVERLAP":16,"5P_START":1},{"5P_UMI":"bc1085","5P_LOCATION":"R","READ":"m54146_190729_151026\/56099806\/ccs","3P_SCORE":16.0,"MID":"KMPSU1114-19","5P_DEL":0,"3P_SCORE_DELTA":4,"ORIENTATION":"RC","5P_INS":0,"3P_UMI":"bc1162_rc","3P_START":1,"5P_SCORE":16.0,"5P_IDENTSTR":"................","5P_DIFFS":0,"3P_IDENTSTR":"................","3P_OVERLAP":16,"3P_DIFFS":0,"3P_INS":0,"MID_GROUP":"BL-107ABN:BIOUG47484","3P_DEL":0,"3P_LOCATION":"F","5P_SCORE_DELTA":4,"5P_OVERLAP":16,"5P_START":1},{"5P_UMI":"bc1010","5P_LOCATION":"R","READ":"m54146_190729_151026\/7209944\/ccs","3P_SCORE":16.0,"MID":"KMPRN702-19","5P_DEL":0,"3P_SCORE_DELTA":4,"ORIENTATION":"RC","5P_INS":0,"3P_UMI":"bc1122_rc","3P_START":1,"5P_SCORE":16.0,"5P_IDENTSTR":"................","5P_DIFFS":0,"3P_IDENTSTR":"................","3P_OVERLAP":16,"3P_DIFFS":0,"3P_INS":0,"MID_GROUP":"BL-107A93:BIOUG48048","3P_DEL":0,"3P_LOCATION":"F","5P_SCORE_DELTA":4,"5P_OVERLAP":16,"5P_START":1},{"5P_UMI":"bc1081","5P_LOCATION":"R","READ":"m54146_190729_151026\/35127481\/ccs","3P_SCORE":16.0,"MID":"KMPRO874-19","5P_DEL":0,"3P_SCORE_DELTA":4,"ORIENTATION":"RC","5P_INS":0,"3P_UMI":"bc1122_rc","3P_START":1,"5P_SCORE":16.0,"5P_IDENTSTR":"................","5P_DIFFS":0,"3P_IDENTSTR":"................","3P_OVERLAP":16,"3P_DIFFS":0,"3P_INS":0,"MID_GROUP":"BL-107ABF:BIOUG47961","3P_DEL":0,"3P_LOCATION":"F","5P_SCORE_DELTA":4,"5P_OVERLAP":16,"5P_START":1},{"5P_UMI":"bc1081","5P_LOCATION":"R","READ":"m54146_190729_151026\/44040487\/ccs","3P_SCORE":16.0,"MID":"KMPRO874-19","5P_DEL":0,"3P_SCORE_DELTA":4,"ORIENTATION":"RC","5P_INS":1,"3P_UMI":"bc1122_rc","3P_START":1,"5P_SCORE":16.0,"5P_IDENTSTR":"................","5P_DIFFS":0,"3P_IDENTSTR":"................","3P_OVERLAP":16,"3P_DIFFS":0,"3P_INS":0,"MID_GROUP":"BL-107ABF:BIOUG47961","3P_DEL":0,"3P_LOCATION":"F","5P_SCORE_DELTA":4,"5P_OVERLAP":16,"5P_START":1},{"5P_UMI":"bc1061","5P_LOCATION":"F","READ":"m54146_190729_151026\/55771885\/ccs","3P_SCORE":16.0,"MID":"KMPNT640-19","5P_DEL":0,"3P_SCORE_DELTA":4,"ORIENTATION":"F","5P_INS":0,"3P_UMI":"bc1148_rc","3P_START":1,"5P_SCORE":14.0,"5P_IDENTSTR":".CT.............","5P_DIFFS":2,"3P_IDENTSTR":"................","3P_OVERLAP":16,"3P_DIFFS":0,"3P_INS":1,"MID_GROUP":"BL-107ACR:BIOUG47768","3P_DEL":0,"3P_LOCATION":"R","5P_SCORE_DELTA":4,"5P_OVERLAP":16,"5P_START":1},{"5P_UMI":"bc1061","5P_LOCATION":"F","READ":"m54146_190729_151026\/34996742\/ccs","3P_SCORE":15.0,"MID":"KMPNT021-19","5P_DEL":0,"3P_SCORE_DELTA":4,"ORIENTATION":"F","5P_INS":0,"3P_UMI":"bc1189_rc","3P_START":1,"5P_SCORE":16.0,"5P_IDENTSTR":"................","5P_DIFFS":0,"3P_IDENTSTR":"..............","3P_OVERLAP":14,"3P_DIFFS":0,"3P_INS":0,"MID_GROUP":"BL-107AC4:BIOUG47550","3P_DEL":0,"3P_LOCATION":"R","5P_SCORE_DELTA":4,"5P_OVERLAP":16,"5P_START":1},{"5P_UMI":"bc1056","5P_LOCATION":"R","READ":"m54146_190729_151026\/47514417\/ccs","3P_SCORE":15.0,"MID":"KMPFR1227-19","5P_DEL":0,"3P_SCORE_DELTA":2.5,"ORIENTATION":"RC","5P_INS":0,"3P_UMI":"bc1105_rc","3P_START":1,"5P_SCORE":16.0,"5P_IDENTSTR":"................","5P_DIFFS":0,"3P_IDENTSTR":"..............","3P_OVERLAP":14,"3P_DIFFS":0,"3P_INS":2,"MID_GROUP":"BL-107ACQ:BIOUG48157","3P_DEL":0,"3P_LOCATION":"F","5P_SCORE_DELTA":4,"5P_OVERLAP":16,"5P_START":1},{"5P_UMI":"bc1091","5P_LOCATION":"F","READ":"m54146_190729_151026\/26870628\/ccs","3P_SCORE":16.0,"MID":"KMPNQ038-19","5P_DEL":0,"3P_SCORE_DELTA":4,"ORIENTATION":"F","5P_INS":0,"3P_UMI":"bc1174_rc","3P_START":1,"5P_SCORE":16.0,"5P_IDENTSTR":"................","5P_DIFFS":0,"3P_IDENTSTR":"................","3P_OVERLAP":16,"3P_DIFFS":0,"3P_INS":0,"MID_GROUP":"BL-107ABO:BIOUG47608","3P_DEL":0,"3P_LOCATION":"R","5P_SCORE_DELTA":2.0,"5P_OVERLAP":16,"5P_START":1},{"5P_UMI":"bc1009","5P_LOCATION":"F","READ":"m54146_190729_151026\/62783647\/ccs","3P_SCORE":16.0,"MID":"KMPFS312-19","5P_DEL":0,"3P_SCORE_DELTA":4,"ORIENTATION":"F","5P_INS":0,"3P_UMI":"bc1183_rc","3P_START":1,"5P_SCORE":16.0,"5P_IDENTSTR":"................","5P_DIFFS":0,"3P_IDENTSTR":"................","3P_OVERLAP":16,"3P_DIFFS":0,"3P_INS":0,"MID_GROUP":"BL-107A91:BIOUG48120","3P_DEL":0,"3P_LOCATION":"R","5P_SCORE_DELTA":2.5,"5P_OVERLAP":16,"5P_START":1},{"5P_UMI":"bc1082","5P_LOCATION":"R","READ":"m54146_190729_151026\/49415018\/ccs","3P_SCORE":16.0,"MID":"KMPNQ2507-19","5P_DEL":0,"3P_SCORE_DELTA":4,"ORIENTATION":"RC","5P_INS":0,"3P_UMI":"bc1148_rc","3P_START":1,"5P_SCORE":16.0,"5P_IDENTSTR":"................","5P_DIFFS":0,"3P_IDENTSTR":"................","3P_OVERLAP":16,"3P_DIFFS":0,"3P_INS":0,"MID_GROUP":"BL-107ABN:BIOUG47736","3P_DEL":0,"3P_LOCATION":"F","5P_SCORE_DELTA":4,"5P_OVERLAP":16,"5P_START":1},{"5P_UMI":"bc1076","5P_LOCATION":"R","READ":"m54146_190729_151026\/50594162\/ccs","3P_SCORE":16.0,"MID":"KMPNT1010-19","5P_DEL":0,"3P_SCORE_DELTA":4,"ORIENTATION":"RC","5P_INS":0,"3P_UMI":"bc1175_rc","3P_START":1,"5P_SCORE":16.0,"5P_IDENTSTR":"................","5P_DIFFS":0,"3P_IDENTSTR":"................","3P_OVERLAP":16,"3P_DIFFS":0,"3P_INS":0,"MID_GROUP":"BL-107ABZ:BIOUG47772","3P_DEL":0,"3P_LOCATION":"F","5P_SCORE_DELTA":4,"5P_OVERLAP":16,"5P_START":1},{"5P_UMI":"bc1031","5P_LOCATION":"R","READ":"m54146_190729_151026\/9306236\/ccs","3P_SCORE":16.0,"MID":"KMPFS445-19","5P_DEL":0,"3P_SCORE_DELTA":2.5,"ORIENTATION":"RC","5P_INS":0,"3P_UMI":"bc1187_rc","3P_START":1,"5P_SCORE":16.0,"5P_IDENTSTR":"................","5P_DIFFS":0,"3P_IDENTSTR":"................","3P_OVERLAP":16,"3P_DIFFS":0,"3P_INS":0,"MID_GROUP":"BL-107ABQ:BIOUG48121","3P_DEL":0,"3P_LOCATION":"F","5P_SCORE_DELTA":4,"5P_OVERLAP":16,"5P_START":1},{"5P_UMI":"bc1036","5P_LOCATION":"F","READ":"m54146_190729_151026\/26542476\/ccs","3P_SCORE":16.0,"MID":"KMPGV412-19","5P_DEL":0,"3P_SCORE_DELTA":4,"ORIENTATION":"F","5P_INS":0,"3P_UMI":"bc1178_rc","3P_START":1,"5P_SCORE":16.0,"5P_IDENTSTR":"................","5P_DIFFS":0,"3P_IDENTSTR":"................","3P_OVERLAP":16,"3P_DIFFS":0,"3P_INS":0,"MID_GROUP":"BL-107ABI:BIOUG47930","3P_DEL":0,"3P_LOCATION":"R","5P_SCORE_DELTA":2.5,"5P_OVERLAP":16,"5P_START":1},{"5P_UMI":"bc1032","5P_LOCATION":"F","READ":"m54146_190729_151026\/34930817\/ccs","3P_SCORE":14.0,"MID":"KMPRT637-19","5P_DEL":0,"3P_SCORE_DELTA":4,"ORIENTATION":"F","5P_INS":0,"3P_UMI":"bc1165_rc","3P_START":1,"5P_SCORE":16.0,"5P_IDENTSTR":"................","5P_DIFFS":0,"3P_IDENTSTR":"GA..............","3P_OVERLAP":16,"3P_DIFFS":2,"3P_INS":0,"MID_GROUP":"BL-107ABL:BIOUG48037","3P_DEL":0,"3P_LOCATION":"R","5P_SCORE_DELTA":2.5,"5P_OVERLAP":16,"5P_START":1},{"5P_UMI":"bc1032","5P_LOCATION":"F","READ":"m54146_190729_151026\/33882797\/ccs","3P_SCORE":16.0,"MID":"KMPRT247-19","5P_DEL":0,"3P_SCORE_DELTA":2.0,"ORIENTATION":"F","5P_INS":0,"3P_UMI":"bc1169_rc","3P_START":1,"5P_SCORE":16.0,"5P_IDENTSTR":"................","5P_DIFFS":0,"3P_IDENTSTR":"................","3P_OVERLAP":16,"3P_DIFFS":0,"3P_INS":0,"MID_GROUP":"BL-107ABQ:BIOUG48033","3P_DEL":0,"3P_LOCATION":"R","5P_SCORE_DELTA":2.5,"5P_OVERLAP":16,"5P_START":1},{"5P_UMI":"bc1081","5P_LOCATION":"F","READ":"m54146_190729_151026\/64225425\/ccs","3P_SCORE":16.0,"MID":"KMPUH949-19","5P_DEL":0,"3P_SCORE_DELTA":4,"ORIENTATION":"F","5P_INS":0,"3P_UMI":"bc1116_rc","3P_START":2,"5P_SCORE":16.0,"5P_IDENTSTR":"................","5P_DIFFS":0,"3P_IDENTSTR":"................","3P_OVERLAP":16,"3P_DIFFS":0,"3P_INS":0,"MID_GROUP":"BL-107AC1:BIOUG48029","3P_DEL":0,"3P_LOCATION":"R","5P_SCORE_DELTA":2.5,"5P_OVERLAP":16,"5P_START":1},{"5P_UMI":"bc1081","5P_LOCATION":"F","READ":"m54146_190729_151026\/73925132\/ccs","3P_SCORE":16.0,"MID":"KMPRO028-19","5P_DEL":0,"3P_SCORE_DELTA":4,"ORIENTATION":"F","5P_INS":0,"3P_UMI":"bc1139_rc","3P_START":1,"5P_SCORE":16.0,"5P_IDENTSTR":"................","5P_DIFFS":0,"3P_IDENTSTR":"................","3P_OVERLAP":16,"3P_DIFFS":0,"3P_INS":0,"MID_GROUP":"BL-107ABF:BIOUG47952","3P_DEL":0,"3P_LOCATION":"R","5P_SCORE_DELTA":2.5,"5P_OVERLAP":16,"5P_START":1},{"5P_UMI":"bc1081","5P_LOCATION":"F","READ":"m54146_190729_151026\/28967739\/ccs","3P_SCORE":16.0,"MID":"KMPRO876-19","5P_DEL":0,"3P_SCORE_DELTA":4,"ORIENTATION":"F","5P_INS":0,"3P_UMI":"bc1126_rc","3P_START":1,"5P_SCORE":16.0,"5P_IDENTSTR":"................","5P_DIFFS":0,"3P_IDENTSTR":"................","3P_OVERLAP":16,"3P_DIFFS":0,"3P_INS":0,"MID_GROUP":"BL-107ABF:BIOUG47961","3P_DEL":0,"3P_LOCATION":"R","5P_SCORE_DELTA":2.5,"5P_OVERLAP":16,"5P_START":1},{"5P_UMI":"bc1060","5P_LOCATION":"F","READ":"m54146_190729_151026\/42009283\/ccs","3P_SCORE":16.0,"MID":"KMPFR1256-19","5P_DEL":0,"3P_SCORE_DELTA":4,"ORIENTATION":"F","5P_INS":0,"3P_UMI":"bc1115_rc","3P_START":1,"5P_SCORE":16.0,"5P_IDENTSTR":"................","5P_DIFFS":0,"3P_IDENTSTR":"................","3P_OVERLAP":16,"3P_DIFFS":0,"3P_INS":0,"MID_GROUP":"BL-107ACQ:BIOUG48157","3P_DEL":0,"3P_LOCATION":"R","5P_SCORE_DELTA":4,"5P_OVERLAP":16,"5P_START":1},{"READ":"m54146_190729_151026\/27066732\/ccs","ORIENTATION":"U","MID":null},{"READ":"m54146_190729_151026\/45613496\/ccs","ORIENTATION":"U","MID":null},{"5P_UMI":"bc1086","5P_LOCATION":"F","READ":"m54146_190729_151026\/44630153\/ccs","3P_SCORE":16.0,"MID":"KMPRO998-19","5P_DEL":0,"3P_SCORE_DELTA":4,"ORIENTATION":"F","5P_INS":0,"3P_UMI":"bc1131_rc","3P_START":1,"5P_SCORE":16.0,"5P_IDENTSTR":"................","5P_DIFFS":0,"3P_IDENTSTR":"................","3P_OVERLAP":16,"3P_DIFFS":0,"3P_INS":0,"MID_GROUP":"BL-107ABF:BIOUG47962","3P_DEL":0,"3P_LOCATION":"R","5P_SCORE_DELTA":4,"5P_OVERLAP":16,"5P_START":1},{"5P_UMI":"bc1011","5P_LOCATION":"R","READ":"m54146_190729_151026\/54919935\/ccs","3P_SCORE":16.0,"MID":"KMPRN620-19","5P_DEL":0,"3P_SCORE_DELTA":3.5,"ORIENTATION":"RC","5P_INS":0,"3P_UMI":"bc1124_rc","3P_START":1,"5P_SCORE":16.0,"5P_IDENTSTR":"................","5P_DIFFS":0,"3P_IDENTSTR":"................","3P_OVERLAP":16,"3P_DIFFS":0,"3P_INS":0,"MID_GROUP":"BL-107A93:BIOUG48047","3P_DEL":0,"3P_LOCATION":"F","5P_SCORE_DELTA":4,"5P_OVERLAP":16,"5P_START":1},{"5P_UMI":"bc1038","5P_LOCATION":"F","READ":"m54146_190729_151026\/29688619\/ccs","3P_SCORE":16.0,"MID":"KMPFS187-19","5P_DEL":0,"3P_SCORE_DELTA":4,"ORIENTATION":"F","5P_INS":0,"3P_UMI":"bc1123_rc","3P_START":1,"5P_SCORE":16.0,"5P_IDENTSTR":"................","5P_DIFFS":0,"3P_IDENTSTR":"................","3P_OVERLAP":16,"3P_DIFFS":0,"3P_INS":0,"MID_GROUP":"BL-107ACL:BIOUG48119","3P_DEL":0,"3P_LOCATION":"R","5P_SCORE_DELTA":4,"5P_OVERLAP":16,"5P_START":1},{"5P_UMI":"bc1064","5P_LOCATION":"R","READ":"m54146_190729_151026\/28704937\/ccs","3P_SCORE":16.0,"MID":"KMPFR1271-19","5P_DEL":0,"3P_SCORE_DELTA":2.0,"ORIENTATION":"RC","5P_INS":0,"3P_UMI":"bc1097_rc","3P_START":1,"5P_SCORE":16.0,"5P_IDENTSTR":"................","5P_DIFFS":0,"3P_IDENTSTR":"................","3P_OVERLAP":16,"3P_DIFFS":0,"3P_INS":0,"MID_GROUP":"BL-107ACQ:BIOUG48157","3P_DEL":0,"3P_LOCATION":"F","5P_SCORE_DELTA":4,"5P_OVERLAP":16,"5P_START":1},{"5P_UMI":"bc1075","5P_LOCATION":"F","READ":"m54146_190729_151026\/34865348\/ccs","3P_SCORE":16.0,"MID":"KMPUH415-19","5P_DEL":0,"3P_SCORE_DELTA":4,"ORIENTATION":"F","5P_INS":0,"3P_UMI":"bc1122_rc","3P_START":1,"5P_SCORE":16.0,"5P_IDENTSTR":"................","5P_DIFFS":0,"3P_IDENTSTR":"................","3P_OVERLAP":16,"3P_DIFFS":0,"3P_INS":0,"MID_GROUP":"BL-107ABJ:BIOUG47890","3P_DEL":0,"3P_LOCATION":"R","5P_SCORE_DELTA":2.5,"5P_OVERLAP":16,"5P_START":1},{"5P_UMI":"bc1064","5P_LOCATION":"F","READ":"m54146_190729_151026\/43123504\/ccs","3P_SCORE":16.0,"MID":"KMPNT185-19","5P_DEL":0,"3P_SCORE_DELTA":4,"ORIENTATION":"F","5P_INS":0,"3P_UMI":"bc1187_rc","3P_START":1,"5P_SCORE":16.0,"5P_IDENTSTR":"................","5P_DIFFS":0,"3P_IDENTSTR":"................","3P_OVERLAP":16,"3P_DIFFS":0,"3P_INS":0,"MID_GROUP":"BL-107AC4:BIOUG47552","3P_DEL":0,"3P_LOCATION":"R","5P_SCORE_DELTA":2.5,"5P_OVERLAP":16,"5P_START":1},{"5P_UMI":"bc1096","5P_LOCATION":"R","READ":"m54146_190729_151026\/16318880\/ccs","3P_SCORE":16.0,"MID":"KMPNU1318-19","5P_DEL":0,"3P_SCORE_DELTA":4,"ORIENTATION":"RC","5P_INS":0,"3P_UMI":"bc1178_rc","3P_START":1,"5P_SCORE":16.0,"5P_IDENTSTR":"................","5P_DIFFS":0,"3P_IDENTSTR":"................","3P_OVERLAP":16,"3P_DIFFS":0,"3P_INS":0,"MID_GROUP":"BL-107ABO:BIOUG47597","3P_DEL":0,"3P_LOCATION":"F","5P_SCORE_DELTA":2.5,"5P_OVERLAP":16,"5P_START":1},{"5P_UMI":"bc1091","5P_LOCATION":"F","READ":"m54146_190729_151026\/18612455\/ccs","3P_SCORE":16.0,"MID":"KMPRO935-19","5P_DEL":0,"3P_SCORE_DELTA":2.5,"ORIENTATION":"F","5P_INS":0,"3P_UMI":"bc1124_rc","3P_START":1,"5P_SCORE":16.0,"5P_IDENTSTR":"................","5P_DIFFS":0,"3P_IDENTSTR":"................","3P_OVERLAP":16,"3P_DIFFS":0,"3P_INS":0,"MID_GROUP":"BL-107ABF:BIOUG47961","3P_DEL":0,"3P_LOCATION":"R","5P_SCORE_DELTA":4,"5P_OVERLAP":16,"5P_START":1},{"5P_UMI":"bc1004","5P_LOCATION":"R","READ":"m54146_190729_151026\/22479176\/ccs","3P_SCORE":15.0,"MID":"KMPGX845-19","5P_DEL":0,"3P_SCORE_DELTA":4,"ORIENTATION":"RC","5P_INS":0,"3P_UMI":"bc1165_rc","3P_START":1,"5P_SCORE":16.0,"5P_IDENTSTR":"................","5P_DIFFS":0,"3P_IDENTSTR":"...............C","3P_OVERLAP":16,"3P_DIFFS":1,"3P_INS":0,"MID_GROUP":"BL-107A8Y:BIOUG47950","3P_DEL":0,"3P_LOCATION":"F","5P_SCORE_DELTA":4,"5P_OVERLAP":16,"5P_START":1},{"5P_UMI":"bc1085","5P_LOCATION":"R","READ":"m54146_190729_151026\/73072979\/ccs","3P_SCORE":16.0,"MID":"KMPSU1108-19","5P_DEL":0,"3P_SCORE_DELTA":4,"ORIENTATION":"RC","5P_INS":0,"3P_UMI":"bc1150_rc","3P_START":1,"5P_SCORE":16.0,"5P_IDENTSTR":"................","5P_DIFFS":0,"3P_IDENTSTR":"................","3P_OVERLAP":16,"3P_DIFFS":0,"3P_INS":0,"MID_GROUP":"BL-107ABN:BIOUG47484","3P_DEL":0,"3P_LOCATION":"F","5P_SCORE_DELTA":4,"5P_OVERLAP":16,"5P_START":5},{"5P_UMI":"bc1086","5P_LOCATION":"F","READ":"m54146_190729_151026\/52232888\/ccs","3P_SCORE":16.0,"MID":"KMPUH1067-19","5P_DEL":0,"3P_SCORE_DELTA":3.5,"ORIENTATION":"F","5P_INS":0,"3P_UMI":"bc1113_rc","3P_START":1,"5P_SCORE":16.0,"5P_IDENTSTR":"................","5P_DIFFS":0,"3P_IDENTSTR":"................","3P_OVERLAP":16,"3P_DIFFS":0,"3P_INS":0,"MID_GROUP":"BL-107AC1:BIOUG48030","3P_DEL":0,"3P_LOCATION":"R","5P_SCORE_DELTA":4,"5P_OVERLAP":16,"5P_START":1},{"5P_UMI":"bc1086","5P_LOCATION":"F","READ":"m54146_190729_151026\/55509120\/ccs","3P_SCORE":16.0,"MID":"KMPRO995-19","5P_DEL":0,"3P_SCORE_DELTA":4,"ORIENTATION":"F","5P_INS":0,"3P_UMI":"bc1125_rc","3P_START":1,"5P_SCORE":16.0,"5P_IDENTSTR":"................","5P_DIFFS":0,"3P_IDENTSTR":"................","3P_OVERLAP":16,"3P_DIFFS":0,"3P_INS":0,"MID_GROUP":"BL-107ABF:BIOUG47962","3P_DEL":0,"3P_LOCATION":"R","5P_SCORE_DELTA":4,"5P_OVERLAP":16,"5P_START":1},{"5P_UMI":"bc1044","5P_LOCATION":"R","READ":"m54146_190729_151026\/38535397\/ccs","3P_SCORE":16.0,"MID":"KMPGV467-19","5P_DEL":0,"3P_SCORE_DELTA":4,"ORIENTATION":"RC","5P_INS":0,"3P_UMI":"bc1192_rc","3P_START":1,"5P_SCORE":16.0,"5P_IDENTSTR":"................","5P_DIFFS":0,"3P_IDENTSTR":"................","3P_OVERLAP":16,"3P_DIFFS":0,"3P_INS":0,"MID_GROUP":"BL-107ABI:BIOUG47930","3P_DEL":0,"3P_LOCATION":"F","5P_SCORE_DELTA":4,"5P_OVERLAP":16,"5P_START":1},{"5P_UMI":"bc1070","5P_LOCATION":"R","READ":"m54146_190729_151026\/30409325\/ccs","3P_SCORE":16.0,"MID":"KMPNT1172-19","5P_DEL":0,"3P_SCORE_DELTA":4,"ORIENTATION":"RC","5P_INS":0,"3P_UMI":"bc1192_rc","3P_START":1,"5P_SCORE":16.0,"5P_IDENTSTR":"................","5P_DIFFS":0,"3P_IDENTSTR":"................","3P_OVERLAP":16,"3P_DIFFS":0,"3P_INS":0,"MID_GROUP":"BL-107ABZ:BIOUG47774","3P_DEL":0,"3P_LOCATION":"F","5P_SCORE_DELTA":4,"5P_OVERLAP":16,"5P_START":1},{"5P_UMI":"bc1082","5P_LOCATION":"F","READ":"m54146_190729_151026\/35521446\/ccs","3P_SCORE":16.0,"MID":"KMPRO782-19","5P_DEL":0,"3P_SCORE_DELTA":4,"ORIENTATION":"F","5P_INS":0,"3P_UMI":"bc1128_rc","3P_START":1,"5P_SCORE":16.0,"5P_IDENTSTR":"................","5P_DIFFS":0,"3P_IDENTSTR":"................","3P_OVERLAP":16,"3P_DIFFS":0,"3P_INS":0,"MID_GROUP":"BL-107ABF:BIOUG47960","3P_DEL":0,"3P_LOCATION":"R","5P_SCORE_DELTA":4,"5P_OVERLAP":16,"5P_START":1},{"5P_UMI":"bc1082","5P_LOCATION":"F","READ":"m54146_190729_151026\/42795335\/ccs","3P_SCORE":16.0,"MID":"KMPRO970-19","5P_DEL":0,"3P_SCORE_DELTA":4,"ORIENTATION":"F","5P_INS":0,"3P_UMI":"bc1123_rc","3P_START":1,"5P_SCORE":16.0,"5P_IDENTSTR":"................","5P_DIFFS":0,"3P_IDENTSTR":"................","3P_OVERLAP":16,"3P_DIFFS":0,"3P_INS":0,"MID_GROUP":"BL-107ABF:BIOUG47962","3P_DEL":0,"3P_LOCATION":"R","5P_SCORE_DELTA":4,"5P_OVERLAP":16,"5P_START":1},{"5P_UMI":"bc1082","5P_LOCATION":"F","READ":"m54146_190729_151026\/60555591\/ccs","3P_SCORE":16.0,"MID":"KMPRO974-19","5P_DEL":0,"3P_SCORE_DELTA":4,"ORIENTATION":"F","5P_INS":0,"3P_UMI":"bc1131_rc","3P_START":1,"5P_SCORE":16.0,"5P_IDENTSTR":"................","5P_DIFFS":0,"3P_IDENTSTR":"................","3P_OVERLAP":16,"3P_DIFFS":0,"3P_INS":0,"MID_GROUP":"BL-107ABF:BIOUG47962","3P_DEL":0,"3P_LOCATION":"R","5P_SCORE_DELTA":4,"5P_OVERLAP":16,"5P_START":1},{"5P_UMI":"bc1082","5P_LOCATION":"F","READ":"m54146_190729_151026\/19137416\/ccs","3P_SCORE":16.0,"MID":"KMPRO782-19","5P_DEL":0,"3P_SCORE_DELTA":4,"ORIENTATION":"F","5P_INS":0,"3P_UMI":"bc1128_rc","3P_START":1,"5P_SCORE":16.0,"5P_IDENTSTR":"................","5P_DIFFS":0,"3P_IDENTSTR":"................","3P_OVERLAP":16,"3P_DIFFS":0,"3P_INS":0,"MID_GROUP":"BL-107ABF:BIOUG47960","3P_DEL":0,"3P_LOCATION":"R","5P_SCORE_DELTA":4,"5P_OVERLAP":16,"5P_START":1},{"5P_UMI":"bc1091","5P_LOCATION":"R","READ":"m54146_190729_151026\/46203729\/ccs","3P_SCORE":16.0,"MID":"KMPRO935-19","5P_DEL":1,"3P_SCORE_DELTA":2.5,"ORIENTATION":"RC","5P_INS":0,"3P_UMI":"bc1124_rc","3P_START":1,"5P_SCORE":15.5,"5P_IDENTSTR":"..-.............","5P_DIFFS":0,"3P_IDENTSTR":"................","3P_OVERLAP":16,"3P_DIFFS":0,"3P_INS":0,"MID_GROUP":"BL-107ABF:BIOUG47961","3P_DEL":0,"3P_LOCATION":"F","5P_SCORE_DELTA":4,"5P_OVERLAP":15,"5P_START":1},{"5P_UMI":"bc1091","5P_LOCATION":"R","READ":"m54146_190729_151026\/28770851\/ccs","3P_SCORE":16.0,"MID":"KMPRO935-19","5P_DEL":0,"3P_SCORE_DELTA":2.5,"ORIENTATION":"RC","5P_INS":0,"3P_UMI":"bc1124_rc","3P_START":1,"5P_SCORE":16.0,"5P_IDENTSTR":"................","5P_DIFFS":0,"3P_IDENTSTR":"................","3P_OVERLAP":16,"3P_DIFFS":0,"3P_INS":0,"MID_GROUP":"BL-107ABF:BIOUG47961","3P_DEL":0,"3P_LOCATION":"F","5P_SCORE_DELTA":4,"5P_OVERLAP":16,"5P_START":1},{"5P_UMI":"bc1067","5P_LOCATION":"R","READ":"m54146_190729_151026\/11206972\/ccs","3P_SCORE":16.0,"MID":"KMPRO1368-19","5P_DEL":0,"3P_SCORE_DELTA":4,"ORIENTATION":"RC","5P_INS":0,"3P_UMI":"bc1137_rc","3P_START":1,"5P_SCORE":16.0,"5P_IDENTSTR":"................","5P_DIFFS":0,"3P_IDENTSTR":"................","3P_OVERLAP":16,"3P_DIFFS":0,"3P_INS":0,"MID_GROUP":"BL-107ABJ:BIOUG48115","3P_DEL":0,"3P_LOCATION":"F","5P_SCORE_DELTA":4,"5P_OVERLAP":16,"5P_START":1},{"5P_UMI":"bc1076","5P_LOCATION":"F","READ":"m54146_190729_151026\/70910619\/ccs","3P_SCORE":16.0,"MID":"KMPUH700-19","5P_DEL":0,"3P_SCORE_DELTA":4,"ORIENTATION":"F","5P_INS":0,"3P_UMI":"bc1097_rc","3P_START":1,"5P_SCORE":16.0,"5P_IDENTSTR":"................","5P_DIFFS":0,"3P_IDENTSTR":"................","3P_OVERLAP":16,"3P_DIFFS":0,"3P_INS":0,"MID_GROUP":"BL-107AC8:BIOUG47893","3P_DEL":0,"3P_LOCATION":"R","5P_SCORE_DELTA":4,"5P_OVERLAP":16,"5P_START":1},{"5P_UMI":"bc1052","5P_LOCATION":"F","READ":"m54146_190729_151026\/46859074\/ccs","3P_SCORE":16.0,"MID":"KMPNT113-19","5P_DEL":0,"3P_SCORE_DELTA":4,"ORIENTATION":"F","5P_INS":0,"3P_UMI":"bc1187_rc","3P_START":1,"5P_SCORE":16.0,"5P_IDENTSTR":"................","5P_DIFFS":0,"3P_IDENTSTR":"................","3P_OVERLAP":16,"3P_DIFFS":0,"3P_INS":0,"MID_GROUP":"BL-107AC4:BIOUG47552","3P_DEL":0,"3P_LOCATION":"R","5P_SCORE_DELTA":4,"5P_OVERLAP":16,"5P_START":1},{"5P_UMI":"bc1052","5P_LOCATION":"F","READ":"m54146_190729_151026\/61473148\/ccs","3P_SCORE":16.0,"MID":"KMPFR630-19","5P_DEL":0,"3P_SCORE_DELTA":2.5,"ORIENTATION":"F","5P_INS":0,"3P_UMI":"bc1124_rc","3P_START":1,"5P_SCORE":16.0,"5P_IDENTSTR":"................","5P_DIFFS":0,"3P_IDENTSTR":"................","3P_OVERLAP":16,"3P_DIFFS":0,"3P_INS":0,"MID_GROUP":"BL-107ACA:BIOUG48044","3P_DEL":0,"3P_LOCATION":"R","5P_SCORE_DELTA":4,"5P_OVERLAP":16,"5P_START":1},{"5P_UMI":"bc1048","5P_LOCATION":"F","READ":"m54146_190729_151026\/8912962\/ccs","3P_SCORE":16.0,"MID":"KMPGV339-19","5P_DEL":0,"3P_SCORE_DELTA":4,"ORIENTATION":"F","5P_INS":0,"3P_UMI":"bc1157_rc","3P_START":1,"5P_SCORE":16.0,"5P_IDENTSTR":"................","5P_DIFFS":0,"3P_IDENTSTR":"................","3P_OVERLAP":16,"3P_DIFFS":0,"3P_INS":0,"MID_GROUP":"BL-107ABR:BIOUG47877","3P_DEL":0,"3P_LOCATION":"R","5P_SCORE_DELTA":4,"5P_OVERLAP":16,"5P_START":1},{"5P_UMI":"bc1048","5P_LOCATION":"F","READ":"m54146_190729_151026\/49021098\/ccs","3P_SCORE":16.0,"MID":"KMPGQ224-19","5P_DEL":0,"3P_SCORE_DELTA":4,"ORIENTATION":"F","5P_INS":0,"3P_UMI":"bc1148_rc","3P_START":1,"5P_SCORE":16.0,"5P_IDENTSTR":"................","5P_DIFFS":0,"3P_IDENTSTR":"................","3P_OVERLAP":16,"3P_DIFFS":0,"3P_INS":0,"MID_GROUP":"BL-107ABR:BIOUG47779","3P_DEL":0,"3P_LOCATION":"R","5P_SCORE_DELTA":4,"5P_OVERLAP":16,"5P_START":1},{"5P_UMI":"bc1048","5P_LOCATION":"F","READ":"m54146_190729_151026\/74711680\/ccs","3P_SCORE":16.0,"MID":"KMPUH057-19","5P_DEL":0,"3P_SCORE_DELTA":4,"ORIENTATION":"F","5P_INS":0,"3P_UMI":"bc1179_rc","3P_START":1,"5P_SCORE":16.0,"5P_IDENTSTR":"................","5P_DIFFS":0,"3P_IDENTSTR":"................","3P_OVERLAP":16,"3P_DIFFS":0,"3P_INS":0,"MID_GROUP":"BL-107ABI:BIOUG47880","3P_DEL":0,"3P_LOCATION":"R","5P_SCORE_DELTA":4,"5P_OVERLAP":16,"5P_START":1},{"5P_UMI":"bc1038","5P_LOCATION":"F","READ":"m54146_190729_151026\/66125965\/ccs","3P_SCORE":16.0,"MID":"KMPGV426-19","5P_DEL":0,"3P_SCORE_DELTA":2.5,"ORIENTATION":"F","5P_INS":0,"3P_UMI":"bc1182_rc","3P_START":1,"5P_SCORE":16.0,"5P_IDENTSTR":"................","5P_DIFFS":0,"3P_IDENTSTR":"................","3P_OVERLAP":16,"3P_DIFFS":0,"3P_INS":0,"MID_GROUP":"BL-107ABI:BIOUG47930","3P_DEL":0,"3P_LOCATION":"R","5P_SCORE_DELTA":4,"5P_OVERLAP":16,"5P_START":1},{"5P_UMI":"bc1071","5P_LOCATION":"F","READ":"m54146_190729_151026\/37421642\/ccs","3P_SCORE":16.0,"MID":"KMPUH398-19","5P_DEL":0,"3P_SCORE_DELTA":2.0,"ORIENTATION":"F","5P_INS":0,"3P_UMI":"bc1136_rc","3P_START":1,"5P_SCORE":14.0,"5P_IDENTSTR":"..AG............","5P_DIFFS":2,"3P_IDENTSTR":"................","3P_OVERLAP":16,"3P_DIFFS":0,"3P_INS":0,"MID_GROUP":"BL-107ABJ:BIOUG47890","3P_DEL":0,"3P_LOCATION":"R","5P_SCORE_DELTA":4,"5P_OVERLAP":16,"5P_START":1},{"5P_UMI":"bc1002","5P_LOCATION":"F","READ":"m54146_190729_151026\/37945648\/ccs","3P_SCORE":16.0,"MID":"KMPRN1229-19","5P_DEL":0,"3P_SCORE_DELTA":4,"ORIENTATION":"F","5P_INS":0,"3P_UMI":"bc1107_rc","3P_START":1,"5P_SCORE":16.0,"5P_IDENTSTR":"................","5P_DIFFS":0,"3P_IDENTSTR":"................","3P_OVERLAP":16,"3P_DIFFS":0,"3P_INS":0,"MID_GROUP":"BL-1079UE:BIOUG48054","3P_DEL":0,"3P_LOCATION":"R","5P_SCORE_DELTA":4,"5P_OVERLAP":16,"5P_START":1},{"5P_UMI":"bc1077","5P_LOCATION":"R","READ":"m54146_190729_151026\/24117700\/ccs","3P_SCORE":16.0,"MID":"KMPRW079-19","5P_DEL":0,"3P_SCORE_DELTA":4,"ORIENTATION":"RC","5P_INS":0,"3P_UMI":"bc1131_rc","3P_START":1,"5P_SCORE":16.0,"5P_IDENTSTR":"................","5P_DIFFS":0,"3P_IDENTSTR":"................","3P_OVERLAP":16,"3P_DIFFS":0,"3P_INS":0,"MID_GROUP":"BL-107ABJ:BIOUG48115","3P_DEL":0,"3P_LOCATION":"F","5P_SCORE_DELTA":4,"5P_OVERLAP":16,"5P_START":1},{"5P_UMI":"bc1025","5P_LOCATION":"R","READ":"m54146_190729_151026\/43319478\/ccs","3P_SCORE":16.0,"MID":"KMPGQ279-19","5P_DEL":0,"3P_SCORE_DELTA":4,"ORIENTATION":"RC","5P_INS":0,"3P_UMI":"bc1097_rc","3P_START":1,"5P_SCORE":16.0,"5P_IDENTSTR":"................","5P_DIFFS":0,"3P_IDENTSTR":"................","3P_OVERLAP":16,"3P_DIFFS":0,"3P_INS":0,"MID_GROUP":"BL-107A8X:BIOUG47780","3P_DEL":0,"3P_LOCATION":"F","5P_SCORE_DELTA":4,"5P_OVERLAP":16,"5P_START":1},{"5P_UMI":"bc1022","5P_LOCATION":"R","READ":"m54146_190729_151026\/61997891\/ccs","3P_SCORE":16.0,"MID":"KMPGQ031-19","5P_DEL":0,"3P_SCORE_DELTA":4,"ORIENTATION":"RC","5P_INS":0,"3P_UMI":"bc1097_rc","3P_START":1,"5P_SCORE":16.0,"5P_IDENTSTR":"................","5P_DIFFS":0,"3P_IDENTSTR":"................","3P_OVERLAP":16,"3P_DIFFS":0,"3P_INS":0,"MID_GROUP":"BL-107A8X:BIOUG47777","3P_DEL":0,"3P_LOCATION":"F","5P_SCORE_DELTA":4,"5P_OVERLAP":16,"5P_START":1},{"5P_UMI":"bc1025","5P_LOCATION":"R","READ":"m54146_190729_151026\/73662658\/ccs","3P_SCORE":16.0,"MID":"KMPGQ279-19","5P_DEL":0,"3P_SCORE_DELTA":4,"ORIENTATION":"RC","5P_INS":0,"3P_UMI":"bc1097_rc","3P_START":1,"5P_SCORE":16.0,"5P_IDENTSTR":"................","5P_DIFFS":0,"3P_IDENTSTR":"................","3P_OVERLAP":16,"3P_DIFFS":0,"3P_INS":0,"MID_GROUP":"BL-107A8X:BIOUG47780","3P_DEL":0,"3P_LOCATION":"F","5P_SCORE_DELTA":3.0,"5P_OVERLAP":16,"5P_START":6},{"5P_UMI":"bc1054","5P_LOCATION":"R","READ":"m54146_190729_151026\/19268309\/ccs","3P_SCORE":16.0,"MID":"KMPFR1211-19","5P_DEL":0,"3P_SCORE_DELTA":4,"ORIENTATION":"RC","5P_INS":0,"3P_UMI":"bc1097_rc","3P_START":1,"5P_SCORE":16.0,"5P_IDENTSTR":"................","5P_DIFFS":0,"3P_IDENTSTR":"................","3P_OVERLAP":16,"3P_DIFFS":0,"3P_INS":0,"MID_GROUP":"BL-107ACQ:BIOUG48157","3P_DEL":0,"3P_LOCATION":"F","5P_SCORE_DELTA":4,"5P_OVERLAP":16,"5P_START":1},{"5P_UMI":"bc1029","5P_LOCATION":"R","READ":"m54146_190729_151026\/30802186\/ccs","3P_SCORE":16.0,"MID":"KMPGQ303-19","5P_DEL":0,"3P_SCORE_DELTA":4,"ORIENTATION":"RC","5P_INS":0,"3P_UMI":"bc1097_rc","3P_START":1,"5P_SCORE":16.0,"5P_IDENTSTR":"................","5P_DIFFS":0,"3P_IDENTSTR":"................","3P_OVERLAP":16,"3P_DIFFS":0,"3P_INS":0,"MID_GROUP":"BL-107A8X:BIOUG47780","3P_DEL":0,"3P_LOCATION":"F","5P_SCORE_DELTA":3.5,"5P_OVERLAP":16,"5P_START":1},{"5P_UMI":"bc1075","5P_LOCATION":"F","READ":"m54146_190729_151026\/65340023\/ccs","3P_SCORE":16.0,"MID":"KMPNT918-19","5P_DEL":0,"3P_SCORE_DELTA":4,"ORIENTATION":"F","5P_INS":0,"3P_UMI":"bc1181_rc","3P_START":1,"5P_SCORE":16.0,"5P_IDENTSTR":"................","5P_DIFFS":0,"3P_IDENTSTR":"................","3P_OVERLAP":16,"3P_DIFFS":0,"3P_INS":0,"MID_GROUP":"BL-107ABZ:BIOUG47771","3P_DEL":0,"3P_LOCATION":"R","5P_SCORE_DELTA":4,"5P_OVERLAP":16,"5P_START":1},{"5P_UMI":"bc1075","5P_LOCATION":"F","READ":"m54146_190729_151026\/26936093\/ccs","3P_SCORE":16.0,"MID":"KMPNT1487-19","5P_DEL":0,"3P_SCORE_DELTA":4,"ORIENTATION":"F","5P_INS":0,"3P_UMI":"bc1156_rc","3P_START":1,"5P_SCORE":16.0,"5P_IDENTSTR":"................","5P_DIFFS":0,"3P_IDENTSTR":"................","3P_OVERLAP":16,"3P_DIFFS":0,"3P_INS":0,"MID_GROUP":"BL-107ABS:BIOUG47849","3P_DEL":0,"3P_LOCATION":"R","5P_SCORE_DELTA":4,"5P_OVERLAP":16,"5P_START":1},{"5P_UMI":"bc1075","5P_LOCATION":"F","READ":"m54146_190729_151026\/70451434\/ccs","3P_SCORE":16.0,"MID":"KMPUH912-19","5P_DEL":0,"3P_SCORE_DELTA":4,"ORIENTATION":"F","5P_INS":0,"3P_UMI":"bc1112_rc","3P_START":1,"5P_SCORE":15.0,"5P_IDENTSTR":".......T........","5P_DIFFS":1,"3P_IDENTSTR":"................","3P_OVERLAP":16,"3P_DIFFS":0,"3P_INS":0,"MID_GROUP":"BL-107AC8:BIOUG48028","3P_DEL":0,"3P_LOCATION":"R","5P_SCORE_DELTA":4,"5P_OVERLAP":16,"5P_START":1},{"5P_UMI":"bc1023","5P_LOCATION":"R","READ":"m54146_190729_151026\/54723512\/ccs","3P_SCORE":16.0,"MID":"KMPGQ277-19","5P_DEL":0,"3P_SCORE_DELTA":4,"ORIENTATION":"RC","5P_INS":0,"3P_UMI":"bc1117_rc","3P_START":1,"5P_SCORE":16.0,"5P_IDENTSTR":"................","5P_DIFFS":0,"3P_IDENTSTR":"................","3P_OVERLAP":16,"3P_DIFFS":0,"3P_INS":0,"MID_GROUP":"BL-107A8X:BIOUG47780","3P_DEL":0,"3P_LOCATION":"F","5P_SCORE_DELTA":4,"5P_OVERLAP":16,"5P_START":1},{"5P_UMI":"bc1093","5P_LOCATION":"F","READ":"m54146_190729_151026\/47055450\/ccs","3P_SCORE":16.0,"MID":"KMPUH1202-19","5P_DEL":0,"3P_SCORE_DELTA":4,"ORIENTATION":"F","5P_INS":0,"3P_UMI":"bc1097_rc","3P_START":1,"5P_SCORE":16.0,"5P_IDENTSTR":"................","5P_DIFFS":0,"3P_IDENTSTR":"................","3P_OVERLAP":16,"3P_DIFFS":0,"3P_INS":0,"MID_GROUP":"BL-107AC1:BIOUG48031","3P_DEL":0,"3P_LOCATION":"R","5P_SCORE_DELTA":4,"5P_OVERLAP":16,"5P_START":1},{"5P_UMI":"bc1093","5P_LOCATION":"F","READ":"m54146_190729_151026\/50397642\/ccs","3P_SCORE":16.0,"MID":"KMPUH1023-19","5P_DEL":0,"3P_SCORE_DELTA":4,"ORIENTATION":"F","5P_INS":0,"3P_UMI":"bc1120_rc","3P_START":1,"5P_SCORE":16.0,"5P_IDENTSTR":"................","5P_DIFFS":0,"3P_IDENTSTR":"................","3P_OVERLAP":16,"3P_DIFFS":0,"3P_INS":1,"MID_GROUP":"BL-107AC1:BIOUG48029","3P_DEL":0,"3P_LOCATION":"R","5P_SCORE_DELTA":4,"5P_OVERLAP":16,"5P_START":1},{"5P_UMI":"bc1093","5P_LOCATION":"F","READ":"m54146_190729_151026\/33162066\/ccs","3P_SCORE":16.0,"MID":"KMPRO099-19","5P_DEL":0,"3P_SCORE_DELTA":4,"ORIENTATION":"F","5P_INS":0,"3P_UMI":"bc1137_rc","3P_START":1,"5P_SCORE":16.0,"5P_IDENTSTR":"................","5P_DIFFS":0,"3P_IDENTSTR":"................","3P_OVERLAP":16,"3P_DIFFS":0,"3P_INS":0,"MID_GROUP":"BL-107ABF:BIOUG47952","3P_DEL":0,"3P_LOCATION":"R","5P_SCORE_DELTA":4,"5P_OVERLAP":16,"5P_START":1},{"5P_UMI":"bc1059","5P_LOCATION":"F","READ":"m54146_190729_151026\/38077104\/ccs","3P_SCORE":16.0,"MID":"KMPNT018-19","5P_DEL":0,"3P_SCORE_DELTA":4,"ORIENTATION":"F","5P_INS":0,"3P_UMI":"bc1189_rc","3P_START":1,"5P_SCORE":16.0,"5P_IDENTSTR":"................","5P_DIFFS":0,"3P_IDENTSTR":"................","3P_OVERLAP":16,"3P_DIFFS":0,"3P_INS":0,"MID_GROUP":"BL-107AC4:BIOUG47550","3P_DEL":0,"3P_LOCATION":"R","5P_SCORE_DELTA":2.5,"5P_OVERLAP":16,"5P_START":1},{"5P_UMI":"bc1089","5P_LOCATION":"F","READ":"m54146_190729_151026\/51118337\/ccs","3P_SCORE":16.0,"MID":"KMPNU1367-19","5P_DEL":0,"3P_SCORE_DELTA":4,"ORIENTATION":"F","5P_INS":0,"3P_UMI":"bc1151_rc","3P_START":1,"5P_SCORE":16.0,"5P_IDENTSTR":"................","5P_DIFFS":0,"3P_IDENTSTR":"................","3P_OVERLAP":16,"3P_DIFFS":0,"3P_INS":0,"MID_GROUP":"BL-107ABN:BIOUG47677","3P_DEL":0,"3P_LOCATION":"R","5P_SCORE_DELTA":4,"5P_OVERLAP":16,"5P_START":1},{"5P_UMI":"bc1078","5P_LOCATION":"F","READ":"m54146_190729_151026\/37683554\/ccs","3P_SCORE":16.0,"MID":"KMPUH532-19","5P_DEL":0,"3P_SCORE_DELTA":4,"ORIENTATION":"F","5P_INS":0,"3P_UMI":"bc1142_rc","3P_START":1,"5P_SCORE":16.0,"5P_IDENTSTR":"................","5P_DIFFS":0,"3P_IDENTSTR":"................","3P_OVERLAP":16,"3P_DIFFS":0,"3P_INS":2,"MID_GROUP":"BL-107ABJ:BIOUG47891","3P_DEL":0,"3P_LOCATION":"R","5P_SCORE_DELTA":4,"5P_OVERLAP":16,"5P_START":1},{"5P_UMI":"bc1058","5P_LOCATION":"R","READ":"m54146_190729_151026\/5964505\/ccs","3P_SCORE":16.0,"MID":"KMPNT143-19","5P_DEL":0,"3P_SCORE_DELTA":2.0,"ORIENTATION":"RC","5P_INS":0,"3P_UMI":"bc1175_rc","3P_START":1,"5P_SCORE":16.0,"5P_IDENTSTR":"................","5P_DIFFS":0,"3P_IDENTSTR":"................","3P_OVERLAP":16,"3P_DIFFS":0,"3P_INS":0,"MID_GROUP":"BL-107AC4:BIOUG47552","3P_DEL":0,"3P_LOCATION":"F","5P_SCORE_DELTA":4,"5P_OVERLAP":16,"5P_START":1},{"READ":"m54146_190729_151026\/63373386\/ccs","ORIENTATION":"U","MID":null},{"5P_UMI":"bc1096","5P_LOCATION":"R","READ":"m54146_190729_151026\/61408186\/ccs","3P_SCORE":16.0,"MID":"KMPRO870-19","5P_DEL":0,"3P_SCORE_DELTA":4,"ORIENTATION":"RC","5P_INS":0,"3P_UMI":"bc1136_rc","3P_START":1,"5P_SCORE":16.0,"5P_IDENTSTR":"................","5P_DIFFS":0,"3P_IDENTSTR":"................","3P_OVERLAP":16,"3P_DIFFS":0,"3P_INS":0,"MID_GROUP":"BL-107ABF:BIOUG47960","3P_DEL":0,"3P_LOCATION":"F","5P_SCORE_DELTA":4,"5P_OVERLAP":16,"5P_START":1},{"READ":"m54146_190729_151026\/25363441\/ccs","ORIENTATION":"U","MID":null},{"5P_UMI":"bc1025","5P_LOCATION":"R","READ":"m54146_190729_151026\/69862178\/ccs","3P_SCORE":16.0,"MID":"KMPGQ279-19","5P_DEL":0,"3P_SCORE_DELTA":4,"ORIENTATION":"RC","5P_INS":0,"3P_UMI":"bc1097_rc","3P_START":1,"5P_SCORE":16.0,"5P_IDENTSTR":"................","5P_DIFFS":0,"3P_IDENTSTR":"................","3P_OVERLAP":16,"3P_DIFFS":0,"3P_INS":0,"MID_GROUP":"BL-107A8X:BIOUG47780","3P_DEL":0,"3P_LOCATION":"F","5P_SCORE_DELTA":4,"5P_OVERLAP":16,"5P_START":1},{"5P_UMI":"bc1043","5P_LOCATION":"R","READ":"m54146_190729_151026\/8389558\/ccs","3P_SCORE":16.0,"MID":"KMPFS134-19","5P_DEL":0,"3P_SCORE_DELTA":2.0,"ORIENTATION":"RC","5P_INS":0,"3P_UMI":"bc1136_rc","3P_START":1,"5P_SCORE":16.0,"5P_IDENTSTR":"................","5P_DIFFS":0,"3P_IDENTSTR":"................","3P_OVERLAP":16,"3P_DIFFS":0,"3P_INS":0,"MID_GROUP":"BL-107ACL:BIOUG48118","3P_DEL":0,"3P_LOCATION":"F","5P_SCORE_DELTA":4,"5P_OVERLAP":16,"5P_START":1},{"5P_UMI":"bc1043","5P_LOCATION":"F","READ":"m54146_190729_151026\/25952785\/ccs","3P_SCORE":16.0,"MID":"KMPUH077-19","5P_DEL":0,"3P_SCORE_DELTA":4,"ORIENTATION":"F","5P_INS":0,"3P_UMI":"bc1191_rc","3P_START":1,"5P_SCORE":16.0,"5P_IDENTSTR":"................","5P_DIFFS":0,"3P_IDENTSTR":"................","3P_OVERLAP":16,"3P_DIFFS":0,"3P_INS":0,"MID_GROUP":"BL-107ABI:BIOUG47886","3P_DEL":0,"3P_LOCATION":"R","5P_SCORE_DELTA":4,"5P_OVERLAP":16,"5P_START":1},{"5P_UMI":"bc1029","5P_LOCATION":"F","READ":"m54146_190729_151026\/21168509\/ccs","3P_SCORE":16.0,"MID":"KMPRT718-19","5P_DEL":0,"3P_SCORE_DELTA":4,"ORIENTATION":"F","5P_INS":0,"3P_UMI":"bc1162_rc","3P_START":1,"5P_SCORE":16.0,"5P_IDENTSTR":"................","5P_DIFFS":0,"3P_IDENTSTR":"................","3P_OVERLAP":16,"3P_DIFFS":0,"3P_INS":0,"MID_GROUP":"BL-107ABL:BIOUG48038","3P_DEL":0,"3P_LOCATION":"R","5P_SCORE_DELTA":4,"5P_OVERLAP":16,"5P_START":1},{"5P_UMI":"bc1078","5P_LOCATION":"R","READ":"m54146_190729_151026\/5309385\/ccs","3P_SCORE":16.0,"MID":"KMPUH714-19","5P_DEL":0,"3P_SCORE_DELTA":4,"ORIENTATION":"RC","5P_INS":0,"3P_UMI":"bc1101_rc","3P_START":1,"5P_SCORE":16.0,"5P_IDENTSTR":"................","5P_DIFFS":0,"3P_IDENTSTR":"................","3P_OVERLAP":16,"3P_DIFFS":0,"3P_INS":0,"MID_GROUP":"BL-107AC8:BIOUG47893","3P_DEL":0,"3P_LOCATION":"F","5P_SCORE_DELTA":4,"5P_OVERLAP":16,"5P_START":1},{"5P_UMI":"bc1012","5P_LOCATION":"R","READ":"m54146_190729_151026\/34734462\/ccs","3P_SCORE":16.0,"MID":"KMPRN1286-19","5P_DEL":0,"3P_SCORE_DELTA":4,"ORIENTATION":"RC","5P_INS":0,"3P_UMI":"bc1101_rc","3P_START":1,"5P_SCORE":16.0,"5P_IDENTSTR":"................","5P_DIFFS":0,"3P_IDENTSTR":"................","3P_OVERLAP":16,"3P_DIFFS":0,"3P_INS":0,"MID_GROUP":"BL-1079UE:BIOUG48054","3P_DEL":0,"3P_LOCATION":"F","5P_SCORE_DELTA":4,"5P_OVERLAP":16,"5P_START":1},{"5P_UMI":"bc1080","5P_LOCATION":"F","READ":"m54146_190729_151026\/24707625\/ccs","3P_SCORE":16.0,"MID":"KMPNT1229-19","5P_DEL":0,"3P_SCORE_DELTA":4,"ORIENTATION":"F","5P_INS":0,"3P_UMI":"bc1186_rc","3P_START":1,"5P_SCORE":16.0,"5P_IDENTSTR":"................","5P_DIFFS":0,"3P_IDENTSTR":"................","3P_OVERLAP":16,"3P_DIFFS":0,"3P_INS":0,"MID_GROUP":"BL-107ABZ:BIOUG47774","3P_DEL":0,"3P_LOCATION":"R","5P_SCORE_DELTA":4,"5P_OVERLAP":16,"5P_START":1},{"5P_UMI":"bc1073","5P_LOCATION":"R","READ":"m54146_190729_151026\/47711042\/ccs","3P_SCORE":16.0,"MID":"KMPUH412-19","5P_DEL":0,"3P_SCORE_DELTA":3.0,"ORIENTATION":"RC","5P_INS":0,"3P_UMI":"bc1140_rc","3P_START":1,"5P_SCORE":16.0,"5P_IDENTSTR":"................","5P_DIFFS":0,"3P_IDENTSTR":"................","3P_OVERLAP":16,"3P_DIFFS":0,"3P_INS":0,"MID_GROUP":"BL-107ABJ:BIOUG47890","3P_DEL":0,"3P_LOCATION":"F","5P_SCORE_DELTA":4,"5P_OVERLAP":16,"5P_START":1},{"5P_UMI":"bc1084","5P_LOCATION":"R","READ":"m54146_190729_151026\/69796507\/ccs","3P_SCORE":16.0,"MID":"KMPRO794-19","5P_DEL":0,"3P_SCORE_DELTA":4,"ORIENTATION":"RC","5P_INS":0,"3P_UMI":"bc1128_rc","3P_START":1,"5P_SCORE":16.0,"5P_IDENTSTR":"................","5P_DIFFS":0,"3P_IDENTSTR":"................","3P_OVERLAP":16,"3P_DIFFS":0,"3P_INS":0,"MID_GROUP":"BL-107ABF:BIOUG47960","3P_DEL":0,"3P_LOCATION":"F","5P_SCORE_DELTA":4,"5P_OVERLAP":16,"5P_START":1},{"5P_UMI":"bc1092","5P_LOCATION":"F","READ":"m54146_190729_151026\/63963726\/ccs","3P_SCORE":16.0,"MID":"KMPLR181-19","5P_DEL":0,"3P_SCORE_DELTA":2.0,"ORIENTATION":"F","5P_INS":0,"3P_UMI":"bc1169_rc","3P_START":1,"5P_SCORE":16.0,"5P_IDENTSTR":"................","5P_DIFFS":0,"3P_IDENTSTR":"................","3P_OVERLAP":16,"3P_DIFFS":0,"3P_INS":0,"MID_GROUP":"BL-107ABO:BIOUG47280","3P_DEL":0,"3P_LOCATION":"R","5P_SCORE_DELTA":4,"5P_OVERLAP":16,"5P_START":1},{"5P_UMI":"bc1086","5P_LOCATION":"R","READ":"m54146_190729_151026\/17499001\/ccs","3P_SCORE":16.0,"MID":"KMPNU1264-19","5P_DEL":0,"3P_SCORE_DELTA":2.5,"ORIENTATION":"RC","5P_INS":2,"3P_UMI":"bc1190_rc","3P_START":1,"5P_SCORE":16.0,"5P_IDENTSTR":"................","5P_DIFFS":0,"3P_IDENTSTR":"................","3P_OVERLAP":16,"3P_DIFFS":0,"3P_INS":0,"MID_GROUP":"BL-107ABO:BIOUG47597","3P_DEL":0,"3P_LOCATION":"F","5P_SCORE_DELTA":4,"5P_OVERLAP":16,"5P_START":1},{"5P_UMI":"bc1091","5P_LOCATION":"R","READ":"m54146_190729_151026\/61341807\/ccs","3P_SCORE":16.0,"MID":"KMPUH1008-19","5P_DEL":0,"3P_SCORE_DELTA":2.0,"ORIENTATION":"RC","5P_INS":0,"3P_UMI":"bc1114_rc","3P_START":1,"5P_SCORE":16.0,"5P_IDENTSTR":"................","5P_DIFFS":0,"3P_IDENTSTR":"................","3P_OVERLAP":16,"3P_DIFFS":0,"3P_INS":0,"MID_GROUP":"BL-107AC1:BIOUG48029","3P_DEL":0,"3P_LOCATION":"F","5P_SCORE_DELTA":4,"5P_OVERLAP":16,"5P_START":1},{"5P_UMI":"bc1048","5P_LOCATION":"R","READ":"m54146_190729_151026\/68616640\/ccs","3P_SCORE":16.0,"MID":"KMPFS256-19","5P_DEL":0,"3P_SCORE_DELTA":4,"ORIENTATION":"RC","5P_INS":0,"3P_UMI":"bc1141_rc","3P_START":1,"5P_SCORE":16.0,"5P_IDENTSTR":"................","5P_DIFFS":0,"3P_IDENTSTR":"................","3P_OVERLAP":16,"3P_DIFFS":0,"3P_INS":0,"MID_GROUP":"BL-107ACL:BIOUG48119","3P_DEL":0,"3P_LOCATION":"F","5P_SCORE_DELTA":4,"5P_OVERLAP":16,"5P_START":1},{"5P_UMI":"bc1048","5P_LOCATION":"R","READ":"m54146_190729_151026\/6882034\/ccs","3P_SCORE":13.0,"MID":"KMPFS060-19","5P_DEL":0,"3P_SCORE_DELTA":4,"ORIENTATION":"RC","5P_INS":0,"3P_UMI":"bc1130_rc","3P_START":1,"5P_SCORE":16.0,"5P_IDENTSTR":"................","5P_DIFFS":0,"3P_IDENTSTR":"C...-........","3P_OVERLAP":12,"3P_DIFFS":1,"3P_INS":0,"MID_GROUP":"BL-107ACL:BIOUG48117","3P_DEL":1,"3P_LOCATION":"F","5P_SCORE_DELTA":4,"5P_OVERLAP":16,"5P_START":1},{"5P_UMI":"bc1090","5P_LOCATION":"R","READ":"m54146_190729_151026\/55443729\/ccs","3P_SCORE":16.0,"MID":"KMPRO831-19","5P_DEL":0,"3P_SCORE_DELTA":4,"ORIENTATION":"RC","5P_INS":0,"3P_UMI":"bc1130_rc","3P_START":1,"5P_SCORE":16.0,"5P_IDENTSTR":"................","5P_DIFFS":0,"3P_IDENTSTR":"................","3P_OVERLAP":16,"3P_DIFFS":0,"3P_INS":0,"MID_GROUP":"BL-107ABF:BIOUG47960","3P_DEL":0,"3P_LOCATION":"F","5P_SCORE_DELTA":4,"5P_OVERLAP":16,"5P_START":1},{"5P_UMI":"bc1022","5P_LOCATION":"R","READ":"m54146_190729_151026\/24642178\/ccs","3P_SCORE":16.0,"MID":"KMPRO332-19","5P_DEL":0,"3P_SCORE_DELTA":4,"ORIENTATION":"RC","5P_INS":0,"3P_UMI":"bc1130_rc","3P_START":1,"5P_SCORE":16.0,"5P_IDENTSTR":"................","5P_DIFFS":0,"3P_IDENTSTR":"................","3P_OVERLAP":16,"3P_DIFFS":0,"3P_INS":0,"MID_GROUP":"BL-107BUN:BIOUG47955","3P_DEL":0,"3P_LOCATION":"F","5P_SCORE_DELTA":4,"5P_OVERLAP":16,"5P_START":1},{"5P_UMI":"bc1026","5P_LOCATION":"R","READ":"m54146_190729_151026\/17039640\/ccs","3P_SCORE":16.0,"MID":"KMPRT600-19","5P_DEL":0,"3P_SCORE_DELTA":4,"ORIENTATION":"RC","5P_INS":0,"3P_UMI":"bc1163_rc","3P_START":1,"5P_SCORE":16.0,"5P_IDENTSTR":"................","5P_DIFFS":0,"3P_IDENTSTR":"................","3P_OVERLAP":16,"3P_DIFFS":0,"3P_INS":0,"MID_GROUP":"BL-107ABL:BIOUG48037","3P_DEL":0,"3P_LOCATION":"F","5P_SCORE_DELTA":4,"5P_OVERLAP":16,"5P_START":6},{"5P_UMI":"bc1064","5P_LOCATION":"F","READ":"m54146_190729_151026\/46006779\/ccs","3P_SCORE":16.0,"MID":"KMPFR1278-19","5P_DEL":0,"3P_SCORE_DELTA":4,"ORIENTATION":"F","5P_INS":0,"3P_UMI":"bc1111_rc","3P_START":1,"5P_SCORE":16.0,"5P_IDENTSTR":"................","5P_DIFFS":0,"3P_IDENTSTR":"................","3P_OVERLAP":16,"3P_DIFFS":0,"3P_INS":0,"MID_GROUP":"BL-107ACQ:BIOUG48157","3P_DEL":0,"3P_LOCATION":"R","5P_SCORE_DELTA":4,"5P_OVERLAP":16,"5P_START":1},{"5P_UMI":"bc1064","5P_LOCATION":"F","READ":"m54146_190729_151026\/47448772\/ccs","3P_SCORE":16.0,"MID":"KMPNT177-19","5P_DEL":0,"3P_SCORE_DELTA":4,"ORIENTATION":"F","5P_INS":0,"3P_UMI":"bc1171_rc","3P_START":1,"5P_SCORE":16.0,"5P_IDENTSTR":"................","5P_DIFFS":0,"3P_IDENTSTR":"................","3P_OVERLAP":16,"3P_DIFFS":0,"3P_INS":0,"MID_GROUP":"BL-107AC4:BIOUG47552","3P_DEL":0,"3P_LOCATION":"R","5P_SCORE_DELTA":4,"5P_OVERLAP":16,"5P_START":1},{"5P_UMI":"bc1064","5P_LOCATION":"F","READ":"m54146_190729_151026\/56492121\/ccs","3P_SCORE":16.0,"MID":"KMPFR701-19","5P_DEL":0,"3P_SCORE_DELTA":4,"ORIENTATION":"F","5P_INS":0,"3P_UMI":"bc1122_rc","3P_START":1,"5P_SCORE":16.0,"5P_IDENTSTR":"................","5P_DIFFS":0,"3P_IDENTSTR":"................","3P_OVERLAP":16,"3P_DIFFS":0,"3P_INS":0,"MID_GROUP":"BL-107ACA:BIOUG48044","3P_DEL":0,"3P_LOCATION":"R","5P_SCORE_DELTA":4,"5P_OVERLAP":16,"5P_START":1},{"5P_UMI":"bc1064","5P_LOCATION":"F","READ":"m54146_190729_151026\/27197685\/ccs","3P_SCORE":16.0,"MID":"KMPFR1278-19","5P_DEL":0,"3P_SCORE_DELTA":4,"ORIENTATION":"F","5P_INS":0,"3P_UMI":"bc1111_rc","3P_START":1,"5P_SCORE":16.0,"5P_IDENTSTR":"................","5P_DIFFS":0,"3P_IDENTSTR":"................","3P_OVERLAP":16,"3P_DIFFS":0,"3P_INS":0,"MID_GROUP":"BL-107ACQ:BIOUG48157","3P_DEL":0,"3P_LOCATION":"R","5P_SCORE_DELTA":4,"5P_OVERLAP":16,"5P_START":1},{"5P_UMI":"bc1091","5P_LOCATION":"F","READ":"m54146_190729_151026\/29753828\/ccs","3P_SCORE":16.0,"MID":"KMPRO945-19","5P_DEL":0,"3P_SCORE_DELTA":4,"ORIENTATION":"F","5P_INS":0,"3P_UMI":"bc1144_rc","3P_START":1,"5P_SCORE":16.0,"5P_IDENTSTR":"................","5P_DIFFS":0,"3P_IDENTSTR":"................","3P_OVERLAP":16,"3P_DIFFS":0,"3P_INS":0,"MID_GROUP":"BL-107ABF:BIOUG47961","3P_DEL":0,"3P_LOCATION":"R","5P_SCORE_DELTA":4,"5P_OVERLAP":16,"5P_START":2},{"5P_UMI":"bc1029","5P_LOCATION":"F","READ":"m54146_190729_151026\/7602788\/ccs","3P_SCORE":16.0,"MID":"KMPFS424-19","5P_DEL":0,"3P_SCORE_DELTA":2.0,"ORIENTATION":"F","5P_INS":0,"3P_UMI":"bc1169_rc","3P_START":1,"5P_SCORE":16.0,"5P_IDENTSTR":"................","5P_DIFFS":0,"3P_IDENTSTR":"................","3P_OVERLAP":16,"3P_DIFFS":0,"3P_INS":0,"MID_GROUP":"BL-107ABQ:BIOUG48121","3P_DEL":0,"3P_LOCATION":"R","5P_SCORE_DELTA":4,"5P_OVERLAP":16,"5P_START":1},{"5P_UMI":"bc1029","5P_LOCATION":"F","READ":"m54146_190729_151026\/37290371\/ccs","3P_SCORE":16.0,"MID":"KMPRT714-19","5P_DEL":0,"3P_SCORE_DELTA":4,"ORIENTATION":"F","5P_INS":0,"3P_UMI":"bc1154_rc","3P_START":1,"5P_SCORE":16.0,"5P_IDENTSTR":"................","5P_DIFFS":0,"3P_IDENTSTR":"................","3P_OVERLAP":16,"3P_DIFFS":0,"3P_INS":0,"MID_GROUP":"BL-107ABL:BIOUG48038","3P_DEL":0,"3P_LOCATION":"R","5P_SCORE_DELTA":3.5,"5P_OVERLAP":16,"5P_START":1},{"5P_UMI":"bc1029","5P_LOCATION":"F","READ":"m54146_190729_151026\/53937045\/ccs","3P_SCORE":16.0,"MID":"KMPRT721-19","5P_DEL":0,"3P_SCORE_DELTA":4,"ORIENTATION":"F","5P_INS":0,"3P_UMI":"bc1168_rc","3P_START":1,"5P_SCORE":16.0,"5P_IDENTSTR":"................","5P_DIFFS":0,"3P_IDENTSTR":"................","3P_OVERLAP":16,"3P_DIFFS":0,"3P_INS":0,"MID_GROUP":"BL-107ABL:BIOUG48038","3P_DEL":0,"3P_LOCATION":"R","5P_SCORE_DELTA":3.5,"5P_OVERLAP":16,"5P_START":1},{"5P_UMI":"bc1029","5P_LOCATION":"F","READ":"m54146_190729_151026\/56492691\/ccs","3P_SCORE":16.0,"MID":"KMPRT720-19","5P_DEL":0,"3P_SCORE_DELTA":4,"ORIENTATION":"F","5P_INS":0,"3P_UMI":"bc1166_rc","3P_START":1,"5P_SCORE":16.0,"5P_IDENTSTR":"................","5P_DIFFS":0,"3P_IDENTSTR":"................","3P_OVERLAP":16,"3P_DIFFS":0,"3P_INS":0,"MID_GROUP":"BL-107ABL:BIOUG48038","3P_DEL":0,"3P_LOCATION":"R","5P_SCORE_DELTA":3.5,"5P_OVERLAP":16,"5P_START":1},{"5P_UMI":"bc1029","5P_LOCATION":"F","READ":"m54146_190729_151026\/66585538\/ccs","3P_SCORE":16.0,"MID":"KMPRT719-19","5P_DEL":0,"3P_SCORE_DELTA":4,"ORIENTATION":"F","5P_INS":0,"3P_UMI":"bc1164_rc","3P_START":1,"5P_SCORE":16.0,"5P_IDENTSTR":"................","5P_DIFFS":0,"3P_IDENTSTR":"................","3P_OVERLAP":16,"3P_DIFFS":0,"3P_INS":0,"MID_GROUP":"BL-107ABL:BIOUG48038","3P_DEL":0,"3P_LOCATION":"R","5P_SCORE_DELTA":3.5,"5P_OVERLAP":16,"5P_START":1},{"5P_UMI":"bc1029","5P_LOCATION":"F","READ":"m54146_190729_151026\/21692989\/ccs","3P_SCORE":16.0,"MID":"KMPFS424-19","5P_DEL":0,"3P_SCORE_DELTA":2.0,"ORIENTATION":"F","5P_INS":0,"3P_UMI":"bc1169_rc","3P_START":1,"5P_SCORE":16.0,"5P_IDENTSTR":"................","5P_DIFFS":0,"3P_IDENTSTR":"................","3P_OVERLAP":16,"3P_DIFFS":0,"3P_INS":0,"MID_GROUP":"BL-107ABQ:BIOUG48121","3P_DEL":0,"3P_LOCATION":"R","5P_SCORE_DELTA":3.5,"5P_OVERLAP":16,"5P_START":1},{"5P_UMI":"bc1029","5P_LOCATION":"F","READ":"m54146_190729_151026\/23069292\/ccs","3P_SCORE":16.0,"MID":"KMPFS435-19","5P_DEL":0,"3P_SCORE_DELTA":4,"ORIENTATION":"F","5P_INS":0,"3P_UMI":"bc1191_rc","3P_START":1,"5P_SCORE":16.0,"5P_IDENTSTR":"................","5P_DIFFS":0,"3P_IDENTSTR":"................","3P_OVERLAP":16,"3P_DIFFS":0,"3P_INS":0,"MID_GROUP":"BL-107ABQ:BIOUG48121","3P_DEL":0,"3P_LOCATION":"R","5P_SCORE_DELTA":3.5,"5P_OVERLAP":16,"5P_START":1},{"5P_UMI":"bc1029","5P_LOCATION":"F","READ":"m54146_190729_151026\/29229150\/ccs","3P_SCORE":16.0,"MID":"KMPFS426-19","5P_DEL":0,"3P_SCORE_DELTA":4,"ORIENTATION":"F","5P_INS":0,"3P_UMI":"bc1173_rc","3P_START":1,"5P_SCORE":16.0,"5P_IDENTSTR":"................","5P_DIFFS":0,"3P_IDENTSTR":"................","3P_OVERLAP":16,"3P_DIFFS":0,"3P_INS":0,"MID_GROUP":"BL-107ABQ:BIOUG48121","3P_DEL":0,"3P_LOCATION":"R","5P_SCORE_DELTA":3.5,"5P_OVERLAP":16,"5P_START":1},{"5P_UMI":"bc1029","5P_LOCATION":"F","READ":"m54146_190729_151026\/29294861\/ccs","3P_SCORE":16.0,"MID":"KMPGQ309-19","5P_DEL":0,"3P_SCORE_DELTA":4,"ORIENTATION":"F","5P_INS":0,"3P_UMI":"bc1109_rc","3P_START":1,"5P_SCORE":16.0,"5P_IDENTSTR":"................","5P_DIFFS":0,"3P_IDENTSTR":"................","3P_OVERLAP":16,"3P_DIFFS":0,"3P_INS":0,"MID_GROUP":"BL-107A8X:BIOUG47780","3P_DEL":0,"3P_LOCATION":"R","5P_SCORE_DELTA":3.5,"5P_OVERLAP":16,"5P_START":1},{"5P_UMI":"bc1025","5P_LOCATION":"R","READ":"m54146_190729_151026\/64749998\/ccs","3P_SCORE":16.0,"MID":"KMPGQ281-19","5P_DEL":0,"3P_SCORE_DELTA":4,"ORIENTATION":"RC","5P_INS":0,"3P_UMI":"bc1101_rc","3P_START":1,"5P_SCORE":16.0,"5P_IDENTSTR":"................","5P_DIFFS":0,"3P_IDENTSTR":"................","3P_OVERLAP":16,"3P_DIFFS":0,"3P_INS":0,"MID_GROUP":"BL-107A8X:BIOUG47780","3P_DEL":0,"3P_LOCATION":"F","5P_SCORE_DELTA":4,"5P_OVERLAP":16,"5P_START":1},{"5P_UMI":"bc1066","5P_LOCATION":"F","READ":"m54146_190729_151026\/19857666\/ccs","3P_SCORE":16.0,"MID":"KMPUH455-19","5P_DEL":0,"3P_SCORE_DELTA":4,"ORIENTATION":"F","5P_INS":0,"3P_UMI":"bc1132_rc","3P_START":1,"5P_SCORE":16.0,"5P_IDENTSTR":"................","5P_DIFFS":0,"3P_IDENTSTR":"................","3P_OVERLAP":16,"3P_DIFFS":0,"3P_INS":0,"MID_GROUP":"BL-107ABJ:BIOUG47891","3P_DEL":0,"3P_LOCATION":"R","5P_SCORE_DELTA":4,"5P_OVERLAP":16,"5P_START":1},{"5P_UMI":"bc1077","5P_LOCATION":"F","READ":"m54146_190729_151026\/44367937\/ccs","3P_SCORE":16.0,"MID":"KMPNT1120-19","5P_DEL":0,"3P_SCORE_DELTA":2.5,"ORIENTATION":"F","5P_INS":0,"3P_UMI":"bc1182_rc","3P_START":1,"5P_SCORE":16.0,"5P_IDENTSTR":"................","5P_DIFFS":0,"3P_IDENTSTR":"................","3P_OVERLAP":16,"3P_DIFFS":0,"3P_INS":0,"MID_GROUP":"BL-107ABZ:BIOUG47773","3P_DEL":0,"3P_LOCATION":"R","5P_SCORE_DELTA":4,"5P_OVERLAP":16,"5P_START":1},{"5P_UMI":"bc1077","5P_LOCATION":"F","READ":"m54146_190729_151026\/46662469\/ccs","3P_SCORE":16.0,"MID":"KMPNT1304-19","5P_DEL":0,"3P_SCORE_DELTA":4,"ORIENTATION":"F","5P_INS":0,"3P_UMI":"bc1145_rc","3P_START":2,"5P_SCORE":16.0,"5P_IDENTSTR":"................","5P_DIFFS":0,"3P_IDENTSTR":"................","3P_OVERLAP":16,"3P_DIFFS":0,"3P_INS":0,"MID_GROUP":"BL-107ABS:BIOUG47847","3P_DEL":0,"3P_LOCATION":"R","5P_SCORE_DELTA":4,"5P_OVERLAP":16,"5P_START":1},{"5P_UMI":"bc1077","5P_LOCATION":"F","READ":"m54146_190729_151026\/52298236\/ccs","3P_SCORE":16.0,"MID":"KMPUH917-19","5P_DEL":0,"3P_SCORE_DELTA":4,"ORIENTATION":"F","5P_INS":0,"3P_UMI":"bc1098_rc","3P_START":1,"5P_SCORE":16.0,"5P_IDENTSTR":"................","5P_DIFFS":0,"3P_IDENTSTR":"................","3P_OVERLAP":16,"3P_DIFFS":0,"3P_INS":0,"MID_GROUP":"BL-107AC8:BIOUG48028","3P_DEL":0,"3P_LOCATION":"R","5P_SCORE_DELTA":4,"5P_OVERLAP":16,"5P_START":1},{"5P_UMI":"bc1077","5P_LOCATION":"F","READ":"m54146_190729_151026\/70910769\/ccs","3P_SCORE":16.0,"MID":"KMPNT1499-19","5P_DEL":0,"3P_SCORE_DELTA":4,"ORIENTATION":"F","5P_INS":0,"3P_UMI":"bc1156_rc","3P_START":1,"5P_SCORE":16.0,"5P_IDENTSTR":"................","5P_DIFFS":0,"3P_IDENTSTR":"................","3P_OVERLAP":16,"3P_DIFFS":0,"3P_INS":0,"MID_GROUP":"BL-107ABS:BIOUG47849","3P_DEL":0,"3P_LOCATION":"R","5P_SCORE_DELTA":4,"5P_OVERLAP":16,"5P_START":1},{"5P_UMI":"bc1077","5P_LOCATION":"F","READ":"m54146_190729_151026\/19857896\/ccs","3P_SCORE":16.0,"MID":"KMPNT1309-19","5P_DEL":0,"3P_SCORE_DELTA":4,"ORIENTATION":"F","5P_INS":0,"3P_UMI":"bc1155_rc","3P_START":1,"5P_SCORE":16.0,"5P_IDENTSTR":"................","5P_DIFFS":0,"3P_IDENTSTR":"................","3P_OVERLAP":16,"3P_DIFFS":0,"3P_INS":0,"MID_GROUP":"BL-107ABS:BIOUG47847","3P_DEL":0,"3P_LOCATION":"R","5P_SCORE_DELTA":4,"5P_OVERLAP":16,"5P_START":1},{"5P_UMI":"bc1096","5P_LOCATION":"R","READ":"m54146_190729_151026\/42336963\/ccs","3P_SCORE":16.0,"MID":"KMPRO869-19","5P_DEL":0,"3P_SCORE_DELTA":4,"ORIENTATION":"RC","5P_INS":0,"3P_UMI":"bc1134_rc","3P_START":1,"5P_SCORE":16.0,"5P_IDENTSTR":"................","5P_DIFFS":0,"3P_IDENTSTR":"................","3P_OVERLAP":16,"3P_DIFFS":0,"3P_INS":0,"MID_GROUP":"BL-107ABF:BIOUG47960","3P_DEL":0,"3P_LOCATION":"F","5P_SCORE_DELTA":4,"5P_OVERLAP":16,"5P_START":1},{"5P_UMI":"bc1002","5P_LOCATION":"R","READ":"m54146_190729_151026\/42468004\/ccs","3P_SCORE":16.0,"MID":"KMPRN660-19","5P_DEL":0,"3P_SCORE_DELTA":4,"ORIENTATION":"RC","5P_INS":0,"3P_UMI":"bc1134_rc","3P_START":1,"5P_SCORE":16.0,"5P_IDENTSTR":"................","5P_DIFFS":0,"3P_IDENTSTR":"................","3P_OVERLAP":16,"3P_DIFFS":0,"3P_INS":0,"MID_GROUP":"BL-107A93:BIOUG48048","3P_DEL":0,"3P_LOCATION":"F","5P_SCORE_DELTA":4,"5P_OVERLAP":16,"5P_START":1},{"5P_UMI":"bc1095","5P_LOCATION":"R","READ":"m54146_190729_151026\/53412582\/ccs","3P_SCORE":16.0,"MID":"KMPRO967-19","5P_DEL":0,"3P_SCORE_DELTA":4,"ORIENTATION":"RC","5P_INS":0,"3P_UMI":"bc1140_rc","3P_START":1,"5P_SCORE":16.0,"5P_IDENTSTR":"................","5P_DIFFS":0,"3P_IDENTSTR":"................","3P_OVERLAP":16,"3P_DIFFS":0,"3P_INS":0,"MID_GROUP":"BL-107ABF:BIOUG47961","3P_DEL":0,"3P_LOCATION":"F","5P_SCORE_DELTA":4,"5P_OVERLAP":16,"5P_START":1},{"5P_UMI":"bc1032","5P_LOCATION":"R","READ":"m54146_190729_151026\/69730818\/ccs","3P_SCORE":16.0,"MID":"KMPRO397-19","5P_DEL":0,"3P_SCORE_DELTA":4,"ORIENTATION":"RC","5P_INS":0,"3P_UMI":"bc1140_rc","3P_START":1,"5P_SCORE":16.0,"5P_IDENTSTR":"................","5P_DIFFS":0,"3P_IDENTSTR":"................","3P_OVERLAP":16,"3P_DIFFS":0,"3P_INS":0,"MID_GROUP":"BL-107BUN:BIOUG47955","3P_DEL":0,"3P_LOCATION":"F","5P_SCORE_DELTA":4,"5P_OVERLAP":16,"5P_START":1},{"5P_UMI":"bc1032","5P_LOCATION":"R","READ":"m54146_190729_151026\/70189715\/ccs","3P_SCORE":16.0,"MID":"KMPRO397-19","5P_DEL":0,"3P_SCORE_DELTA":4,"ORIENTATION":"RC","5P_INS":0,"3P_UMI":"bc1140_rc","3P_START":1,"5P_SCORE":16.0,"5P_IDENTSTR":"................","5P_DIFFS":0,"3P_IDENTSTR":"................","3P_OVERLAP":16,"3P_DIFFS":0,"3P_INS":0,"MID_GROUP":"BL-107BUN:BIOUG47955","3P_DEL":0,"3P_LOCATION":"F","5P_SCORE_DELTA":4,"5P_OVERLAP":16,"5P_START":1},{"5P_UMI":"bc1089","5P_LOCATION":"R","READ":"m54146_190729_151026\/17563790\/ccs","3P_SCORE":16.0,"MID":"KMPRO931-19","5P_DEL":0,"3P_SCORE_DELTA":4,"ORIENTATION":"RC","5P_INS":0,"3P_UMI":"bc1140_rc","3P_START":1,"5P_SCORE":16.0,"5P_IDENTSTR":"................","5P_DIFFS":0,"3P_IDENTSTR":"................","3P_OVERLAP":16,"3P_DIFFS":0,"3P_INS":0,"MID_GROUP":"BL-107ABF:BIOUG47961","3P_DEL":0,"3P_LOCATION":"F","5P_SCORE_DELTA":4,"5P_OVERLAP":16,"5P_START":1},{"5P_UMI":"bc1041","5P_LOCATION":"R","READ":"m54146_190729_151026\/41353880\/ccs","3P_SCORE":16.0,"MID":"KMPGV579-19","5P_DEL":0,"3P_SCORE_DELTA":4,"ORIENTATION":"RC","5P_INS":0,"3P_UMI":"bc1186_rc","3P_START":1,"5P_SCORE":16.0,"5P_IDENTSTR":"................","5P_DIFFS":0,"3P_IDENTSTR":"................","3P_OVERLAP":16,"3P_DIFFS":0,"3P_INS":0,"MID_GROUP":"BL-107ABI:BIOUG47932","3P_DEL":0,"3P_LOCATION":"F","5P_SCORE_DELTA":4,"5P_OVERLAP":16,"5P_START":1},{"5P_UMI":"bc1042","5P_LOCATION":"R","READ":"m54146_190729_151026\/54198640\/ccs","3P_SCORE":16.0,"MID":"KMPGV452-19","5P_DEL":0,"3P_SCORE_DELTA":4,"ORIENTATION":"RC","5P_INS":0,"3P_UMI":"bc1186_rc","3P_START":1,"5P_SCORE":16.0,"5P_IDENTSTR":"................","5P_DIFFS":0,"3P_IDENTSTR":"................","3P_OVERLAP":16,"3P_DIFFS":0,"3P_INS":0,"MID_GROUP":"BL-107ABI:BIOUG47930","3P_DEL":0,"3P_LOCATION":"F","5P_SCORE_DELTA":4,"5P_OVERLAP":16,"5P_START":1},{"5P_UMI":"bc1088","5P_LOCATION":"R","READ":"m54146_190729_151026\/66977904\/ccs","3P_SCORE":16.0,"MID":"KMPNU1274-19","5P_DEL":0,"3P_SCORE_DELTA":4,"ORIENTATION":"RC","5P_INS":0,"3P_UMI":"bc1186_rc","3P_START":1,"5P_SCORE":16.0,"5P_IDENTSTR":"................","5P_DIFFS":0,"3P_IDENTSTR":"................","3P_OVERLAP":16,"3P_DIFFS":0,"3P_INS":0,"MID_GROUP":"BL-107ABO:BIOUG47597","3P_DEL":0,"3P_LOCATION":"F","5P_SCORE_DELTA":4,"5P_OVERLAP":16,"5P_START":1},{"5P_UMI":"bc1078","5P_LOCATION":"R","READ":"m54146_190729_151026\/13238450\/ccs","3P_SCORE":16.0,"MID":"KMPNT1401-19","5P_DEL":1,"3P_SCORE_DELTA":4,"ORIENTATION":"RC","5P_INS":0,"3P_UMI":"bc1149_rc","3P_START":1,"5P_SCORE":15.5,"5P_IDENTSTR":"......-.........","5P_DIFFS":0,"3P_IDENTSTR":"................","3P_OVERLAP":16,"3P_DIFFS":0,"3P_INS":0,"MID_GROUP":"BL-107ABS:BIOUG47848","3P_DEL":0,"3P_LOCATION":"F","5P_SCORE_DELTA":4,"5P_OVERLAP":15,"5P_START":1},{"5P_UMI":"bc1018","5P_LOCATION":"F","READ":"m54146_190729_151026\/11993602\/ccs","3P_SCORE":16.0,"MID":"KMPRT554-19","5P_DEL":0,"3P_SCORE_DELTA":4,"ORIENTATION":"F","5P_INS":0,"3P_UMI":"bc1167_rc","3P_START":1,"5P_SCORE":16.0,"5P_IDENTSTR":"................","5P_DIFFS":0,"3P_IDENTSTR":"................","3P_OVERLAP":16,"3P_DIFFS":0,"3P_INS":0,"MID_GROUP":"BL-107ABL:BIOUG48037","3P_DEL":0,"3P_LOCATION":"R","5P_SCORE_DELTA":4,"5P_OVERLAP":16,"5P_START":1},{"5P_UMI":"bc1009","5P_LOCATION":"R","READ":"m54146_190729_151026\/46399561\/ccs","3P_SCORE":16.0,"MID":"KMPRN178-19","5P_DEL":0,"3P_SCORE_DELTA":4,"ORIENTATION":"RC","5P_INS":1,"3P_UMI":"bc1123_rc","3P_START":1,"5P_SCORE":16.0,"5P_IDENTSTR":"................","5P_DIFFS":0,"3P_IDENTSTR":"................","3P_OVERLAP":16,"3P_DIFFS":0,"3P_INS":0,"MID_GROUP":"BL-107A93:BIOUG47810","3P_DEL":0,"3P_LOCATION":"F","5P_SCORE_DELTA":4,"5P_OVERLAP":16,"5P_START":1},{"5P_UMI":"bc1033","5P_LOCATION":"R","READ":"m54146_190729_151026\/61408190\/ccs","3P_SCORE":16.0,"MID":"KMPRN845-19","5P_DEL":0,"3P_SCORE_DELTA":4,"ORIENTATION":"RC","5P_INS":0,"3P_UMI":"bc1123_rc","3P_START":1,"5P_SCORE":16.0,"5P_IDENTSTR":"................","5P_DIFFS":0,"3P_IDENTSTR":"................","3P_OVERLAP":16,"3P_DIFFS":0,"3P_INS":0,"MID_GROUP":"BL-107ACL:BIOUG48050","3P_DEL":0,"3P_LOCATION":"F","5P_SCORE_DELTA":4,"5P_OVERLAP":16,"5P_START":1},{"5P_UMI":"bc1056","5P_LOCATION":"R","READ":"m54146_190729_151026\/46269205\/ccs","3P_SCORE":14.0,"MID":"KMPFR464-19","5P_DEL":0,"3P_SCORE_DELTA":4,"ORIENTATION":"RC","5P_INS":0,"3P_UMI":"bc1123_rc","3P_START":1,"5P_SCORE":16.0,"5P_IDENTSTR":"................","5P_DIFFS":0,"3P_IDENTSTR":"A.............","3P_OVERLAP":14,"3P_DIFFS":1,"3P_INS":0,"MID_GROUP":"BL-107ACA:BIOUG48042","3P_DEL":0,"3P_LOCATION":"F","5P_SCORE_DELTA":4,"5P_OVERLAP":16,"5P_START":1},{"5P_UMI":"bc1058","5P_LOCATION":"R","READ":"m54146_190729_151026\/48300508\/ccs","3P_SCORE":14.0,"MID":"KMPFR476-19","5P_DEL":0,"3P_SCORE_DELTA":4,"ORIENTATION":"RC","5P_INS":0,"3P_UMI":"bc1123_rc","3P_START":1,"5P_SCORE":16.0,"5P_IDENTSTR":"................","5P_DIFFS":0,"3P_IDENTSTR":"A.............","3P_OVERLAP":14,"3P_DIFFS":1,"3P_INS":0,"MID_GROUP":"BL-107ACA:BIOUG48042","3P_DEL":0,"3P_LOCATION":"F","5P_SCORE_DELTA":4,"5P_OVERLAP":16,"5P_START":1},{"5P_UMI":"bc1036","5P_LOCATION":"R","READ":"m54146_190729_151026\/27919320\/ccs","3P_SCORE":14.0,"MID":"KMPFS175-19","5P_DEL":0,"3P_SCORE_DELTA":4,"ORIENTATION":"RC","5P_INS":0,"3P_UMI":"bc1123_rc","3P_START":1,"5P_SCORE":16.0,"5P_IDENTSTR":"................","5P_DIFFS":0,"3P_IDENTSTR":"A.............","3P_OVERLAP":14,"3P_DIFFS":1,"3P_INS":0,"MID_GROUP":"BL-107ACL:BIOUG48119","3P_DEL":0,"3P_LOCATION":"F","5P_SCORE_DELTA":4,"5P_OVERLAP":16,"5P_START":1},{"5P_UMI":"bc1036","5P_LOCATION":"R","READ":"m54146_190729_151026\/39060283\/ccs","3P_SCORE":16.0,"MID":"KMPGV415-19","5P_DEL":0,"3P_SCORE_DELTA":4,"ORIENTATION":"RC","5P_INS":1,"3P_UMI":"bc1184_rc","3P_START":1,"5P_SCORE":16.0,"5P_IDENTSTR":"................","5P_DIFFS":0,"3P_IDENTSTR":"................","3P_OVERLAP":16,"3P_DIFFS":0,"3P_INS":0,"MID_GROUP":"BL-107ABI:BIOUG47930","3P_DEL":0,"3P_LOCATION":"F","5P_SCORE_DELTA":3.0,"5P_OVERLAP":16,"5P_START":1},{"READ":"m54146_190729_151026\/42730389\/ccs","ORIENTATION":"U","MID":null},{"5P_UMI":"bc1041","5P_LOCATION":"R","READ":"m54146_190729_151026\/66126245\/ccs","3P_SCORE":16.0,"MID":"KMPGV576-19","5P_DEL":0,"3P_SCORE_DELTA":4,"ORIENTATION":"RC","5P_INS":0,"3P_UMI":"bc1180_rc","3P_START":1,"5P_SCORE":16.0,"5P_IDENTSTR":"................","5P_DIFFS":0,"3P_IDENTSTR":"................","3P_OVERLAP":16,"3P_DIFFS":0,"3P_INS":0,"MID_GROUP":"BL-107ABI:BIOUG47932","3P_DEL":0,"3P_LOCATION":"F","5P_SCORE_DELTA":4,"5P_OVERLAP":16,"5P_START":1},{"READ":"m54146_190729_151026\/10158958\/ccs","ORIENTATION":"U","MID":null},{"5P_UMI":"bc1092","5P_LOCATION":"F","READ":"m54146_190729_151026\/42795305\/ccs","3P_SCORE":16.0,"MID":"KMPRO846-19","5P_DEL":0,"3P_SCORE_DELTA":4,"ORIENTATION":"F","5P_INS":0,"3P_UMI":"bc1136_rc","3P_START":1,"5P_SCORE":16.0,"5P_IDENTSTR":"................","5P_DIFFS":0,"3P_IDENTSTR":"................","3P_OVERLAP":16,"3P_DIFFS":0,"3P_INS":0,"MID_GROUP":"BL-107ABF:BIOUG47960","3P_DEL":0,"3P_LOCATION":"R","5P_SCORE_DELTA":4,"5P_OVERLAP":16,"5P_START":1},{"5P_UMI":"bc1092","5P_LOCATION":"F","READ":"m54146_190729_151026\/53346859\/ccs","3P_SCORE":16.0,"MID":"KMPRO850-19","5P_DEL":0,"3P_SCORE_DELTA":4,"ORIENTATION":"F","5P_INS":0,"3P_UMI":"bc1144_rc","3P_START":1,"5P_SCORE":16.0,"5P_IDENTSTR":"................","5P_DIFFS":0,"3P_IDENTSTR":"................","3P_OVERLAP":16,"3P_DIFFS":0,"3P_INS":0,"MID_GROUP":"BL-107ABF:BIOUG47960","3P_DEL":0,"3P_LOCATION":"R","5P_SCORE_DELTA":4,"5P_OVERLAP":16,"5P_START":1},{"5P_UMI":"bc1092","5P_LOCATION":"F","READ":"m54146_190729_151026\/62718746\/ccs","3P_SCORE":16.0,"MID":"KMPUH1095-19","5P_DEL":0,"3P_SCORE_DELTA":4,"ORIENTATION":"F","5P_INS":0,"3P_UMI":"bc1097_rc","3P_START":1,"5P_SCORE":16.0,"5P_IDENTSTR":"................","5P_DIFFS":0,"3P_IDENTSTR":"................","3P_OVERLAP":16,"3P_DIFFS":0,"3P_INS":1,"MID_GROUP":"BL-107AC1:BIOUG48030","3P_DEL":0,"3P_LOCATION":"R","5P_SCORE_DELTA":4,"5P_OVERLAP":16,"5P_START":1},{"5P_UMI":"bc1092","5P_LOCATION":"F","READ":"m54146_190729_151026\/17236884\/ccs","3P_SCORE":16.0,"MID":"KMPRO850-19","5P_DEL":0,"3P_SCORE_DELTA":4,"ORIENTATION":"F","5P_INS":0,"3P_UMI":"bc1144_rc","3P_START":1,"5P_SCORE":16.0,"5P_IDENTSTR":"................","5P_DIFFS":0,"3P_IDENTSTR":"................","3P_OVERLAP":16,"3P_DIFFS":0,"3P_INS":0,"MID_GROUP":"BL-107ABF:BIOUG47960","3P_DEL":0,"3P_LOCATION":"R","5P_SCORE_DELTA":4,"5P_OVERLAP":16,"5P_START":1},{"5P_UMI":"bc1062","5P_LOCATION":"F","READ":"m54146_190729_151026\/11534758\/ccs","3P_SCORE":16.0,"MID":"KMPFR1269-19","5P_DEL":0,"3P_SCORE_DELTA":4,"ORIENTATION":"F","5P_INS":0,"3P_UMI":"bc1117_rc","3P_START":1,"5P_SCORE":16.0,"5P_IDENTSTR":"................","5P_DIFFS":0,"3P_IDENTSTR":"................","3P_OVERLAP":16,"3P_DIFFS":0,"3P_INS":0,"MID_GROUP":"BL-107ACQ:BIOUG48157","3P_DEL":0,"3P_LOCATION":"R","5P_SCORE_DELTA":4,"5P_OVERLAP":16,"5P_START":1},{"5P_UMI":"bc1041","5P_LOCATION":"F","READ":"m54146_190729_151026\/65405929\/ccs","3P_SCORE":16.0,"MID":"KMPGV579-19","5P_DEL":0,"3P_SCORE_DELTA":4,"ORIENTATION":"F","5P_INS":0,"3P_UMI":"bc1186_rc","3P_START":1,"5P_SCORE":16.0,"5P_IDENTSTR":"................","5P_DIFFS":0,"3P_IDENTSTR":"................","3P_OVERLAP":16,"3P_DIFFS":0,"3P_INS":0,"MID_GROUP":"BL-107ABI:BIOUG47932","3P_DEL":0,"3P_LOCATION":"R","5P_SCORE_DELTA":4,"5P_OVERLAP":16,"5P_START":1},{"5P_UMI":"bc1041","5P_LOCATION":"F","READ":"m54146_190729_151026\/15270601\/ccs","3P_SCORE":16.0,"MID":"KMPFS115-19","5P_DEL":0,"3P_SCORE_DELTA":4,"ORIENTATION":"F","5P_INS":0,"3P_UMI":"bc1122_rc","3P_START":1,"5P_SCORE":16.0,"5P_IDENTSTR":"................","5P_DIFFS":0,"3P_IDENTSTR":"................","3P_OVERLAP":16,"3P_DIFFS":0,"3P_INS":0,"MID_GROUP":"BL-107ACL:BIOUG48118","3P_DEL":0,"3P_LOCATION":"R","5P_SCORE_DELTA":4,"5P_OVERLAP":16,"5P_START":1},{"5P_UMI":"bc1041","5P_LOCATION":"F","READ":"m54146_190729_151026\/27722458\/ccs","3P_SCORE":16.0,"MID":"KMPGQ499-19","5P_DEL":0,"3P_SCORE_DELTA":4,"ORIENTATION":"F","5P_INS":0,"3P_UMI":"bc1158_rc","3P_START":1,"5P_SCORE":16.0,"5P_IDENTSTR":"................","5P_DIFFS":0,"3P_IDENTSTR":"................","3P_OVERLAP":16,"3P_DIFFS":0,"3P_INS":0,"MID_GROUP":"BL-107ABR:BIOUG47875","3P_DEL":0,"3P_LOCATION":"R","5P_SCORE_DELTA":4,"5P_OVERLAP":16,"5P_START":1},{"5P_UMI":"bc1033","5P_LOCATION":"F","READ":"m54146_190729_151026\/53870995\/ccs","3P_SCORE":16.0,"MID":"KMPGV526-19","5P_DEL":0,"3P_SCORE_DELTA":4,"ORIENTATION":"F","5P_INS":0,"3P_UMI":"bc1176_rc","3P_START":1,"5P_SCORE":16.0,"5P_IDENTSTR":"................","5P_DIFFS":0,"3P_IDENTSTR":"................","3P_OVERLAP":16,"3P_DIFFS":0,"3P_INS":0,"MID_GROUP":"BL-107ABI:BIOUG47932","3P_DEL":0,"3P_LOCATION":"R","5P_SCORE_DELTA":4,"5P_OVERLAP":16,"5P_START":1},{"5P_UMI":"bc1030","5P_LOCATION":"F","READ":"m54146_190729_151026\/63832306\/ccs","3P_SCORE":16.0,"MID":"KMPRT236-19","5P_DEL":0,"3P_SCORE_DELTA":4,"ORIENTATION":"F","5P_INS":0,"3P_UMI":"bc1171_rc","3P_START":1,"5P_SCORE":16.0,"5P_IDENTSTR":"................","5P_DIFFS":0,"3P_IDENTSTR":"................","3P_OVERLAP":16,"3P_DIFFS":0,"3P_INS":0,"MID_GROUP":"BL-107ABQ:BIOUG48033","3P_DEL":0,"3P_LOCATION":"R","5P_SCORE_DELTA":4,"5P_OVERLAP":16,"5P_START":1},{"5P_UMI":"bc1037","5P_LOCATION":"R","READ":"m54146_190729_151026\/66257497\/ccs","3P_SCORE":16.0,"MID":"KMPGV186-19","5P_DEL":0,"3P_SCORE_DELTA":4,"ORIENTATION":"RC","5P_INS":0,"3P_UMI":"bc1161_rc","3P_START":1,"5P_SCORE":16.0,"5P_IDENTSTR":"................","5P_DIFFS":0,"3P_IDENTSTR":"................","3P_OVERLAP":16,"3P_DIFFS":0,"3P_INS":0,"MID_GROUP":"BL-107ABR:BIOUG47876","3P_DEL":0,"3P_LOCATION":"F","5P_SCORE_DELTA":4,"5P_OVERLAP":16,"5P_START":1},{"5P_UMI":"bc1059","5P_LOCATION":"R","READ":"m54146_190729_151026\/20120365\/ccs","3P_SCORE":16.0,"MID":"KMPNT445-19","5P_DEL":0,"3P_SCORE_DELTA":4,"ORIENTATION":"RC","5P_INS":0,"3P_UMI":"bc1161_rc","3P_START":1,"5P_SCORE":16.0,"5P_IDENTSTR":"................","5P_DIFFS":0,"3P_IDENTSTR":"................","3P_OVERLAP":16,"3P_DIFFS":0,"3P_INS":0,"MID_GROUP":"BL-107ACR:BIOUG47555","3P_DEL":0,"3P_LOCATION":"F","5P_SCORE_DELTA":4,"5P_OVERLAP":16,"5P_START":1},{"5P_UMI":"bc1007","5P_LOCATION":"F","READ":"m54146_190729_151026\/20906217\/ccs","3P_SCORE":16.0,"MID":"KMPRN603-19","5P_DEL":0,"3P_SCORE_DELTA":4,"ORIENTATION":"F","5P_INS":0,"3P_UMI":"bc1138_rc","3P_START":1,"5P_SCORE":14.0,"5P_IDENTSTR":"T.............","5P_DIFFS":1,"3P_IDENTSTR":"................","3P_OVERLAP":16,"3P_DIFFS":0,"3P_INS":0,"MID_GROUP":"BL-107A93:BIOUG48047","3P_DEL":0,"3P_LOCATION":"R","5P_SCORE_DELTA":4,"5P_OVERLAP":14,"5P_START":1},{"5P_UMI":"bc1007","5P_LOCATION":"F","READ":"m54146_190729_151026\/5440008\/ccs","3P_SCORE":16.0,"MID":"KMPRN603-19","5P_DEL":0,"3P_SCORE_DELTA":4,"ORIENTATION":"F","5P_INS":0,"3P_UMI":"bc1138_rc","3P_START":1,"5P_SCORE":16.0,"5P_IDENTSTR":"................","5P_DIFFS":0,"3P_IDENTSTR":"................","3P_OVERLAP":16,"3P_DIFFS":0,"3P_INS":0,"MID_GROUP":"BL-107A93:BIOUG48047","3P_DEL":0,"3P_LOCATION":"R","5P_SCORE_DELTA":4,"5P_OVERLAP":16,"5P_START":1},{"5P_UMI":"bc1007","5P_LOCATION":"F","READ":"m54146_190729_151026\/7471595\/ccs","3P_SCORE":16.0,"MID":"KMPRN173-19","5P_DEL":0,"3P_SCORE_DELTA":4,"ORIENTATION":"F","5P_INS":0,"3P_UMI":"bc1137_rc","3P_START":1,"5P_SCORE":16.0,"5P_IDENTSTR":"................","5P_DIFFS":0,"3P_IDENTSTR":"................","3P_OVERLAP":16,"3P_DIFFS":0,"3P_INS":0,"MID_GROUP":"BL-107A93:BIOUG47810","3P_DEL":0,"3P_LOCATION":"R","5P_SCORE_DELTA":4,"5P_OVERLAP":16,"5P_START":1},{"5P_UMI":"bc1007","5P_LOCATION":"F","READ":"m54146_190729_151026\/40043036\/ccs","3P_SCORE":16.0,"MID":"KMPRN1169-19","5P_DEL":0,"3P_SCORE_DELTA":4,"ORIENTATION":"F","5P_INS":0,"3P_UMI":"bc1105_rc","3P_START":1,"5P_SCORE":16.0,"5P_IDENTSTR":"................","5P_DIFFS":0,"3P_IDENTSTR":"................","3P_OVERLAP":16,"3P_DIFFS":0,"3P_INS":0,"MID_GROUP":"BL-1079UE:BIOUG48053","3P_DEL":0,"3P_LOCATION":"R","5P_SCORE_DELTA":4,"5P_OVERLAP":16,"5P_START":1},{"5P_UMI":"bc1007","5P_LOCATION":"F","READ":"m54146_190729_151026\/65667198\/ccs","3P_SCORE":16.0,"MID":"KMPRN167-19","5P_DEL":0,"3P_SCORE_DELTA":4,"ORIENTATION":"F","5P_INS":0,"3P_UMI":"bc1125_rc","3P_START":1,"5P_SCORE":16.0,"5P_IDENTSTR":"................","5P_DIFFS":0,"3P_IDENTSTR":"................","3P_OVERLAP":16,"3P_DIFFS":0,"3P_INS":0,"MID_GROUP":"BL-107A93:BIOUG47810","3P_DEL":0,"3P_LOCATION":"R","5P_SCORE_DELTA":4,"5P_OVERLAP":16,"5P_START":1},{"5P_UMI":"bc1007","5P_LOCATION":"F","READ":"m54146_190729_151026\/67698942\/ccs","3P_SCORE":16.0,"MID":"KMPRO250-19","5P_DEL":0,"3P_SCORE_DELTA":4,"ORIENTATION":"F","5P_INS":0,"3P_UMI":"bc1180_rc","3P_START":1,"5P_SCORE":16.0,"5P_IDENTSTR":"................","5P_DIFFS":0,"3P_IDENTSTR":"................","3P_OVERLAP":16,"3P_DIFFS":0,"3P_INS":0,"MID_GROUP":"BL-107A91:BIOUG47954","3P_DEL":0,"3P_LOCATION":"R","5P_SCORE_DELTA":4,"5P_OVERLAP":16,"5P_START":1},{"5P_UMI":"bc1007","5P_LOCATION":"F","READ":"m54146_190729_151026\/68026508\/ccs","3P_SCORE":16.0,"MID":"KMPRN166-19","5P_DEL":0,"3P_SCORE_DELTA":4,"ORIENTATION":"F","5P_INS":0,"3P_UMI":"bc1123_rc","3P_START":1,"5P_SCORE":16.0,"5P_IDENTSTR":"................","5P_DIFFS":0,"3P_IDENTSTR":"................","3P_OVERLAP":16,"3P_DIFFS":0,"3P_INS":0,"MID_GROUP":"BL-107A93:BIOUG47810","3P_DEL":0,"3P_LOCATION":"R","5P_SCORE_DELTA":4,"5P_OVERLAP":16,"5P_START":1},{"5P_UMI":"bc1007","5P_LOCATION":"F","READ":"m54146_190729_151026\/17433120\/ccs","3P_SCORE":16.0,"MID":"KMPRN167-19","5P_DEL":0,"3P_SCORE_DELTA":4,"ORIENTATION":"F","5P_INS":0,"3P_UMI":"bc1125_rc","3P_START":1,"5P_SCORE":16.0,"5P_IDENTSTR":"................","5P_DIFFS":0,"3P_IDENTSTR":"................","3P_OVERLAP":16,"3P_DIFFS":0,"3P_INS":0,"MID_GROUP":"BL-107A93:BIOUG47810","3P_DEL":0,"3P_LOCATION":"R","5P_SCORE_DELTA":4,"5P_OVERLAP":16,"5P_START":1},{"5P_UMI":"bc1013","5P_LOCATION":"R","READ":"m54146_190729_151026\/48824657\/ccs","3P_SCORE":16.0,"MID":"KMPRO291-19","5P_DEL":0,"3P_SCORE_DELTA":4,"ORIENTATION":"RC","5P_INS":0,"3P_UMI":"bc1190_rc","3P_START":1,"5P_SCORE":16.0,"5P_IDENTSTR":"................","5P_DIFFS":0,"3P_IDENTSTR":"................","3P_OVERLAP":16,"3P_DIFFS":0,"3P_INS":0,"MID_GROUP":"BL-107A91:BIOUG47954","3P_DEL":0,"3P_LOCATION":"F","5P_SCORE_DELTA":4,"5P_OVERLAP":16,"5P_START":1},{"5P_UMI":"bc1047","5P_LOCATION":"R","READ":"m54146_190729_151026\/52298466\/ccs","3P_SCORE":16.0,"MID":"KMPGV617-19","5P_DEL":0,"3P_SCORE_DELTA":4,"ORIENTATION":"RC","5P_INS":0,"3P_UMI":"bc1190_rc","3P_START":1,"5P_SCORE":16.0,"5P_IDENTSTR":"................","5P_DIFFS":0,"3P_IDENTSTR":"................","3P_OVERLAP":16,"3P_DIFFS":0,"3P_INS":0,"MID_GROUP":"BL-107ABI:BIOUG47932","3P_DEL":0,"3P_LOCATION":"F","5P_SCORE_DELTA":4,"5P_OVERLAP":16,"5P_START":2},{"5P_UMI":"bc1047","5P_LOCATION":"R","READ":"m54146_190729_151026\/15139231\/ccs","3P_SCORE":16.0,"MID":"KMPGV617-19","5P_DEL":0,"3P_SCORE_DELTA":4,"ORIENTATION":"RC","5P_INS":0,"3P_UMI":"bc1190_rc","3P_START":1,"5P_SCORE":16.0,"5P_IDENTSTR":"................","5P_DIFFS":0,"3P_IDENTSTR":"................","3P_OVERLAP":16,"3P_DIFFS":0,"3P_INS":0,"MID_GROUP":"BL-107ABI:BIOUG47932","3P_DEL":0,"3P_LOCATION":"F","5P_SCORE_DELTA":4,"5P_OVERLAP":16,"5P_START":1},{"5P_UMI":"bc1076","5P_LOCATION":"R","READ":"m54146_190729_151026\/6816513\/ccs","3P_SCORE":16.0,"MID":"KMPUH518-19","5P_DEL":0,"3P_SCORE_DELTA":4,"ORIENTATION":"RC","5P_INS":0,"3P_UMI":"bc1138_rc","3P_START":1,"5P_SCORE":16.0,"5P_IDENTSTR":"................","5P_DIFFS":0,"3P_IDENTSTR":"................","3P_OVERLAP":16,"3P_DIFFS":0,"3P_INS":0,"MID_GROUP":"BL-107ABJ:BIOUG47891","3P_DEL":0,"3P_LOCATION":"F","5P_SCORE_DELTA":4,"5P_OVERLAP":16,"5P_START":1},{"5P_UMI":"bc1007","5P_LOCATION":"R","READ":"m54146_190729_151026\/16122340\/ccs","3P_SCORE":16.0,"MID":"KMPRN603-19","5P_DEL":0,"3P_SCORE_DELTA":4,"ORIENTATION":"RC","5P_INS":0,"3P_UMI":"bc1138_rc","3P_START":1,"5P_SCORE":16.0,"5P_IDENTSTR":"................","5P_DIFFS":0,"3P_IDENTSTR":"................","3P_OVERLAP":16,"3P_DIFFS":0,"3P_INS":0,"MID_GROUP":"BL-107A93:BIOUG48047","3P_DEL":0,"3P_LOCATION":"F","5P_SCORE_DELTA":4,"5P_OVERLAP":16,"5P_START":1},{"5P_UMI":"bc1076","5P_LOCATION":"R","READ":"m54146_190729_151026\/25035392\/ccs","3P_SCORE":16.0,"MID":"KMPUH518-19","5P_DEL":0,"3P_SCORE_DELTA":4,"ORIENTATION":"RC","5P_INS":0,"3P_UMI":"bc1138_rc","3P_START":1,"5P_SCORE":16.0,"5P_IDENTSTR":"................","5P_DIFFS":0,"3P_IDENTSTR":"................","3P_OVERLAP":16,"3P_DIFFS":0,"3P_INS":0,"MID_GROUP":"BL-107ABJ:BIOUG47891","3P_DEL":0,"3P_LOCATION":"F","5P_SCORE_DELTA":4,"5P_OVERLAP":16,"5P_START":1},{"5P_UMI":"bc1085","5P_LOCATION":"R","READ":"m54146_190729_151026\/32637652\/ccs","3P_SCORE":16.0,"MID":"KMPNU1346-19","5P_DEL":0,"3P_SCORE_DELTA":4,"ORIENTATION":"RC","5P_INS":0,"3P_UMI":"bc1157_rc","3P_START":1,"5P_SCORE":16.0,"5P_IDENTSTR":"................","5P_DIFFS":0,"3P_IDENTSTR":"................","3P_OVERLAP":16,"3P_DIFFS":0,"3P_INS":0,"MID_GROUP":"BL-107ABN:BIOUG47677","3P_DEL":0,"3P_LOCATION":"F","5P_SCORE_DELTA":4,"5P_OVERLAP":16,"5P_START":1},{"5P_UMI":"bc1091","5P_LOCATION":"R","READ":"m54146_190729_151026\/10158432\/ccs","3P_SCORE":16.0,"MID":"KMPUH1000-19","5P_DEL":0,"3P_SCORE_DELTA":4,"ORIENTATION":"RC","5P_INS":0,"3P_UMI":"bc1098_rc","3P_START":1,"5P_SCORE":16.0,"5P_IDENTSTR":"................","5P_DIFFS":0,"3P_IDENTSTR":"................","3P_OVERLAP":16,"3P_DIFFS":0,"3P_INS":0,"MID_GROUP":"BL-107AC1:BIOUG48029","3P_DEL":0,"3P_LOCATION":"F","5P_SCORE_DELTA":4,"5P_OVERLAP":16,"5P_START":1},{"5P_UMI":"bc1093","5P_LOCATION":"R","READ":"m54146_190729_151026\/64815907\/ccs","3P_SCORE":16.0,"MID":"KMPUH1012-19","5P_DEL":0,"3P_SCORE_DELTA":4,"ORIENTATION":"RC","5P_INS":0,"3P_UMI":"bc1098_rc","3P_START":1,"5P_SCORE":16.0,"5P_IDENTSTR":"................","5P_DIFFS":0,"3P_IDENTSTR":"................","3P_OVERLAP":16,"3P_DIFFS":0,"3P_INS":0,"MID_GROUP":"BL-107AC1:BIOUG48029","3P_DEL":0,"3P_LOCATION":"F","5P_SCORE_DELTA":4,"5P_OVERLAP":16,"5P_START":1},{"5P_UMI":"bc1077","5P_LOCATION":"R","READ":"m54146_190729_151026\/67174628\/ccs","3P_SCORE":16.0,"MID":"KMPUH917-19","5P_DEL":0,"3P_SCORE_DELTA":4,"ORIENTATION":"RC","5P_INS":0,"3P_UMI":"bc1098_rc","3P_START":1,"5P_SCORE":16.0,"5P_IDENTSTR":"................","5P_DIFFS":0,"3P_IDENTSTR":"................","3P_OVERLAP":16,"3P_DIFFS":0,"3P_INS":0,"MID_GROUP":"BL-107AC8:BIOUG48028","3P_DEL":0,"3P_LOCATION":"F","5P_SCORE_DELTA":4,"5P_OVERLAP":16,"5P_START":1},{"5P_UMI":"bc1016","5P_LOCATION":"R","READ":"m54146_190729_151026\/71434973\/ccs","3P_SCORE":16.0,"MID":"KMPFQ036-19","5P_DEL":0,"3P_SCORE_DELTA":4,"ORIENTATION":"RC","5P_INS":0,"3P_UMI":"bc1098_rc","3P_START":1,"5P_SCORE":16.0,"5P_IDENTSTR":"................","5P_DIFFS":0,"3P_IDENTSTR":"................","3P_OVERLAP":16,"3P_DIFFS":0,"3P_INS":0,"MID_GROUP":"BL-1079UE:BIOUG48056","3P_DEL":0,"3P_LOCATION":"F","5P_SCORE_DELTA":4,"5P_OVERLAP":16,"5P_START":1},{"5P_UMI":"bc1083","5P_LOCATION":"R","READ":"m54146_190729_151026\/28836574\/ccs","3P_SCORE":16.0,"MID":"KMPUH952-19","5P_DEL":0,"3P_SCORE_DELTA":4,"ORIENTATION":"RC","5P_INS":0,"3P_UMI":"bc1098_rc","3P_START":1,"5P_SCORE":16.0,"5P_IDENTSTR":"................","5P_DIFFS":0,"3P_IDENTSTR":"................","3P_OVERLAP":16,"3P_DIFFS":0,"3P_INS":0,"MID_GROUP":"BL-107AC1:BIOUG48029","3P_DEL":0,"3P_LOCATION":"F","5P_SCORE_DELTA":4,"5P_OVERLAP":16,"5P_START":1},{"5P_UMI":"bc1068","5P_LOCATION":"R","READ":"m54146_190729_151026\/63504660\/ccs","3P_SCORE":16.0,"MID":"KMPUH473-19","5P_DEL":0,"3P_SCORE_DELTA":4,"ORIENTATION":"RC","5P_INS":0,"3P_UMI":"bc1144_rc","3P_START":1,"5P_SCORE":16.0,"5P_IDENTSTR":"................","5P_DIFFS":0,"3P_IDENTSTR":"................","3P_OVERLAP":16,"3P_DIFFS":0,"3P_INS":0,"MID_GROUP":"BL-107ABJ:BIOUG47891","3P_DEL":0,"3P_LOCATION":"F","5P_SCORE_DELTA":4,"5P_OVERLAP":16,"5P_START":1},{"5P_UMI":"bc1060","5P_LOCATION":"R","READ":"m54146_190729_151026\/56558114\/ccs","3P_SCORE":15.0,"MID":"KMPFR1256-19","5P_DEL":0,"3P_SCORE_DELTA":4,"ORIENTATION":"RC","5P_INS":0,"3P_UMI":"bc1115_rc","3P_START":1,"5P_SCORE":16.0,"5P_IDENTSTR":"................","5P_DIFFS":0,"3P_IDENTSTR":"T...............","3P_OVERLAP":16,"3P_DIFFS":1,"3P_INS":0,"MID_GROUP":"BL-107ACQ:BIOUG48157","3P_DEL":0,"3P_LOCATION":"F","5P_SCORE_DELTA":4,"5P_OVERLAP":16,"5P_START":1},{"5P_UMI":"bc1070","5P_LOCATION":"F","READ":"m54146_190729_151026\/48759612\/ccs","3P_SCORE":16.0,"MID":"KMPNT975-19","5P_DEL":0,"3P_SCORE_DELTA":4,"ORIENTATION":"F","5P_INS":0,"3P_UMI":"bc1177_rc","3P_START":1,"5P_SCORE":16.0,"5P_IDENTSTR":"................","5P_DIFFS":0,"3P_IDENTSTR":"................","3P_OVERLAP":16,"3P_DIFFS":0,"3P_INS":0,"MID_GROUP":"BL-107ABZ:BIOUG47772","3P_DEL":0,"3P_LOCATION":"R","5P_SCORE_DELTA":4,"5P_OVERLAP":16,"5P_START":1},{"5P_UMI":"bc1091","5P_LOCATION":"R","READ":"m54146_190729_151026\/9830904\/ccs","3P_SCORE":16.0,"MID":"KMPUH1008-19","5P_DEL":0,"3P_SCORE_DELTA":4,"ORIENTATION":"RC","5P_INS":0,"3P_UMI":"bc1114_rc","3P_START":1,"5P_SCORE":16.0,"5P_IDENTSTR":"................","5P_DIFFS":0,"3P_IDENTSTR":"................","3P_OVERLAP":16,"3P_DIFFS":0,"3P_INS":0,"MID_GROUP":"BL-107AC1:BIOUG48029","3P_DEL":0,"3P_LOCATION":"F","5P_SCORE_DELTA":2.0,"5P_OVERLAP":16,"5P_START":1},{"5P_UMI":"bc1074","5P_LOCATION":"F","READ":"m54146_190729_151026\/36569573\/ccs","3P_SCORE":16.0,"MID":"KMPNT1187-19","5P_DEL":0,"3P_SCORE_DELTA":4,"ORIENTATION":"F","5P_INS":0,"3P_UMI":"bc1174_rc","3P_START":1,"5P_SCORE":16.0,"5P_IDENTSTR":"................","5P_DIFFS":0,"3P_IDENTSTR":"................","3P_OVERLAP":16,"3P_DIFFS":0,"3P_INS":0,"MID_GROUP":"BL-107ABZ:BIOUG47774","3P_DEL":0,"3P_LOCATION":"R","5P_SCORE_DELTA":4,"5P_OVERLAP":16,"5P_START":1},{"5P_UMI":"bc1074","5P_LOCATION":"F","READ":"m54146_190729_151026\/37617893\/ccs","3P_SCORE":16.0,"MID":"KMPUH690-19","5P_DEL":0,"3P_SCORE_DELTA":4,"ORIENTATION":"F","5P_INS":0,"3P_UMI":"bc1101_rc","3P_START":1,"5P_SCORE":16.0,"5P_IDENTSTR":"................","5P_DIFFS":0,"3P_IDENTSTR":"................","3P_OVERLAP":16,"3P_DIFFS":0,"3P_INS":0,"MID_GROUP":"BL-107AC8:BIOUG47893","3P_DEL":0,"3P_LOCATION":"R","5P_SCORE_DELTA":4,"5P_OVERLAP":16,"5P_START":1},{"5P_UMI":"bc1074","5P_LOCATION":"F","READ":"m54146_190729_151026\/48562639\/ccs","3P_SCORE":16.0,"MID":"KMPUH692-19","5P_DEL":0,"3P_SCORE_DELTA":4,"ORIENTATION":"F","5P_INS":0,"3P_UMI":"bc1105_rc","3P_START":1,"5P_SCORE":16.0,"5P_IDENTSTR":"................","5P_DIFFS":0,"3P_IDENTSTR":"................","3P_OVERLAP":16,"3P_DIFFS":0,"3P_INS":0,"MID_GROUP":"BL-107AC8:BIOUG47893","3P_DEL":0,"3P_LOCATION":"R","5P_SCORE_DELTA":4,"5P_OVERLAP":16,"5P_START":1},{"READ":"m54146_190729_151026\/71435029\/ccs","ORIENTATION":"U","MID":null},{"5P_UMI":"bc1047","5P_LOCATION":"F","READ":"m54146_190729_151026\/8848103\/ccs","3P_SCORE":16.0,"MID":"KMPGV146-19","5P_DEL":0,"3P_SCORE_DELTA":4,"ORIENTATION":"F","5P_INS":0,"3P_UMI":"bc1152_rc","3P_START":1,"5P_SCORE":16.0,"5P_IDENTSTR":"................","5P_DIFFS":0,"3P_IDENTSTR":"................","3P_OVERLAP":16,"3P_DIFFS":0,"3P_INS":0,"MID_GROUP":"BL-107ABR:BIOUG47875","3P_DEL":0,"3P_LOCATION":"R","5P_SCORE_DELTA":4,"5P_OVERLAP":16,"5P_START":1},{"5P_UMI":"bc1047","5P_LOCATION":"F","READ":"m54146_190729_151026\/39846169\/ccs","3P_SCORE":16.0,"MID":"KMPUH090-19","5P_DEL":0,"3P_SCORE_DELTA":2.0,"ORIENTATION":"F","5P_INS":0,"3P_UMI":"bc1169_rc","3P_START":1,"5P_SCORE":16.0,"5P_IDENTSTR":"................","5P_DIFFS":0,"3P_IDENTSTR":"................","3P_OVERLAP":16,"3P_DIFFS":0,"3P_INS":0,"MID_GROUP":"BL-107ABI:BIOUG47886","3P_DEL":0,"3P_LOCATION":"R","5P_SCORE_DELTA":4,"5P_OVERLAP":16,"5P_START":1},{"5P_UMI":"bc1047","5P_LOCATION":"F","READ":"m54146_190729_151026\/50528569\/ccs","3P_SCORE":16.0,"MID":"KMPGV617-19","5P_DEL":0,"3P_SCORE_DELTA":4,"ORIENTATION":"F","5P_INS":0,"3P_UMI":"bc1190_rc","3P_START":1,"5P_SCORE":16.0,"5P_IDENTSTR":"................","5P_DIFFS":0,"3P_IDENTSTR":"................","3P_OVERLAP":16,"3P_DIFFS":0,"3P_INS":0,"MID_GROUP":"BL-107ABI:BIOUG47932","3P_DEL":0,"3P_LOCATION":"R","5P_SCORE_DELTA":4,"5P_OVERLAP":16,"5P_START":1},{"5P_UMI":"bc1075","5P_LOCATION":"R","READ":"m54146_190729_151026\/41353885\/ccs","3P_SCORE":16.0,"MID":"KMPRW072-19","5P_DEL":0,"3P_SCORE_DELTA":4,"ORIENTATION":"RC","5P_INS":0,"3P_UMI":"bc1141_rc","3P_START":1,"5P_SCORE":16.0,"5P_IDENTSTR":"................","5P_DIFFS":0,"3P_IDENTSTR":"................","3P_OVERLAP":16,"3P_DIFFS":0,"3P_INS":0,"MID_GROUP":"BL-107ABJ:BIOUG48115","3P_DEL":0,"3P_LOCATION":"F","5P_SCORE_DELTA":4,"5P_OVERLAP":16,"5P_START":1},{"5P_UMI":"bc1064","5P_LOCATION":"R","READ":"m54146_190729_151026\/24314115\/ccs","3P_SCORE":16.0,"MID":"KMPFR521-19","5P_DEL":0,"3P_SCORE_DELTA":4,"ORIENTATION":"RC","5P_INS":0,"3P_UMI":"bc1141_rc","3P_START":1,"5P_SCORE":15.0,"5P_IDENTSTR":"..............","5P_DIFFS":0,"3P_IDENTSTR":"................","3P_OVERLAP":16,"3P_DIFFS":0,"3P_INS":0,"MID_GROUP":"BL-107ACA:BIOUG48042","3P_DEL":0,"3P_LOCATION":"F","5P_SCORE_DELTA":2.0,"5P_OVERLAP":14,"5P_START":1},{"READ":"m54146_190729_151026\/5570790\/ccs","ORIENTATION":"U","MID":null},{"5P_UMI":"bc1096","5P_LOCATION":"F","READ":"m54146_190729_151026\/5505123\/ccs","3P_SCORE":16.0,"MID":"KMPNU1320-19","5P_DEL":0,"3P_SCORE_DELTA":2.5,"ORIENTATION":"F","5P_INS":0,"3P_UMI":"bc1182_rc","3P_START":1,"5P_SCORE":16.0,"5P_IDENTSTR":"................","5P_DIFFS":0,"3P_IDENTSTR":"................","3P_OVERLAP":16,"3P_DIFFS":0,"3P_INS":0,"MID_GROUP":"BL-107ABO:BIOUG47597","3P_DEL":0,"3P_LOCATION":"R","5P_SCORE_DELTA":2.5,"5P_OVERLAP":16,"5P_START":1},{"5P_UMI":"bc1096","5P_LOCATION":"F","READ":"m54146_190729_151026\/70254669\/ccs","3P_SCORE":16.0,"MID":"KMPLR208-19","5P_DEL":0,"3P_SCORE_DELTA":4,"ORIENTATION":"F","5P_INS":0,"3P_UMI":"bc1175_rc","3P_START":1,"5P_SCORE":16.0,"5P_IDENTSTR":"................","5P_DIFFS":0,"3P_IDENTSTR":"................","3P_OVERLAP":16,"3P_DIFFS":0,"3P_INS":0,"MID_GROUP":"BL-107ABO:BIOUG47280","3P_DEL":0,"3P_LOCATION":"R","5P_SCORE_DELTA":4,"5P_OVERLAP":16,"5P_START":1},{"5P_UMI":"bc1096","5P_LOCATION":"F","READ":"m54146_190729_151026\/23528208\/ccs","3P_SCORE":16.0,"MID":"KMPRO863-19","5P_DEL":0,"3P_SCORE_DELTA":4,"ORIENTATION":"F","5P_INS":0,"3P_UMI":"bc1122_rc","3P_START":1,"5P_SCORE":16.0,"5P_IDENTSTR":"................","5P_DIFFS":0,"3P_IDENTSTR":"................","3P_OVERLAP":16,"3P_DIFFS":0,"3P_INS":0,"MID_GROUP":"BL-107ABF:BIOUG47960","3P_DEL":0,"3P_LOCATION":"R","5P_SCORE_DELTA":4,"5P_OVERLAP":16,"5P_START":1},{"5P_UMI":"bc1096","5P_LOCATION":"F","READ":"m54146_190729_151026\/25624955\/ccs","3P_SCORE":16.0,"MID":"KMPRO870-19","5P_DEL":0,"3P_SCORE_DELTA":4,"ORIENTATION":"F","5P_INS":0,"3P_UMI":"bc1136_rc","3P_START":1,"5P_SCORE":16.0,"5P_IDENTSTR":"................","5P_DIFFS":0,"3P_IDENTSTR":"................","3P_OVERLAP":16,"3P_DIFFS":0,"3P_INS":0,"MID_GROUP":"BL-107ABF:BIOUG47960","3P_DEL":0,"3P_LOCATION":"R","5P_SCORE_DELTA":4,"5P_OVERLAP":16,"5P_START":1},{"5P_UMI":"bc1085","5P_LOCATION":"R","READ":"m54146_190729_151026\/39190757\/ccs","3P_SCORE":16.0,"MID":"KMPSU1109-19","5P_DEL":0,"3P_SCORE_DELTA":4,"ORIENTATION":"RC","5P_INS":0,"3P_UMI":"bc1152_rc","3P_START":1,"5P_SCORE":16.0,"5P_IDENTSTR":"................","5P_DIFFS":0,"3P_IDENTSTR":"................","3P_OVERLAP":16,"3P_DIFFS":0,"3P_INS":0,"MID_GROUP":"BL-107ABN:BIOUG47484","3P_DEL":0,"3P_LOCATION":"F","5P_SCORE_DELTA":4,"5P_OVERLAP":16,"5P_START":1},{"5P_UMI":"bc1078","5P_LOCATION":"F","READ":"m54146_190729_151026\/25821430\/ccs","3P_SCORE":16.0,"MID":"KMPNT1597-19","5P_DEL":0,"3P_SCORE_DELTA":4,"ORIENTATION":"F","5P_INS":0,"3P_UMI":"bc1162_rc","3P_START":1,"5P_SCORE":16.0,"5P_IDENTSTR":"................","5P_DIFFS":0,"3P_IDENTSTR":"................","3P_OVERLAP":16,"3P_DIFFS":0,"3P_INS":0,"MID_GROUP":"BL-107ABS:BIOUG47850","3P_DEL":0,"3P_LOCATION":"R","5P_SCORE_DELTA":4,"5P_OVERLAP":16,"5P_START":1},{"5P_UMI":"bc1080","5P_LOCATION":"F","READ":"m54146_190729_151026\/50791283\/ccs","3P_SCORE":16.0,"MID":"KMPNT1229-19","5P_DEL":0,"3P_SCORE_DELTA":4,"ORIENTATION":"F","5P_INS":0,"3P_UMI":"bc1186_rc","3P_START":1,"5P_SCORE":16.0,"5P_IDENTSTR":"................","5P_DIFFS":0,"3P_IDENTSTR":"................","3P_OVERLAP":16,"3P_DIFFS":0,"3P_INS":0,"MID_GROUP":"BL-107ABZ:BIOUG47774","3P_DEL":0,"3P_LOCATION":"R","5P_SCORE_DELTA":4,"5P_OVERLAP":16,"5P_START":1},{"5P_UMI":"bc1003","5P_LOCATION":"F","READ":"m54146_190729_151026\/29688559\/ccs","3P_SCORE":16.0,"MID":"KMPGX935-19","5P_DEL":0,"3P_SCORE_DELTA":4,"ORIENTATION":"F","5P_INS":0,"3P_UMI":"bc1155_rc","3P_START":1,"5P_SCORE":16.0,"5P_IDENTSTR":"................","5P_DIFFS":0,"3P_IDENTSTR":"................","3P_OVERLAP":16,"3P_DIFFS":0,"3P_INS":0,"MID_GROUP":"BL-107A8Y:BIOUG47951","3P_DEL":0,"3P_LOCATION":"R","5P_SCORE_DELTA":4,"5P_OVERLAP":16,"5P_START":1},{"5P_UMI":"bc1026","5P_LOCATION":"F","READ":"m54146_190729_151026\/13304442\/ccs","3P_SCORE":16.0,"MID":"KMPRO352-19","5P_DEL":0,"3P_SCORE_DELTA":4,"ORIENTATION":"F","5P_INS":0,"3P_UMI":"bc1122_rc","3P_START":1,"5P_SCORE":16.0,"5P_IDENTSTR":"................","5P_DIFFS":0,"3P_IDENTSTR":"................","3P_OVERLAP":16,"3P_DIFFS":0,"3P_INS":0,"MID_GROUP":"BL-107BUN:BIOUG47955","3P_DEL":0,"3P_LOCATION":"R","5P_SCORE_DELTA":4,"5P_OVERLAP":16,"5P_START":1},{"5P_UMI":"bc1096","5P_LOCATION":"R","READ":"m54146_190729_151026\/27459668\/ccs","3P_SCORE":16.0,"MID":"KMPRO870-19","5P_DEL":0,"3P_SCORE_DELTA":4,"ORIENTATION":"RC","5P_INS":0,"3P_UMI":"bc1136_rc","3P_START":1,"5P_SCORE":16.0,"5P_IDENTSTR":"................","5P_DIFFS":0,"3P_IDENTSTR":"................","3P_OVERLAP":16,"3P_DIFFS":0,"3P_INS":0,"MID_GROUP":"BL-107ABF:BIOUG47960","3P_DEL":0,"3P_LOCATION":"F","5P_SCORE_DELTA":4,"5P_OVERLAP":16,"5P_START":1},{"5P_UMI":"bc1089","5P_LOCATION":"R","READ":"m54146_190729_151026\/19464357\/ccs","3P_SCORE":16.0,"MID":"KMPUH1180-19","5P_DEL":0,"3P_SCORE_DELTA":4,"ORIENTATION":"RC","5P_INS":0,"3P_UMI":"bc1101_rc","3P_START":1,"5P_SCORE":16.0,"5P_IDENTSTR":"................","5P_DIFFS":0,"3P_IDENTSTR":"................","3P_OVERLAP":16,"3P_DIFFS":0,"3P_INS":0,"MID_GROUP":"BL-107AC1:BIOUG48031","3P_DEL":0,"3P_LOCATION":"F","5P_SCORE_DELTA":4,"5P_OVERLAP":16,"5P_START":1},{"5P_UMI":"bc1077","5P_LOCATION":"F","READ":"m54146_190729_151026\/21627423\/ccs","3P_SCORE":16.0,"MID":"KMPNT1116-19","5P_DEL":0,"3P_SCORE_DELTA":2.5,"ORIENTATION":"F","5P_INS":0,"3P_UMI":"bc1174_rc","3P_START":1,"5P_SCORE":16.0,"5P_IDENTSTR":"................","5P_DIFFS":0,"3P_IDENTSTR":"................","3P_OVERLAP":16,"3P_DIFFS":0,"3P_INS":0,"MID_GROUP":"BL-107ABZ:BIOUG47773","3P_DEL":0,"3P_LOCATION":"R","5P_SCORE_DELTA":4,"5P_OVERLAP":16,"5P_START":1},{"5P_UMI":"bc1015","5P_LOCATION":"R","READ":"m54146_190729_151026\/54723380\/ccs","3P_SCORE":16.0,"MID":"KMPRO301-19","5P_DEL":0,"3P_SCORE_DELTA":4,"ORIENTATION":"RC","5P_INS":0,"3P_UMI":"bc1186_rc","3P_START":1,"5P_SCORE":16.0,"5P_IDENTSTR":"................","5P_DIFFS":0,"3P_IDENTSTR":"................","3P_OVERLAP":16,"3P_DIFFS":0,"3P_INS":0,"MID_GROUP":"BL-107A91:BIOUG47954","3P_DEL":0,"3P_LOCATION":"F","5P_SCORE_DELTA":4,"5P_OVERLAP":16,"5P_START":1},{"5P_UMI":"bc1012","5P_LOCATION":"F","READ":"m54146_190729_151026\/21561709\/ccs","3P_SCORE":16.0,"MID":"KMPRW157-19","5P_DEL":0,"3P_SCORE_DELTA":2.0,"ORIENTATION":"F","5P_INS":0,"3P_UMI":"bc1169_rc","3P_START":1,"5P_SCORE":16.0,"5P_IDENTSTR":"................","5P_DIFFS":0,"3P_IDENTSTR":"................","3P_OVERLAP":16,"3P_DIFFS":0,"3P_INS":0,"MID_GROUP":"BL-107A91:BIOUG48116","3P_DEL":0,"3P_LOCATION":"R","5P_SCORE_DELTA":4,"5P_OVERLAP":16,"5P_START":2},{"5P_UMI":"bc1073","5P_LOCATION":"R","READ":"m54146_190729_151026\/61997434\/ccs","3P_SCORE":16.0,"MID":"KMPNT1291-19","5P_DEL":0,"3P_SCORE_DELTA":4,"ORIENTATION":"RC","5P_INS":0,"3P_UMI":"bc1167_rc","3P_START":1,"5P_SCORE":16.0,"5P_IDENTSTR":"................","5P_DIFFS":0,"3P_IDENTSTR":"................","3P_OVERLAP":16,"3P_DIFFS":0,"3P_INS":0,"MID_GROUP":"BL-107ABS:BIOUG47847","3P_DEL":0,"3P_LOCATION":"F","5P_SCORE_DELTA":4,"5P_OVERLAP":16,"5P_START":1},{"5P_UMI":"bc1079","5P_LOCATION":"F","READ":"m54146_190729_151026\/38994577\/ccs","3P_SCORE":16.0,"MID":"KMPUH446-19","5P_DEL":0,"3P_SCORE_DELTA":4,"ORIENTATION":"F","5P_INS":1,"3P_UMI":"bc1136_rc","3P_START":1,"5P_SCORE":16.0,"5P_IDENTSTR":"................","5P_DIFFS":0,"3P_IDENTSTR":"................","3P_OVERLAP":16,"3P_DIFFS":0,"3P_INS":0,"MID_GROUP":"BL-107ABJ:BIOUG47890","3P_DEL":0,"3P_LOCATION":"R","5P_SCORE_DELTA":4,"5P_OVERLAP":16,"5P_START":2},{"5P_UMI":"bc1069","5P_LOCATION":"R","READ":"m54146_190729_151026\/62587230\/ccs","3P_SCORE":16.0,"MID":"KMPUH574-19","5P_DEL":0,"3P_SCORE_DELTA":4,"ORIENTATION":"RC","5P_INS":0,"3P_UMI":"bc1107_rc","3P_START":2,"5P_SCORE":16.0,"5P_IDENTSTR":"................","5P_DIFFS":0,"3P_IDENTSTR":"................","3P_OVERLAP":16,"3P_DIFFS":0,"3P_INS":0,"MID_GROUP":"BL-107AC8:BIOUG47892","3P_DEL":0,"3P_LOCATION":"F","5P_SCORE_DELTA":4,"5P_OVERLAP":16,"5P_START":1},{"READ":"m54146_190729_151026\/47841370\/ccs","ORIENTATION":"U","MID":null},{"5P_UMI":"bc1026","5P_LOCATION":"F","READ":"m54146_190729_151026\/24838863\/ccs","3P_SCORE":16.0,"MID":"KMPRT214-19","5P_DEL":0,"3P_SCORE_DELTA":4,"ORIENTATION":"F","5P_INS":0,"3P_UMI":"bc1175_rc","3P_START":1,"5P_SCORE":16.0,"5P_IDENTSTR":"................","5P_DIFFS":0,"3P_IDENTSTR":"................","3P_OVERLAP":16,"3P_DIFFS":0,"3P_INS":0,"MID_GROUP":"BL-107ABQ:BIOUG48033","3P_DEL":0,"3P_LOCATION":"R","5P_SCORE_DELTA":4,"5P_OVERLAP":16,"5P_START":2},{"5P_UMI":"bc1012","5P_LOCATION":"R","READ":"m54146_190729_151026\/6947178\/ccs","3P_SCORE":16.0,"MID":"KMPFQ021-19","5P_DEL":0,"3P_SCORE_DELTA":4,"ORIENTATION":"RC","5P_INS":0,"3P_UMI":"bc1116_rc","3P_START":1,"5P_SCORE":16.0,"5P_IDENTSTR":"................","5P_DIFFS":0,"3P_IDENTSTR":"................","3P_OVERLAP":16,"3P_DIFFS":0,"3P_INS":0,"MID_GROUP":"BL-1079UE:BIOUG48056","3P_DEL":0,"3P_LOCATION":"F","5P_SCORE_DELTA":4,"5P_OVERLAP":16,"5P_START":1},{"5P_UMI":"bc1035","5P_LOCATION":"F","READ":"m54146_190729_151026\/10879771\/ccs","3P_SCORE":16.0,"MID":"KMPGV173-19","5P_DEL":0,"3P_SCORE_DELTA":4,"ORIENTATION":"F","5P_INS":0,"3P_UMI":"bc1159_rc","3P_START":1,"5P_SCORE":16.0,"5P_IDENTSTR":"................","5P_DIFFS":0,"3P_IDENTSTR":"................","3P_OVERLAP":16,"3P_DIFFS":0,"3P_INS":0,"MID_GROUP":"BL-107ABR:BIOUG47876","3P_DEL":0,"3P_LOCATION":"R","5P_SCORE_DELTA":2.5,"5P_OVERLAP":16,"5P_START":1},{"5P_UMI":"bc1073","5P_LOCATION":"F","READ":"m54146_190729_151026\/40829123\/ccs","3P_SCORE":16.0,"MID":"KMPRW054-19","5P_DEL":0,"3P_SCORE_DELTA":4,"ORIENTATION":"F","5P_INS":0,"3P_UMI":"bc1129_rc","3P_START":1,"5P_SCORE":16.0,"5P_IDENTSTR":"................","5P_DIFFS":0,"3P_IDENTSTR":"................","3P_OVERLAP":16,"3P_DIFFS":0,"3P_INS":0,"MID_GROUP":"BL-107ABJ:BIOUG48115","3P_DEL":0,"3P_LOCATION":"R","5P_SCORE_DELTA":4,"5P_OVERLAP":16,"5P_START":1},{"5P_UMI":"bc1038","5P_LOCATION":"F","READ":"m54146_190729_151026\/43909998\/ccs","3P_SCORE":16.0,"MID":"KMPFS196-19","5P_DEL":0,"3P_SCORE_DELTA":4,"ORIENTATION":"F","5P_INS":0,"3P_UMI":"bc1141_rc","3P_START":1,"5P_SCORE":16.0,"5P_IDENTSTR":"................","5P_DIFFS":0,"3P_IDENTSTR":"................","3P_OVERLAP":16,"3P_DIFFS":0,"3P_INS":0,"MID_GROUP":"BL-107ACL:BIOUG48119","3P_DEL":0,"3P_LOCATION":"R","5P_SCORE_DELTA":4,"5P_OVERLAP":16,"5P_START":1},{"5P_UMI":"bc1028","5P_LOCATION":"R","READ":"m54146_190729_151026\/16711963\/ccs","3P_SCORE":15.0,"MID":"KMPGQ067-19","5P_DEL":0,"3P_SCORE_DELTA":2.0,"ORIENTATION":"RC","5P_INS":0,"3P_UMI":"bc1097_rc","3P_START":1,"5P_SCORE":16.0,"5P_IDENTSTR":"................","5P_DIFFS":0,"3P_IDENTSTR":"..............","3P_OVERLAP":14,"3P_DIFFS":0,"3P_INS":0,"MID_GROUP":"BL-107A8X:BIOUG47777","3P_DEL":0,"3P_LOCATION":"F","5P_SCORE_DELTA":4,"5P_OVERLAP":16,"5P_START":1},{"5P_UMI":"bc1093","5P_LOCATION":"F","READ":"m54146_190729_151026\/15466597\/ccs","3P_SCORE":16.0,"MID":"KMPUH1023-19","5P_DEL":0,"3P_SCORE_DELTA":4,"ORIENTATION":"F","5P_INS":0,"3P_UMI":"bc1120_rc","3P_START":1,"5P_SCORE":16.0,"5P_IDENTSTR":"................","5P_DIFFS":0,"3P_IDENTSTR":"................","3P_OVERLAP":16,"3P_DIFFS":0,"3P_INS":0,"MID_GROUP":"BL-107AC1:BIOUG48029","3P_DEL":0,"3P_LOCATION":"R","5P_SCORE_DELTA":4,"5P_OVERLAP":16,"5P_START":1},{"5P_UMI":"bc1030","5P_LOCATION":"R","READ":"m54146_190729_151026\/62259397\/ccs","3P_SCORE":16.0,"MID":"KMPRO380-19","5P_DEL":0,"3P_SCORE_DELTA":4,"ORIENTATION":"RC","5P_INS":3,"3P_UMI":"bc1130_rc","3P_START":1,"5P_SCORE":16.0,"5P_IDENTSTR":"................","5P_DIFFS":0,"3P_IDENTSTR":"................","3P_OVERLAP":16,"3P_DIFFS":0,"3P_INS":0,"MID_GROUP":"BL-107BUN:BIOUG47955","3P_DEL":0,"3P_LOCATION":"F","5P_SCORE_DELTA":4,"5P_OVERLAP":16,"5P_START":1},{"5P_UMI":"bc1068","5P_LOCATION":"R","READ":"m54146_190729_151026\/70189312\/ccs","3P_SCORE":16.0,"MID":"KMPUH473-19","5P_DEL":0,"3P_SCORE_DELTA":4,"ORIENTATION":"RC","5P_INS":0,"3P_UMI":"bc1144_rc","3P_START":1,"5P_SCORE":16.0,"5P_IDENTSTR":"................","5P_DIFFS":0,"3P_IDENTSTR":"................","3P_OVERLAP":16,"3P_DIFFS":0,"3P_INS":0,"MID_GROUP":"BL-107ABJ:BIOUG47891","3P_DEL":0,"3P_LOCATION":"F","5P_SCORE_DELTA":4,"5P_OVERLAP":16,"5P_START":1},{"5P_UMI":"bc1047","5P_LOCATION":"F","READ":"m54146_190729_151026\/5964653\/ccs","3P_SCORE":16.0,"MID":"KMPRN938-19","5P_DEL":0,"3P_SCORE_DELTA":4,"ORIENTATION":"F","5P_INS":0,"3P_UMI":"bc1141_rc","3P_START":1,"5P_SCORE":16.0,"5P_IDENTSTR":"................","5P_DIFFS":0,"3P_IDENTSTR":"................","3P_OVERLAP":16,"3P_DIFFS":0,"3P_INS":0,"MID_GROUP":"BL-107ACL:BIOUG48050","3P_DEL":0,"3P_LOCATION":"R","5P_SCORE_DELTA":4,"5P_OVERLAP":16,"5P_START":1},{"5P_UMI":"bc1029","5P_LOCATION":"F","READ":"m54146_190729_151026\/14418700\/ccs","3P_SCORE":16.0,"MID":"KMPRT719-19","5P_DEL":0,"3P_SCORE_DELTA":4,"ORIENTATION":"F","5P_INS":0,"3P_UMI":"bc1164_rc","3P_START":1,"5P_SCORE":16.0,"5P_IDENTSTR":"................","5P_DIFFS":0,"3P_IDENTSTR":"................","3P_OVERLAP":16,"3P_DIFFS":0,"3P_INS":0,"MID_GROUP":"BL-107ABL:BIOUG48038","3P_DEL":0,"3P_LOCATION":"R","5P_SCORE_DELTA":3.5,"5P_OVERLAP":16,"5P_START":2},{"5P_UMI":"bc1077","5P_LOCATION":"F","READ":"m54146_190729_151026\/59900438\/ccs","3P_SCORE":16.0,"MID":"KMPNT1313-19","5P_DEL":0,"3P_SCORE_DELTA":4,"ORIENTATION":"F","5P_INS":0,"3P_UMI":"bc1163_rc","3P_START":2,"5P_SCORE":16.0,"5P_IDENTSTR":"................","5P_DIFFS":0,"3P_IDENTSTR":"................","3P_OVERLAP":16,"3P_DIFFS":0,"3P_INS":0,"MID_GROUP":"BL-107ABS:BIOUG47847","3P_DEL":0,"3P_LOCATION":"R","5P_SCORE_DELTA":4,"5P_OVERLAP":16,"5P_START":2},{"5P_UMI":"bc1072","5P_LOCATION":"F","READ":"m54146_190729_151026\/45351547\/ccs","3P_SCORE":16.0,"MID":"KMPUH686-19","5P_DEL":0,"3P_SCORE_DELTA":4,"ORIENTATION":"F","5P_INS":0,"3P_UMI":"bc1117_rc","3P_START":1,"5P_SCORE":16.0,"5P_IDENTSTR":"................","5P_DIFFS":0,"3P_IDENTSTR":"................","3P_OVERLAP":16,"3P_DIFFS":0,"3P_INS":0,"MID_GROUP":"BL-107AC8:BIOUG47893","3P_DEL":0,"3P_LOCATION":"R","5P_SCORE_DELTA":4,"5P_OVERLAP":16,"5P_START":1},{"READ":"m54146_190729_151026\/40567073\/ccs","ORIENTATION":"U","MID":null},{"5P_UMI":"bc1034","5P_LOCATION":"F","READ":"m54146_190729_151026\/9634046\/ccs","3P_SCORE":15.0,"MID":"KMPRN756-19","5P_DEL":0,"3P_SCORE_DELTA":4,"ORIENTATION":"F","5P_INS":0,"3P_UMI":"bc1112_rc","3P_START":1,"5P_SCORE":16.0,"5P_IDENTSTR":"................","5P_DIFFS":0,"3P_IDENTSTR":"G...............","3P_OVERLAP":16,"3P_DIFFS":1,"3P_INS":0,"MID_GROUP":"BL-107ABY:BIOUG48049","3P_DEL":0,"3P_LOCATION":"R","5P_SCORE_DELTA":4,"5P_OVERLAP":16,"5P_START":3},{"5P_UMI":"bc1027","5P_LOCATION":"F","READ":"m54146_190729_151026\/45613336\/ccs","3P_SCORE":16.0,"MID":"KMPFS420-19","5P_DEL":0,"3P_SCORE_DELTA":4,"ORIENTATION":"F","5P_INS":0,"3P_UMI":"bc1185_rc","3P_START":1,"5P_SCORE":16.0,"5P_IDENTSTR":"................","5P_DIFFS":0,"3P_IDENTSTR":"................","3P_OVERLAP":16,"3P_DIFFS":0,"3P_INS":0,"MID_GROUP":"BL-107ABQ:BIOUG48121","3P_DEL":0,"3P_LOCATION":"R","5P_SCORE_DELTA":4,"5P_OVERLAP":16,"5P_START":3},{"5P_UMI":"bc1079","5P_LOCATION":"F","READ":"m54146_190729_151026\/10551477\/ccs","3P_SCORE":16.0,"MID":"KMPRW095-19","5P_DEL":0,"3P_SCORE_DELTA":4,"ORIENTATION":"F","5P_INS":0,"3P_UMI":"bc1139_rc","3P_START":1,"5P_SCORE":15.5,"5P_IDENTSTR":"...............","5P_DIFFS":0,"3P_IDENTSTR":"................","3P_OVERLAP":16,"3P_DIFFS":0,"3P_INS":0,"MID_GROUP":"BL-107ABJ:BIOUG48115","3P_DEL":0,"3P_LOCATION":"R","5P_SCORE_DELTA":4,"5P_OVERLAP":15,"5P_START":7},{"5P_UMI":"bc1094","5P_LOCATION":"R","READ":"m54146_190729_151026\/58982932\/ccs","3P_SCORE":16.0,"MID":"KMPNU1309-19","5P_DEL":0,"3P_SCORE_DELTA":4,"ORIENTATION":"RC","5P_INS":0,"3P_UMI":"bc1184_rc","3P_START":3,"5P_SCORE":16.0,"5P_IDENTSTR":"................","5P_DIFFS":0,"3P_IDENTSTR":"................","3P_OVERLAP":16,"3P_DIFFS":0,"3P_INS":0,"MID_GROUP":"BL-107ABO:BIOUG47597","3P_DEL":0,"3P_LOCATION":"F","5P_SCORE_DELTA":4,"5P_OVERLAP":16,"5P_START":1},{"5P_UMI":"bc1033","5P_LOCATION":"F","READ":"m54146_190729_151026\/52822826\/ccs","3P_SCORE":16.0,"MID":"KMPRN846-19","5P_DEL":0,"3P_SCORE_DELTA":4,"ORIENTATION":"F","5P_INS":0,"3P_UMI":"bc1125_rc","3P_START":1,"5P_SCORE":16.0,"5P_IDENTSTR":"................","5P_DIFFS":0,"3P_IDENTSTR":"................","3P_OVERLAP":16,"3P_DIFFS":0,"3P_INS":0,"MID_GROUP":"BL-107ACL:BIOUG48050","3P_DEL":0,"3P_LOCATION":"R","5P_SCORE_DELTA":4,"5P_OVERLAP":16,"5P_START":1},{"READ":"m54146_190729_151026\/43778113\/ccs","ORIENTATION":"U","MID":null},{"5P_UMI":"bc1018","5P_LOCATION":"F","READ":"m54146_190729_151026\/9699425\/ccs","3P_SCORE":16.0,"MID":"KMPRT457-19","5P_DEL":0,"3P_SCORE_DELTA":4,"ORIENTATION":"F","5P_INS":0,"3P_UMI":"bc1188_rc","3P_START":1,"5P_SCORE":15.5,"5P_IDENTSTR":"...............","5P_DIFFS":0,"3P_IDENTSTR":"................","3P_OVERLAP":16,"3P_DIFFS":0,"3P_INS":0,"MID_GROUP":"BL-107ABQ:BIOUG48036","3P_DEL":0,"3P_LOCATION":"R","5P_SCORE_DELTA":4,"5P_OVERLAP":15,"5P_START":1},{"READ":"m54146_190729_151026\/11207086\/ccs","ORIENTATION":"U","MID":null},{"READ":"m54146_190729_151026\/52560673\/ccs","ORIENTATION":"U","MID":null},{"5P_UMI":"bc1003","5P_LOCATION":"F","READ":"m54146_190729_151026\/31785314\/ccs","3P_SCORE":16.0,"MID":"KMPAN3165-19","5P_DEL":0,"3P_SCORE_DELTA":4,"ORIENTATION":"F","5P_INS":0,"3P_UMI":"bc1139_rc","3P_START":1,"5P_SCORE":16.0,"5P_IDENTSTR":"................","5P_DIFFS":0,"3P_IDENTSTR":"................","3P_OVERLAP":16,"3P_DIFFS":0,"3P_INS":0,"MID_GROUP":"BL-107A93:BIOUG47810","3P_DEL":0,"3P_LOCATION":"R","5P_SCORE_DELTA":2.0,"5P_OVERLAP":16,"5P_START":1},{"5P_UMI":"bc1092","5P_LOCATION":"R","READ":"m54146_190729_151026\/45941228\/ccs","3P_SCORE":16.0,"MID":"KMPUH1358-19","5P_DEL":0,"3P_SCORE_DELTA":4,"ORIENTATION":"RC","5P_INS":0,"3P_UMI":"bc1100_rc","3P_START":4,"5P_SCORE":16.0,"5P_IDENTSTR":"................","5P_DIFFS":0,"3P_IDENTSTR":"................","3P_OVERLAP":16,"3P_DIFFS":0,"3P_INS":0,"MID_GROUP":"BL-107AC1:BIOUG48356","3P_DEL":0,"3P_LOCATION":"F","5P_SCORE_DELTA":4,"5P_OVERLAP":16,"5P_START":1},{"5P_UMI":"bc1068","5P_LOCATION":"F","READ":"m54146_190729_151026\/20972011\/ccs","3P_SCORE":16.0,"MID":"KMPNT961-19","5P_DEL":0,"3P_SCORE_DELTA":4,"ORIENTATION":"F","5P_INS":0,"3P_UMI":"bc1173_rc","3P_START":1,"5P_SCORE":16.0,"5P_IDENTSTR":"................","5P_DIFFS":0,"3P_IDENTSTR":"................","3P_OVERLAP":16,"3P_DIFFS":0,"3P_INS":0,"MID_GROUP":"BL-107ABZ:BIOUG47772","3P_DEL":0,"3P_LOCATION":"R","5P_SCORE_DELTA":4,"5P_OVERLAP":16,"5P_START":2},{"5P_UMI":"bc1023","5P_LOCATION":"R","READ":"m54146_190729_151026\/39256552\/ccs","3P_SCORE":15.5,"MID":"KMPRT304-19","5P_DEL":0,"3P_SCORE_DELTA":2.0,"ORIENTATION":"RC","5P_INS":0,"3P_UMI":"bc1190_rc","3P_START":1,"5P_SCORE":16.0,"5P_IDENTSTR":"................","5P_DIFFS":0,"3P_IDENTSTR":"...............","3P_OVERLAP":15,"3P_DIFFS":0,"3P_INS":0,"MID_GROUP":"BL-107ABQ:BIOUG48034","3P_DEL":0,"3P_LOCATION":"F","5P_SCORE_DELTA":4,"5P_OVERLAP":16,"5P_START":1},{"5P_UMI":"bc1030","5P_LOCATION":"R","READ":"m54146_190729_151026\/54264237\/ccs","3P_SCORE":16.0,"MID":"KMPGQ082-19","5P_DEL":0,"3P_SCORE_DELTA":4,"ORIENTATION":"RC","5P_INS":0,"3P_UMI":"bc1103_rc","3P_START":1,"5P_SCORE":16.0,"5P_IDENTSTR":"................","5P_DIFFS":0,"3P_IDENTSTR":"................","3P_OVERLAP":16,"3P_DIFFS":0,"3P_INS":0,"MID_GROUP":"BL-107A8X:BIOUG47777","3P_DEL":0,"3P_LOCATION":"F","5P_SCORE_DELTA":4,"5P_OVERLAP":16,"5P_START":1},{"5P_UMI":"bc1039","5P_LOCATION":"R","READ":"m54146_190729_151026\/61538678\/ccs","3P_SCORE":16.0,"MID":"KMPGV194-19","5P_DEL":0,"3P_SCORE_DELTA":4,"ORIENTATION":"RC","5P_INS":0,"3P_UMI":"bc1153_rc","3P_START":1,"5P_SCORE":16.0,"5P_IDENTSTR":"................","5P_DIFFS":0,"3P_IDENTSTR":"................","3P_OVERLAP":16,"3P_DIFFS":0,"3P_INS":0,"MID_GROUP":"BL-107ABR:BIOUG47876","3P_DEL":0,"3P_LOCATION":"F","5P_SCORE_DELTA":4,"5P_OVERLAP":16,"5P_START":1},{"5P_UMI":"bc1007","5P_LOCATION":"R","READ":"m54146_190729_151026\/13500568\/ccs","3P_SCORE":16.0,"MID":"KMPRN169-19","5P_DEL":0,"3P_SCORE_DELTA":4,"ORIENTATION":"RC","5P_INS":0,"3P_UMI":"bc1129_rc","3P_START":1,"5P_SCORE":16.0,"5P_IDENTSTR":"................","5P_DIFFS":0,"3P_IDENTSTR":"................","3P_OVERLAP":16,"3P_DIFFS":0,"3P_INS":0,"MID_GROUP":"BL-107A93:BIOUG47810","3P_DEL":0,"3P_LOCATION":"F","5P_SCORE_DELTA":4,"5P_OVERLAP":16,"5P_START":5},{"5P_UMI":"bc1053","5P_LOCATION":"F","READ":"m54146_190729_151026\/34603851\/ccs","3P_SCORE":16.0,"MID":"KMPSQ1229-19","5P_DEL":0,"3P_SCORE_DELTA":2.0,"ORIENTATION":"F","5P_INS":0,"3P_UMI":"bc1169_rc","3P_START":1,"5P_SCORE":16.0,"5P_IDENTSTR":"................","5P_DIFFS":0,"3P_IDENTSTR":"................","3P_OVERLAP":16,"3P_DIFFS":0,"3P_INS":0,"MID_GROUP":"BL-107AC4:BIOUG47550","3P_DEL":0,"3P_LOCATION":"R","5P_SCORE_DELTA":4,"5P_OVERLAP":16,"5P_START":6},{"5P_UMI":"bc1044","5P_LOCATION":"F","READ":"m54146_190729_151026\/46268607\/ccs","3P_SCORE":16.0,"MID":"KMPGV464-19","5P_DEL":0,"3P_SCORE_DELTA":4,"ORIENTATION":"F","5P_INS":0,"3P_UMI":"bc1186_rc","3P_START":1,"5P_SCORE":15.5,"5P_IDENTSTR":"...............","5P_DIFFS":0,"3P_IDENTSTR":"................","3P_OVERLAP":16,"3P_DIFFS":0,"3P_INS":0,"MID_GROUP":"BL-107ABI:BIOUG47930","3P_DEL":0,"3P_LOCATION":"R","5P_SCORE_DELTA":4,"5P_OVERLAP":15,"5P_START":7},{"5P_UMI":"bc1095","5P_LOCATION":"R","READ":"m54146_190729_151026\/46072342\/ccs","3P_SCORE":14.5,"MID":"KMPUH1031-19","5P_DEL":0,"3P_SCORE_DELTA":4,"ORIENTATION":"RC","5P_INS":0,"3P_UMI":"bc1112_rc","3P_START":1,"5P_SCORE":16.0,"5P_IDENTSTR":"................","5P_DIFFS":0,"3P_IDENTSTR":"T..............","3P_OVERLAP":15,"3P_DIFFS":1,"3P_INS":0,"MID_GROUP":"BL-107AC1:BIOUG48029","3P_DEL":0,"3P_LOCATION":"F","5P_SCORE_DELTA":4,"5P_OVERLAP":16,"5P_START":1},{"READ":"m54146_190729_151026\/30015964\/ccs","ORIENTATION":"U","MID":null},{"5P_UMI":"bc1054","5P_LOCATION":"R","READ":"m54146_190729_151026\/31785518\/ccs","3P_SCORE":15.0,"MID":"KMPNT309-19","5P_DEL":0,"3P_SCORE_DELTA":4,"ORIENTATION":"RC","5P_INS":0,"3P_UMI":"bc1176_rc","3P_START":1,"5P_SCORE":16.0,"5P_IDENTSTR":"................","5P_DIFFS":0,"3P_IDENTSTR":"..............","3P_OVERLAP":14,"3P_DIFFS":0,"3P_INS":0,"MID_GROUP":"BL-107AC4:BIOUG47554","3P_DEL":0,"3P_LOCATION":"F","5P_SCORE_DELTA":4,"5P_OVERLAP":16,"5P_START":1},{"5P_UMI":"bc1037","5P_LOCATION":"R","READ":"m54146_190729_151026\/39518386\/ccs","3P_SCORE":15.0,"MID":"KMPRN871-19","5P_DEL":0,"3P_SCORE_DELTA":4,"ORIENTATION":"RC","5P_INS":0,"3P_UMI":"bc1127_rc","3P_START":1,"5P_SCORE":16.0,"5P_IDENTSTR":"................","5P_DIFFS":0,"3P_IDENTSTR":"..............","3P_OVERLAP":14,"3P_DIFFS":0,"3P_INS":0,"MID_GROUP":"BL-107ACL:BIOUG48050","3P_DEL":0,"3P_LOCATION":"F","5P_SCORE_DELTA":4,"5P_OVERLAP":16,"5P_START":1},{"5P_UMI":"bc1095","5P_LOCATION":"F","READ":"m54146_190729_151026\/47973326\/ccs","3P_SCORE":16.0,"MID":"KMPLR041-19","5P_DEL":0,"3P_SCORE_DELTA":4,"ORIENTATION":"F","5P_INS":0,"3P_UMI":"bc1177_rc","3P_START":1,"5P_SCORE":15.0,"5P_IDENTSTR":"..............","5P_DIFFS":0,"3P_IDENTSTR":"................","3P_OVERLAP":16,"3P_DIFFS":0,"3P_INS":0,"MID_GROUP":"BL-107ABO:BIOUG47101","3P_DEL":0,"3P_LOCATION":"R","5P_SCORE_DELTA":4,"5P_OVERLAP":14,"5P_START":1},{"5P_UMI":"bc1057","5P_LOCATION":"R","READ":"m54146_190729_151026\/6422704\/ccs","3P_SCORE":16.0,"MID":"KMPFR389-19","5P_DEL":0,"3P_SCORE_DELTA":2.0,"ORIENTATION":"RC","5P_INS":0,"3P_UMI":"bc1139_rc","3P_START":1,"5P_SCORE":16.0,"5P_IDENTSTR":"................","5P_DIFFS":0,"3P_IDENTSTR":"................","3P_OVERLAP":16,"3P_DIFFS":0,"3P_INS":0,"MID_GROUP":"BL-107ACA:BIOUG48041","3P_DEL":0,"3P_LOCATION":"F","5P_SCORE_DELTA":4,"5P_OVERLAP":16,"5P_START":1},{"5P_UMI":"bc1025","5P_LOCATION":"F","READ":"m54146_190729_151026\/8389423\/ccs","3P_SCORE":16.0,"MID":"KMPGQ279-19","5P_DEL":0,"3P_SCORE_DELTA":4,"ORIENTATION":"F","5P_INS":0,"3P_UMI":"bc1097_rc","3P_START":1,"5P_SCORE":16.0,"5P_IDENTSTR":"................","5P_DIFFS":0,"3P_IDENTSTR":"................","3P_OVERLAP":16,"3P_DIFFS":0,"3P_INS":0,"MID_GROUP":"BL-107A8X:BIOUG47780","3P_DEL":0,"3P_LOCATION":"R","5P_SCORE_DELTA":4,"5P_OVERLAP":16,"5P_START":5},{"5P_UMI":"bc1095","5P_LOCATION":"F","READ":"m54146_190729_151026\/63635993\/ccs","3P_SCORE":16.0,"MID":"KMPUH1223-19","5P_DEL":0,"3P_SCORE_DELTA":4,"ORIENTATION":"F","5P_INS":0,"3P_UMI":"bc1115_rc","3P_START":1,"5P_SCORE":15.5,"5P_IDENTSTR":"...............","5P_DIFFS":0,"3P_IDENTSTR":"................","3P_OVERLAP":16,"3P_DIFFS":0,"3P_INS":0,"MID_GROUP":"BL-107AC1:BIOUG48031","3P_DEL":0,"3P_LOCATION":"R","5P_SCORE_DELTA":4,"5P_OVERLAP":15,"5P_START":1},{"READ":"m54146_190729_151026\/57934447\/ccs","ORIENTATION":"U","MID":null},{"5P_UMI":"bc1093","5P_LOCATION":"F","READ":"m54146_190729_151026\/49479963\/ccs","3P_SCORE":16.0,"MID":"KMPUH1213-19","5P_DEL":0,"3P_SCORE_DELTA":4,"ORIENTATION":"F","5P_INS":0,"3P_UMI":"bc1119_rc","3P_START":1,"5P_SCORE":15.0,"5P_IDENTSTR":"A...............","5P_DIFFS":1,"3P_IDENTSTR":"................","3P_OVERLAP":16,"3P_DIFFS":0,"3P_INS":0,"MID_GROUP":"BL-107AC1:BIOUG48031","3P_DEL":0,"3P_LOCATION":"R","5P_SCORE_DELTA":4,"5P_OVERLAP":16,"5P_START":1},{"5P_UMI":"bc1031","5P_LOCATION":"F","READ":"m54146_190729_151026\/69206782\/ccs","3P_SCORE":16.0,"MID":"KMPGQ322-19","5P_DEL":0,"3P_SCORE_DELTA":4,"ORIENTATION":"F","5P_INS":0,"3P_UMI":"bc1111_rc","3P_START":1,"5P_SCORE":15.0,"5P_IDENTSTR":"..............","5P_DIFFS":0,"3P_IDENTSTR":"................","3P_OVERLAP":16,"3P_DIFFS":0,"3P_INS":0,"MID_GROUP":"BL-107A8X:BIOUG47780","3P_DEL":0,"3P_LOCATION":"R","5P_SCORE_DELTA":4,"5P_OVERLAP":14,"5P_START":1},{"5P_UMI":"bc1044","5P_LOCATION":"R","READ":"m54146_190729_151026\/54395678\/ccs","3P_SCORE":16.0,"MID":"KMPGV457-19","5P_DEL":0,"3P_SCORE_DELTA":4,"ORIENTATION":"RC","5P_INS":0,"3P_UMI":"bc1172_rc","3P_START":1,"5P_SCORE":16.0,"5P_IDENTSTR":"................","5P_DIFFS":0,"3P_IDENTSTR":"................","3P_OVERLAP":16,"3P_DIFFS":0,"3P_INS":0,"MID_GROUP":"BL-107ABI:BIOUG47930","3P_DEL":0,"3P_LOCATION":"F","5P_SCORE_DELTA":4,"5P_OVERLAP":16,"5P_START":1},{"5P_UMI":"bc1004","5P_LOCATION":"R","READ":"m54146_190729_151026\/69337683\/ccs","3P_SCORE":16.0,"MID":"KMPRN1241-19","5P_DEL":0,"3P_SCORE_DELTA":2.5,"ORIENTATION":"RC","5P_INS":0,"3P_UMI":"bc1107_rc","3P_START":1,"5P_SCORE":16.0,"5P_IDENTSTR":"................","5P_DIFFS":0,"3P_IDENTSTR":"................","3P_OVERLAP":16,"3P_DIFFS":0,"3P_INS":0,"MID_GROUP":"BL-1079UE:BIOUG48054","3P_DEL":0,"3P_LOCATION":"F","5P_SCORE_DELTA":4,"5P_OVERLAP":16,"5P_START":1},{"5P_UMI":"bc1062","5P_LOCATION":"R","READ":"m54146_190729_151026\/40763988\/ccs","3P_SCORE":16.0,"MID":"KMPFR1269-19","5P_DEL":0,"3P_SCORE_DELTA":4,"ORIENTATION":"RC","5P_INS":0,"3P_UMI":"bc1117_rc","3P_START":1,"5P_SCORE":16.0,"5P_IDENTSTR":"................","5P_DIFFS":0,"3P_IDENTSTR":"................","3P_OVERLAP":16,"3P_DIFFS":0,"3P_INS":0,"MID_GROUP":"BL-107ACQ:BIOUG48157","3P_DEL":0,"3P_LOCATION":"F","5P_SCORE_DELTA":4,"5P_OVERLAP":16,"5P_START":1},{"5P_UMI":"bc1032","5P_LOCATION":"F","READ":"m54146_190729_151026\/18416157\/ccs","3P_SCORE":16.0,"MID":"KMPRO398-19","5P_DEL":0,"3P_SCORE_DELTA":4,"ORIENTATION":"F","5P_INS":0,"3P_UMI":"bc1142_rc","3P_START":1,"5P_SCORE":16.0,"5P_IDENTSTR":"................","5P_DIFFS":0,"3P_IDENTSTR":"................","3P_OVERLAP":16,"3P_DIFFS":0,"3P_INS":0,"MID_GROUP":"BL-107BUN:BIOUG47955","3P_DEL":0,"3P_LOCATION":"R","5P_SCORE_DELTA":4,"5P_OVERLAP":16,"5P_START":1},{"5P_UMI":"bc1013","5P_LOCATION":"R","READ":"m54146_190729_151026\/65863816\/ccs","3P_SCORE":16.0,"MID":"KMPRN1201-19","5P_DEL":0,"3P_SCORE_DELTA":4,"ORIENTATION":"RC","5P_INS":0,"3P_UMI":"bc1097_rc","3P_START":1,"5P_SCORE":16.0,"5P_IDENTSTR":"................","5P_DIFFS":0,"3P_IDENTSTR":"................","3P_OVERLAP":16,"3P_DIFFS":0,"3P_INS":0,"MID_GROUP":"BL-1079UE:BIOUG48053","3P_DEL":0,"3P_LOCATION":"F","5P_SCORE_DELTA":4,"5P_OVERLAP":16,"5P_START":1},{"5P_UMI":"bc1072","5P_LOCATION":"R","READ":"m54146_190729_151026\/47252005\/ccs","3P_SCORE":16.0,"MID":"KMPNT1364-19","5P_DEL":0,"3P_SCORE_DELTA":4,"ORIENTATION":"RC","5P_INS":0,"3P_UMI":"bc1147_rc","3P_START":1,"5P_SCORE":16.0,"5P_IDENTSTR":"................","5P_DIFFS":0,"3P_IDENTSTR":"................","3P_OVERLAP":16,"3P_DIFFS":0,"3P_INS":0,"MID_GROUP":"BL-107ABS:BIOUG47848","3P_DEL":0,"3P_LOCATION":"F","5P_SCORE_DELTA":4,"5P_OVERLAP":16,"5P_START":1},{"5P_UMI":"bc1002","5P_LOCATION":"F","READ":"m54146_190729_151026\/11535167\/ccs","3P_SCORE":16.0,"MID":"KMPRN1232-19","5P_DEL":0,"3P_SCORE_DELTA":3.5,"ORIENTATION":"F","5P_INS":0,"3P_UMI":"bc1113_rc","3P_START":1,"5P_SCORE":14.0,"5P_IDENTSTR":"C.G.............","5P_DIFFS":2,"3P_IDENTSTR":"................","3P_OVERLAP":16,"3P_DIFFS":0,"3P_INS":0,"MID_GROUP":"BL-1079UE:BIOUG48054","3P_DEL":0,"3P_LOCATION":"R","5P_SCORE_DELTA":4,"5P_OVERLAP":16,"5P_START":1},{"5P_UMI":"bc1071","5P_LOCATION":"F","READ":"m54146_190729_151026\/4456546\/ccs","3P_SCORE":16.0,"MID":"KMPRW048-19","5P_DEL":0,"3P_SCORE_DELTA":4,"ORIENTATION":"F","5P_INS":0,"3P_UMI":"bc1141_rc","3P_START":1,"5P_SCORE":16.0,"5P_IDENTSTR":"................","5P_DIFFS":0,"3P_IDENTSTR":"................","3P_OVERLAP":16,"3P_DIFFS":0,"3P_INS":0,"MID_GROUP":"BL-107ABJ:BIOUG48115","3P_DEL":0,"3P_LOCATION":"R","5P_SCORE_DELTA":4,"5P_OVERLAP":16,"5P_START":1},{"5P_UMI":"bc1002","5P_LOCATION":"F","READ":"m54146_190729_151026\/5767858\/ccs","3P_SCORE":16.0,"MID":"KMPRN1232-19","5P_DEL":0,"3P_SCORE_DELTA":3.5,"ORIENTATION":"F","5P_INS":0,"3P_UMI":"bc1113_rc","3P_START":1,"5P_SCORE":16.0,"5P_IDENTSTR":"................","5P_DIFFS":0,"3P_IDENTSTR":"................","3P_OVERLAP":16,"3P_DIFFS":0,"3P_INS":0,"MID_GROUP":"BL-1079UE:BIOUG48054","3P_DEL":0,"3P_LOCATION":"R","5P_SCORE_DELTA":4,"5P_OVERLAP":16,"5P_START":1},{"5P_UMI":"bc1002","5P_LOCATION":"F","READ":"m54146_190729_151026\/48759417\/ccs","3P_SCORE":16.0,"MID":"KMPRN1234-19","5P_DEL":0,"3P_SCORE_DELTA":4,"ORIENTATION":"F","5P_INS":0,"3P_UMI":"bc1117_rc","3P_START":1,"5P_SCORE":16.0,"5P_IDENTSTR":"................","5P_DIFFS":0,"3P_IDENTSTR":"................","3P_OVERLAP":16,"3P_DIFFS":0,"3P_INS":0,"MID_GROUP":"BL-1079UE:BIOUG48054","3P_DEL":0,"3P_LOCATION":"R","5P_SCORE_DELTA":4,"5P_OVERLAP":16,"5P_START":1},{"5P_UMI":"bc1002","5P_LOCATION":"F","READ":"m54146_190729_151026\/10879452\/ccs","3P_SCORE":16.0,"MID":"KMPRN1233-19","5P_DEL":0,"3P_SCORE_DELTA":4,"ORIENTATION":"F","5P_INS":0,"3P_UMI":"bc1115_rc","3P_START":4,"5P_SCORE":16.0,"5P_IDENTSTR":"................","5P_DIFFS":0,"3P_IDENTSTR":"................","3P_OVERLAP":16,"3P_DIFFS":0,"3P_INS":0,"MID_GROUP":"BL-1079UE:BIOUG48054","3P_DEL":0,"3P_LOCATION":"R","5P_SCORE_DELTA":4,"5P_OVERLAP":16,"5P_START":1},{"5P_UMI":"bc1002","5P_LOCATION":"F","READ":"m54146_190729_151026\/15860210\/ccs","3P_SCORE":16.0,"MID":"KMPRN1227-19","5P_DEL":0,"3P_SCORE_DELTA":4,"ORIENTATION":"F","5P_INS":0,"3P_UMI":"bc1103_rc","3P_START":1,"5P_SCORE":16.0,"5P_IDENTSTR":"................","5P_DIFFS":0,"3P_IDENTSTR":"................","3P_OVERLAP":16,"3P_DIFFS":0,"3P_INS":0,"MID_GROUP":"BL-1079UE:BIOUG48054","3P_DEL":0,"3P_LOCATION":"R","5P_SCORE_DELTA":4,"5P_OVERLAP":16,"5P_START":1},{"5P_UMI":"bc1009","5P_LOCATION":"F","READ":"m54146_190729_151026\/66388822\/ccs","3P_SCORE":16.0,"MID":"KMPFS313-19","5P_DEL":0,"3P_SCORE_DELTA":2.0,"ORIENTATION":"F","5P_INS":0,"3P_UMI":"bc1185_rc","3P_START":1,"5P_SCORE":16.0,"5P_IDENTSTR":"................","5P_DIFFS":0,"3P_IDENTSTR":"................","3P_OVERLAP":16,"3P_DIFFS":0,"3P_INS":0,"MID_GROUP":"BL-107A91:BIOUG48120","3P_DEL":0,"3P_LOCATION":"R","5P_SCORE_DELTA":4,"5P_OVERLAP":16,"5P_START":1},{"5P_UMI":"bc1009","5P_LOCATION":"F","READ":"m54146_190729_151026\/67567901\/ccs","3P_SCORE":15.5,"MID":"KMPRN1367-19","5P_DEL":0,"3P_SCORE_DELTA":4,"ORIENTATION":"F","5P_INS":0,"3P_UMI":"bc1098_rc","3P_START":1,"5P_SCORE":16.0,"5P_IDENTSTR":"................","5P_DIFFS":0,"3P_IDENTSTR":"........-.......","3P_OVERLAP":15,"3P_DIFFS":0,"3P_INS":0,"MID_GROUP":"BL-1079UE:BIOUG48055","3P_DEL":1,"3P_LOCATION":"R","5P_SCORE_DELTA":4,"5P_OVERLAP":16,"5P_START":1},{"5P_UMI":"bc1009","5P_LOCATION":"F","READ":"m54146_190729_151026\/15008276\/ccs","3P_SCORE":16.0,"MID":"KMPFS314-19","5P_DEL":0,"3P_SCORE_DELTA":4,"ORIENTATION":"F","5P_INS":0,"3P_UMI":"bc1187_rc","3P_START":1,"5P_SCORE":16.0,"5P_IDENTSTR":"................","5P_DIFFS":0,"3P_IDENTSTR":"................","3P_OVERLAP":16,"3P_DIFFS":0,"3P_INS":0,"MID_GROUP":"BL-107A91:BIOUG48120","3P_DEL":0,"3P_LOCATION":"R","5P_SCORE_DELTA":4,"5P_OVERLAP":16,"5P_START":1},{"5P_UMI":"bc1009","5P_LOCATION":"F","READ":"m54146_190729_151026\/22479363\/ccs","3P_SCORE":16.0,"MID":"KMPRN1182-19","5P_DEL":0,"3P_SCORE_DELTA":4,"ORIENTATION":"F","5P_INS":0,"3P_UMI":"bc1107_rc","3P_START":1,"5P_SCORE":16.0,"5P_IDENTSTR":"................","5P_DIFFS":0,"3P_IDENTSTR":"................","3P_OVERLAP":16,"3P_DIFFS":0,"3P_INS":0,"MID_GROUP":"BL-1079UE:BIOUG48053","3P_DEL":0,"3P_LOCATION":"R","5P_SCORE_DELTA":4,"5P_OVERLAP":16,"5P_START":1},{"5P_UMI":"bc1009","5P_LOCATION":"F","READ":"m54146_190729_151026\/32506319\/ccs","3P_SCORE":16.0,"MID":"KMPRN179-19","5P_DEL":0,"3P_SCORE_DELTA":4,"ORIENTATION":"F","5P_INS":0,"3P_UMI":"bc1125_rc","3P_START":1,"5P_SCORE":16.0,"5P_IDENTSTR":"................","5P_DIFFS":0,"3P_IDENTSTR":"................","3P_OVERLAP":16,"3P_DIFFS":0,"3P_INS":0,"MID_GROUP":"BL-107A93:BIOUG47810","3P_DEL":0,"3P_LOCATION":"R","5P_SCORE_DELTA":4,"5P_OVERLAP":16,"5P_START":1},{"5P_UMI":"bc1009","5P_LOCATION":"F","READ":"m54146_190729_151026\/67568581\/ccs","3P_SCORE":16.0,"MID":"KMPRN1188-19","5P_DEL":0,"3P_SCORE_DELTA":4,"ORIENTATION":"F","5P_INS":1,"3P_UMI":"bc1119_rc","3P_START":1,"5P_SCORE":16.0,"5P_IDENTSTR":"................","5P_DIFFS":0,"3P_IDENTSTR":"................","3P_OVERLAP":16,"3P_DIFFS":0,"3P_INS":0,"MID_GROUP":"BL-1079UE:BIOUG48053","3P_DEL":0,"3P_LOCATION":"R","5P_SCORE_DELTA":4,"5P_OVERLAP":16,"5P_START":1},{"5P_UMI":"bc1019","5P_LOCATION":"F","READ":"m54146_190729_151026\/46268813\/ccs","3P_SCORE":16.0,"MID":"KMPGQ253-19","5P_DEL":0,"3P_SCORE_DELTA":4,"ORIENTATION":"F","5P_INS":0,"3P_UMI":"bc1117_rc","3P_START":1,"5P_SCORE":16.0,"5P_IDENTSTR":"................","5P_DIFFS":0,"3P_IDENTSTR":"................","3P_OVERLAP":16,"3P_DIFFS":0,"3P_INS":0,"MID_GROUP":"BL-107A8X:BIOUG47780","3P_DEL":0,"3P_LOCATION":"R","5P_SCORE_DELTA":4,"5P_OVERLAP":16,"5P_START":1},{"5P_UMI":"bc1019","5P_LOCATION":"F","READ":"m54146_190729_151026\/46727235\/ccs","3P_SCORE":16.0,"MID":"KMPRT652-19","5P_DEL":0,"3P_SCORE_DELTA":4,"ORIENTATION":"F","5P_INS":0,"3P_UMI":"bc1150_rc","3P_START":1,"5P_SCORE":16.0,"5P_IDENTSTR":"................","5P_DIFFS":0,"3P_IDENTSTR":"................","3P_OVERLAP":16,"3P_DIFFS":0,"3P_INS":0,"MID_GROUP":"BL-107ABL:BIOUG48038","3P_DEL":0,"3P_LOCATION":"R","5P_SCORE_DELTA":4,"5P_OVERLAP":16,"5P_START":1},{"5P_UMI":"bc1019","5P_LOCATION":"F","READ":"m54146_190729_151026\/54067667\/ccs","3P_SCORE":16.0,"MID":"KMPRO418-19","5P_DEL":0,"3P_SCORE_DELTA":2.0,"ORIENTATION":"F","5P_INS":0,"3P_UMI":"bc1136_rc","3P_START":1,"5P_SCORE":16.0,"5P_IDENTSTR":"................","5P_DIFFS":0,"3P_IDENTSTR":"................","3P_OVERLAP":16,"3P_DIFFS":0,"3P_INS":0,"MID_GROUP":"BL-107BUN:BIOUG47956","3P_DEL":0,"3P_LOCATION":"R","5P_SCORE_DELTA":4,"5P_OVERLAP":16,"5P_START":1},{"5P_UMI":"bc1019","5P_LOCATION":"F","READ":"m54146_190729_151026\/59638399\/ccs","3P_SCORE":16.0,"MID":"KMPRT660-19","5P_DEL":0,"3P_SCORE_DELTA":4,"ORIENTATION":"F","5P_INS":0,"3P_UMI":"bc1166_rc","3P_START":1,"5P_SCORE":16.0,"5P_IDENTSTR":"................","5P_DIFFS":0,"3P_IDENTSTR":"................","3P_OVERLAP":16,"3P_DIFFS":0,"3P_INS":0,"MID_GROUP":"BL-107ABL:BIOUG48038","3P_DEL":0,"3P_LOCATION":"R","5P_SCORE_DELTA":4,"5P_OVERLAP":16,"5P_START":1},{"5P_UMI":"bc1019","5P_LOCATION":"F","READ":"m54146_190729_151026\/63439685\/ccs","3P_SCORE":16.0,"MID":"KMPGQ251-19","5P_DEL":0,"3P_SCORE_DELTA":3.5,"ORIENTATION":"F","5P_INS":0,"3P_UMI":"bc1113_rc","3P_START":1,"5P_SCORE":16.0,"5P_IDENTSTR":"................","5P_DIFFS":0,"3P_IDENTSTR":"................","3P_OVERLAP":16,"3P_DIFFS":0,"3P_INS":0,"MID_GROUP":"BL-107A8X:BIOUG47780","3P_DEL":0,"3P_LOCATION":"R","5P_SCORE_DELTA":4,"5P_OVERLAP":16,"5P_START":1},{"5P_UMI":"bc1019","5P_LOCATION":"F","READ":"m54146_190729_151026\/70583076\/ccs","3P_SCORE":16.0,"MID":"KMPRT654-19","5P_DEL":0,"3P_SCORE_DELTA":4,"ORIENTATION":"F","5P_INS":0,"3P_UMI":"bc1154_rc","3P_START":1,"5P_SCORE":16.0,"5P_IDENTSTR":"................","5P_DIFFS":0,"3P_IDENTSTR":"................","3P_OVERLAP":16,"3P_DIFFS":0,"3P_INS":0,"MID_GROUP":"BL-107ABL:BIOUG48038","3P_DEL":0,"3P_LOCATION":"R","5P_SCORE_DELTA":4,"5P_OVERLAP":16,"5P_START":1},{"READ":"m54146_190729_151026\/23069045\/ccs","ORIENTATION":"U","MID":null},{"5P_UMI":"bc1019","5P_LOCATION":"F","READ":"m54146_190729_151026\/28967840\/ccs","3P_SCORE":16.0,"MID":"KMPRT654-19","5P_DEL":0,"3P_SCORE_DELTA":4,"ORIENTATION":"F","5P_INS":0,"3P_UMI":"bc1154_rc","3P_START":1,"5P_SCORE":16.0,"5P_IDENTSTR":"................","5P_DIFFS":0,"3P_IDENTSTR":"................","3P_OVERLAP":16,"3P_DIFFS":0,"3P_INS":0,"MID_GROUP":"BL-107ABL:BIOUG48038","3P_DEL":0,"3P_LOCATION":"R","5P_SCORE_DELTA":4,"5P_OVERLAP":16,"5P_START":1},{"5P_UMI":"bc1019","5P_LOCATION":"F","READ":"m54146_190729_151026\/31654084\/ccs","3P_SCORE":16.0,"MID":"KMPRT374-19","5P_DEL":0,"3P_SCORE_DELTA":4,"ORIENTATION":"F","5P_INS":0,"3P_UMI":"bc1163_rc","3P_START":1,"5P_SCORE":16.0,"5P_IDENTSTR":"................","5P_DIFFS":0,"3P_IDENTSTR":"................","3P_OVERLAP":16,"3P_DIFFS":0,"3P_INS":0,"MID_GROUP":"BL-107ABL:BIOUG48035","3P_DEL":0,"3P_LOCATION":"R","5P_SCORE_DELTA":4,"5P_OVERLAP":16,"5P_START":1},{"5P_UMI":"bc1085","5P_LOCATION":"F","READ":"m54146_190729_151026\/40633015\/ccs","3P_SCORE":16.0,"MID":"KMPUH968-19","5P_DEL":0,"3P_SCORE_DELTA":4,"ORIENTATION":"F","5P_INS":0,"3P_UMI":"bc1106_rc","3P_START":1,"5P_SCORE":16.0,"5P_IDENTSTR":"................","5P_DIFFS":0,"3P_IDENTSTR":"................","3P_OVERLAP":16,"3P_DIFFS":0,"3P_INS":0,"MID_GROUP":"BL-107AC1:BIOUG48029","3P_DEL":0,"3P_LOCATION":"R","5P_SCORE_DELTA":4,"5P_OVERLAP":16,"5P_START":1},{"5P_UMI":"bc1085","5P_LOCATION":"F","READ":"m54146_190729_151026\/51904691\/ccs","3P_SCORE":16.0,"MID":"KMPSU1108-19","5P_DEL":0,"3P_SCORE_DELTA":4,"ORIENTATION":"F","5P_INS":0,"3P_UMI":"bc1150_rc","3P_START":1,"5P_SCORE":16.0,"5P_IDENTSTR":"................","5P_DIFFS":0,"3P_IDENTSTR":"................","3P_OVERLAP":16,"3P_DIFFS":0,"3P_INS":0,"MID_GROUP":"BL-107ABN:BIOUG47484","3P_DEL":0,"3P_LOCATION":"R","5P_SCORE_DELTA":4,"5P_OVERLAP":16,"5P_START":1},{"5P_UMI":"bc1085","5P_LOCATION":"F","READ":"m54146_190729_151026\/69731105\/ccs","3P_SCORE":14.5,"MID":"KMPRO049-19","5P_DEL":0,"3P_SCORE_DELTA":4,"ORIENTATION":"F","5P_INS":0,"3P_UMI":"bc1133_rc","3P_START":1,"5P_SCORE":16.0,"5P_IDENTSTR":"................","5P_DIFFS":0,"3P_IDENTSTR":".............","3P_OVERLAP":13,"3P_DIFFS":0,"3P_INS":0,"MID_GROUP":"BL-107ABF:BIOUG47952","3P_DEL":0,"3P_LOCATION":"R","5P_SCORE_DELTA":4,"5P_OVERLAP":16,"5P_START":1},{"5P_UMI":"bc1085","5P_LOCATION":"F","READ":"m54146_190729_151026\/59769528\/ccs","3P_SCORE":16.0,"MID":"KMPRO052-19","5P_DEL":0,"3P_SCORE_DELTA":4,"ORIENTATION":"F","5P_INS":0,"3P_UMI":"bc1139_rc","3P_START":1,"5P_SCORE":15.0,"5P_IDENTSTR":"...............T","5P_DIFFS":1,"3P_IDENTSTR":"................","3P_OVERLAP":16,"3P_DIFFS":0,"3P_INS":0,"MID_GROUP":"BL-107ABF:BIOUG47952","3P_DEL":0,"3P_LOCATION":"R","5P_SCORE_DELTA":4,"5P_OVERLAP":16,"5P_START":1},{"5P_UMI":"bc1085","5P_LOCATION":"F","READ":"m54146_190729_151026\/13304762\/ccs","3P_SCORE":16.0,"MID":"KMPUH1163-19","5P_DEL":0,"3P_SCORE_DELTA":4,"ORIENTATION":"F","5P_INS":1,"3P_UMI":"bc1115_rc","3P_START":1,"5P_SCORE":16.0,"5P_IDENTSTR":"................","5P_DIFFS":0,"3P_IDENTSTR":"................","3P_OVERLAP":16,"3P_DIFFS":0,"3P_INS":0,"MID_GROUP":"BL-107AC1:BIOUG48031","3P_DEL":0,"3P_LOCATION":"R","5P_SCORE_DELTA":4,"5P_OVERLAP":16,"5P_START":1},{"5P_UMI":"bc1037","5P_LOCATION":"F","READ":"m54146_190729_151026\/20972374\/ccs","3P_SCORE":16.0,"MID":"KMPRN868-19","5P_DEL":0,"3P_SCORE_DELTA":4,"ORIENTATION":"F","5P_INS":0,"3P_UMI":"bc1121_rc","3P_START":1,"5P_SCORE":16.0,"5P_IDENTSTR":"................","5P_DIFFS":0,"3P_IDENTSTR":"................","3P_OVERLAP":16,"3P_DIFFS":0,"3P_INS":0,"MID_GROUP":"BL-107ACL:BIOUG48050","3P_DEL":0,"3P_LOCATION":"R","5P_SCORE_DELTA":4,"5P_OVERLAP":16,"5P_START":1},{"5P_UMI":"bc1037","5P_LOCATION":"F","READ":"m54146_190729_151026\/30737358\/ccs","3P_SCORE":16.0,"MID":"KMPGV556-19","5P_DEL":0,"3P_SCORE_DELTA":4,"ORIENTATION":"F","5P_INS":0,"3P_UMI":"bc1188_rc","3P_START":1,"5P_SCORE":16.0,"5P_IDENTSTR":"................","5P_DIFFS":0,"3P_IDENTSTR":"................","3P_OVERLAP":16,"3P_DIFFS":0,"3P_INS":0,"MID_GROUP":"BL-107ABI:BIOUG47932","3P_DEL":0,"3P_LOCATION":"R","5P_SCORE_DELTA":4,"5P_OVERLAP":16,"5P_START":1},{"5P_UMI":"bc1063","5P_LOCATION":"F","READ":"m54146_190729_151026\/64619342\/ccs","3P_SCORE":16.0,"MID":"KMPNT461-19","5P_DEL":0,"3P_SCORE_DELTA":4,"ORIENTATION":"F","5P_INS":0,"3P_UMI":"bc1145_rc","3P_START":1,"5P_SCORE":16.0,"5P_IDENTSTR":"................","5P_DIFFS":0,"3P_IDENTSTR":"................","3P_OVERLAP":16,"3P_DIFFS":0,"3P_INS":0,"MID_GROUP":"BL-107ACR:BIOUG47555","3P_DEL":0,"3P_LOCATION":"R","5P_SCORE_DELTA":4,"5P_OVERLAP":16,"5P_START":1},{"5P_UMI":"bc1063","5P_LOCATION":"F","READ":"m54146_190729_151026\/70386016\/ccs","3P_SCORE":16.0,"MID":"KMPNT273-19","5P_DEL":0,"3P_SCORE_DELTA":4,"ORIENTATION":"F","5P_INS":0,"3P_UMI":"bc1174_rc","3P_START":1,"5P_SCORE":16.0,"5P_IDENTSTR":"................","5P_DIFFS":0,"3P_IDENTSTR":"................","3P_OVERLAP":16,"3P_DIFFS":0,"3P_INS":0,"MID_GROUP":"BL-107AC4:BIOUG47553","3P_DEL":0,"3P_LOCATION":"R","5P_SCORE_DELTA":4,"5P_OVERLAP":16,"5P_START":1},{"5P_UMI":"bc1049","5P_LOCATION":"F","READ":"m54146_190729_151026\/35062534\/ccs","3P_SCORE":16.0,"MID":"KMPNT576-19","5P_DEL":0,"3P_SCORE_DELTA":4,"ORIENTATION":"F","5P_INS":0,"3P_UMI":"bc1164_rc","3P_START":1,"5P_SCORE":16.0,"5P_IDENTSTR":"................","5P_DIFFS":0,"3P_IDENTSTR":"................","3P_OVERLAP":16,"3P_DIFFS":0,"3P_INS":0,"MID_GROUP":"BL-107ACR:BIOUG47768","3P_DEL":0,"3P_LOCATION":"R","5P_SCORE_DELTA":4,"5P_OVERLAP":16,"5P_START":1},{"5P_UMI":"bc1012","5P_LOCATION":"F","READ":"m54146_190729_151026\/53478119\/ccs","3P_SCORE":16.0,"MID":"KMPRW163-19","5P_DEL":0,"3P_SCORE_DELTA":4,"ORIENTATION":"F","5P_INS":0,"3P_UMI":"bc1181_rc","3P_START":1,"5P_SCORE":16.0,"5P_IDENTSTR":"................","5P_DIFFS":0,"3P_IDENTSTR":"................","3P_OVERLAP":16,"3P_DIFFS":0,"3P_INS":0,"MID_GROUP":"BL-107A91:BIOUG48116","3P_DEL":0,"3P_LOCATION":"R","5P_SCORE_DELTA":4,"5P_OVERLAP":16,"5P_START":1},{"5P_UMI":"bc1012","5P_LOCATION":"F","READ":"m54146_190729_151026\/68288806\/ccs","3P_SCORE":16.0,"MID":"KMPRN532-19","5P_DEL":0,"3P_SCORE_DELTA":4,"ORIENTATION":"F","5P_INS":0,"3P_UMI":"bc1137_rc","3P_START":1,"5P_SCORE":16.0,"5P_IDENTSTR":"................","5P_DIFFS":0,"3P_IDENTSTR":"................","3P_OVERLAP":16,"3P_DIFFS":0,"3P_INS":0,"MID_GROUP":"BL-107A93:BIOUG48046","3P_DEL":0,"3P_LOCATION":"R","5P_SCORE_DELTA":4,"5P_OVERLAP":16,"5P_START":1},{"5P_UMI":"bc1082","5P_LOCATION":"R","READ":"m54146_190729_151026\/7406475\/ccs","3P_SCORE":15.0,"MID":"KMPNQ2511-19","5P_DEL":0,"3P_SCORE_DELTA":4,"ORIENTATION":"RC","5P_INS":0,"3P_UMI":"bc1156_rc","3P_START":1,"5P_SCORE":16.0,"5P_IDENTSTR":"................","5P_DIFFS":0,"3P_IDENTSTR":"...............A","3P_OVERLAP":16,"3P_DIFFS":1,"3P_INS":0,"MID_GROUP":"BL-107ABN:BIOUG47736","3P_DEL":0,"3P_LOCATION":"F","5P_SCORE_DELTA":4,"5P_OVERLAP":16,"5P_START":1},{"5P_UMI":"bc1089","5P_LOCATION":"R","READ":"m54146_190729_151026\/10616956\/ccs","3P_SCORE":16.0,"MID":"KMPNP027-19","5P_DEL":0,"3P_SCORE_DELTA":4,"ORIENTATION":"RC","5P_INS":0,"3P_UMI":"bc1156_rc","3P_START":1,"5P_SCORE":16.0,"5P_IDENTSTR":"................","5P_DIFFS":0,"3P_IDENTSTR":"................","3P_OVERLAP":16,"3P_DIFFS":0,"3P_INS":0,"MID_GROUP":"BL-107ABN:BIOUG47484","3P_DEL":0,"3P_LOCATION":"F","5P_SCORE_DELTA":4,"5P_OVERLAP":16,"5P_START":1},{"5P_UMI":"bc1062","5P_LOCATION":"R","READ":"m54146_190729_151026\/18219442\/ccs","3P_SCORE":16.0,"MID":"KMPNT739-19","5P_DEL":0,"3P_SCORE_DELTA":4,"ORIENTATION":"RC","5P_INS":0,"3P_UMI":"bc1156_rc","3P_START":1,"5P_SCORE":16.0,"5P_IDENTSTR":"................","5P_DIFFS":0,"3P_IDENTSTR":"................","3P_OVERLAP":16,"3P_DIFFS":0,"3P_INS":0,"MID_GROUP":"BL-107ACR:BIOUG47769","3P_DEL":0,"3P_LOCATION":"F","5P_SCORE_DELTA":4,"5P_OVERLAP":16,"5P_START":1},{"5P_UMI":"bc1085","5P_LOCATION":"R","READ":"m54146_190729_151026\/31130215\/ccs","3P_SCORE":16.0,"MID":"KMPSU1111-19","5P_DEL":0,"3P_SCORE_DELTA":4,"ORIENTATION":"RC","5P_INS":0,"3P_UMI":"bc1156_rc","3P_START":1,"5P_SCORE":16.0,"5P_IDENTSTR":"................","5P_DIFFS":0,"3P_IDENTSTR":"................","3P_OVERLAP":16,"3P_DIFFS":0,"3P_INS":0,"MID_GROUP":"BL-107ABN:BIOUG47484","3P_DEL":0,"3P_LOCATION":"F","5P_SCORE_DELTA":4,"5P_OVERLAP":16,"5P_START":1},{"5P_UMI":"bc1008","5P_LOCATION":"F","READ":"m54146_190729_151026\/66847137\/ccs","3P_SCORE":16.0,"MID":"KMPRW134-19","5P_DEL":0,"3P_SCORE_DELTA":4,"ORIENTATION":"F","5P_INS":0,"3P_UMI":"bc1171_rc","3P_START":1,"5P_SCORE":16.0,"5P_IDENTSTR":"................","5P_DIFFS":0,"3P_IDENTSTR":"................","3P_OVERLAP":16,"3P_DIFFS":0,"3P_INS":0,"MID_GROUP":"BL-107A91:BIOUG48116","3P_DEL":0,"3P_LOCATION":"R","5P_SCORE_DELTA":4,"5P_OVERLAP":16,"5P_START":1},{"5P_UMI":"bc1008","5P_LOCATION":"F","READ":"m54146_190729_151026\/16515631\/ccs","3P_SCORE":16.0,"MID":"KMPRN1266-19","5P_DEL":0,"3P_SCORE_DELTA":4,"ORIENTATION":"F","5P_INS":0,"3P_UMI":"bc1109_rc","3P_START":1,"5P_SCORE":16.0,"5P_IDENTSTR":"................","5P_DIFFS":0,"3P_IDENTSTR":"................","3P_OVERLAP":16,"3P_DIFFS":0,"3P_INS":0,"MID_GROUP":"BL-1079UE:BIOUG48054","3P_DEL":0,"3P_LOCATION":"R","5P_SCORE_DELTA":4,"5P_OVERLAP":16,"5P_START":1},{"5P_UMI":"bc1072","5P_LOCATION":"R","READ":"m54146_190729_151026\/10682780\/ccs","3P_SCORE":16.0,"MID":"KMPNT1557-19","5P_DEL":0,"3P_SCORE_DELTA":4,"ORIENTATION":"RC","5P_INS":0,"3P_UMI":"bc1154_rc","3P_START":1,"5P_SCORE":16.0,"5P_IDENTSTR":"................","5P_DIFFS":0,"3P_IDENTSTR":"................","3P_OVERLAP":16,"3P_DIFFS":0,"3P_INS":0,"MID_GROUP":"BL-107ABS:BIOUG47850","3P_DEL":0,"3P_LOCATION":"F","5P_SCORE_DELTA":4,"5P_OVERLAP":16,"5P_START":1},{"5P_UMI":"bc1071","5P_LOCATION":"R","READ":"m54146_190729_151026\/12583206\/ccs","3P_SCORE":16.0,"MID":"KMPNT1462-19","5P_DEL":0,"3P_SCORE_DELTA":4,"ORIENTATION":"RC","5P_INS":1,"3P_UMI":"bc1154_rc","3P_START":1,"5P_SCORE":16.0,"5P_IDENTSTR":"................","5P_DIFFS":0,"3P_IDENTSTR":"................","3P_OVERLAP":16,"3P_DIFFS":0,"3P_INS":0,"MID_GROUP":"BL-107ABS:BIOUG47849","3P_DEL":0,"3P_LOCATION":"F","5P_SCORE_DELTA":4,"5P_OVERLAP":16,"5P_START":1},{"5P_UMI":"bc1092","5P_LOCATION":"R","READ":"m54146_190729_151026\/21102709\/ccs","3P_SCORE":16.0,"MID":"KMPNQ2570-19","5P_DEL":0,"3P_SCORE_DELTA":4,"ORIENTATION":"RC","5P_INS":0,"3P_UMI":"bc1154_rc","3P_START":1,"5P_SCORE":16.0,"5P_IDENTSTR":"................","5P_DIFFS":0,"3P_IDENTSTR":"................","3P_OVERLAP":16,"3P_DIFFS":0,"3P_INS":0,"MID_GROUP":"BL-107ABN:BIOUG47736","3P_DEL":0,"3P_LOCATION":"F","5P_SCORE_DELTA":4,"5P_OVERLAP":16,"5P_START":1},{"5P_UMI":"bc1085","5P_LOCATION":"F","READ":"m54146_190729_151026\/30736859\/ccs","3P_SCORE":16.0,"MID":"KMPUH1158-19","5P_DEL":1,"3P_SCORE_DELTA":4,"ORIENTATION":"F","5P_INS":0,"3P_UMI":"bc1105_rc","3P_START":1,"5P_SCORE":15.5,"5P_IDENTSTR":"..-.............","5P_DIFFS":0,"3P_IDENTSTR":"................","3P_OVERLAP":16,"3P_DIFFS":0,"3P_INS":0,"MID_GROUP":"BL-107AC1:BIOUG48031","3P_DEL":0,"3P_LOCATION":"R","5P_SCORE_DELTA":4,"5P_OVERLAP":15,"5P_START":1},{"5P_UMI":"bc1032","5P_LOCATION":"R","READ":"m54146_190729_151026\/74056393\/ccs","3P_SCORE":16.0,"MID":"KMPRT254-19","5P_DEL":0,"3P_SCORE_DELTA":4,"ORIENTATION":"RC","5P_INS":0,"3P_UMI":"bc1183_rc","3P_START":1,"5P_SCORE":16.0,"5P_IDENTSTR":"................","5P_DIFFS":0,"3P_IDENTSTR":"................","3P_OVERLAP":16,"3P_DIFFS":0,"3P_INS":0,"MID_GROUP":"BL-107ABQ:BIOUG48033","3P_DEL":0,"3P_LOCATION":"F","5P_SCORE_DELTA":4,"5P_OVERLAP":16,"5P_START":2},{"5P_UMI":"bc1079","5P_LOCATION":"R","READ":"m54146_190729_151026\/17498412\/ccs","3P_SCORE":16.0,"MID":"KMPNT943-19","5P_DEL":0,"3P_SCORE_DELTA":4,"ORIENTATION":"RC","5P_INS":0,"3P_UMI":"bc1183_rc","3P_START":1,"5P_SCORE":16.0,"5P_IDENTSTR":"................","5P_DIFFS":0,"3P_IDENTSTR":"................","3P_OVERLAP":16,"3P_DIFFS":0,"3P_INS":0,"MID_GROUP":"BL-107ABZ:BIOUG47771","3P_DEL":0,"3P_LOCATION":"F","5P_SCORE_DELTA":4,"5P_OVERLAP":16,"5P_START":1},{"5P_UMI":"bc1019","5P_LOCATION":"R","READ":"m54146_190729_151026\/34210511\/ccs","3P_SCORE":16.0,"MID":"KMPRT651-19","5P_DEL":0,"3P_SCORE_DELTA":4,"ORIENTATION":"RC","5P_INS":0,"3P_UMI":"bc1148_rc","3P_START":1,"5P_SCORE":16.0,"5P_IDENTSTR":"................","5P_DIFFS":0,"3P_IDENTSTR":"................","3P_OVERLAP":16,"3P_DIFFS":0,"3P_INS":0,"MID_GROUP":"BL-107ABL:BIOUG48038","3P_DEL":0,"3P_LOCATION":"F","5P_SCORE_DELTA":4,"5P_OVERLAP":16,"5P_START":1},{"5P_UMI":"bc1074","5P_LOCATION":"R","READ":"m54146_190729_151026\/56754414\/ccs","3P_SCORE":16.0,"MID":"KMPRO163-19","5P_DEL":0,"3P_SCORE_DELTA":4,"ORIENTATION":"RC","5P_INS":0,"3P_UMI":"bc1100_rc","3P_START":1,"5P_SCORE":16.0,"5P_IDENTSTR":"................","5P_DIFFS":0,"3P_IDENTSTR":"................","3P_OVERLAP":16,"3P_DIFFS":0,"3P_INS":0,"MID_GROUP":"BL-107AC8:BIOUG47953","3P_DEL":0,"3P_LOCATION":"F","5P_SCORE_DELTA":4,"5P_OVERLAP":16,"5P_START":1},{"5P_UMI":"bc1010","5P_LOCATION":"R","READ":"m54146_190729_151026\/37618073\/ccs","3P_SCORE":15.0,"MID":"KMPGX874-19","5P_DEL":0,"3P_SCORE_DELTA":4,"ORIENTATION":"RC","5P_INS":0,"3P_UMI":"bc1151_rc","3P_START":1,"5P_SCORE":16.0,"5P_IDENTSTR":"................","5P_DIFFS":0,"3P_IDENTSTR":"...............C","3P_OVERLAP":16,"3P_DIFFS":1,"3P_INS":0,"MID_GROUP":"BL-107A8Y:BIOUG47950","3P_DEL":0,"3P_LOCATION":"F","5P_SCORE_DELTA":4,"5P_OVERLAP":16,"5P_START":1},{"5P_UMI":"bc1063","5P_LOCATION":"R","READ":"m54146_190729_151026\/34341174\/ccs","3P_SCORE":16.0,"MID":"KMPNT464-19","5P_DEL":0,"3P_SCORE_DELTA":4,"ORIENTATION":"RC","5P_INS":0,"3P_UMI":"bc1151_rc","3P_START":1,"5P_SCORE":16.0,"5P_IDENTSTR":"................","5P_DIFFS":0,"3P_IDENTSTR":"................","3P_OVERLAP":16,"3P_DIFFS":0,"3P_INS":0,"MID_GROUP":"BL-107ACR:BIOUG47555","3P_DEL":0,"3P_LOCATION":"F","5P_SCORE_DELTA":4,"5P_OVERLAP":16,"5P_START":1},{"5P_UMI":"bc1020","5P_LOCATION":"R","READ":"m54146_190729_151026\/47121250\/ccs","3P_SCORE":16.0,"MID":"KMPRT558-19","5P_DEL":0,"3P_SCORE_DELTA":4,"ORIENTATION":"RC","5P_INS":0,"3P_UMI":"bc1151_rc","3P_START":1,"5P_SCORE":16.0,"5P_IDENTSTR":"................","5P_DIFFS":0,"3P_IDENTSTR":"................","3P_OVERLAP":16,"3P_DIFFS":0,"3P_INS":0,"MID_GROUP":"BL-107ABL:BIOUG48037","3P_DEL":0,"3P_LOCATION":"F","5P_SCORE_DELTA":4,"5P_OVERLAP":16,"5P_START":2},{"5P_UMI":"bc1020","5P_LOCATION":"R","READ":"m54146_190729_151026\/53543601\/ccs","3P_SCORE":16.0,"MID":"KMPRT558-19","5P_DEL":0,"3P_SCORE_DELTA":4,"ORIENTATION":"RC","5P_INS":0,"3P_UMI":"bc1151_rc","3P_START":1,"5P_SCORE":16.0,"5P_IDENTSTR":"................","5P_DIFFS":0,"3P_IDENTSTR":"................","3P_OVERLAP":16,"3P_DIFFS":0,"3P_INS":0,"MID_GROUP":"BL-107ABL:BIOUG48037","3P_DEL":0,"3P_LOCATION":"F","5P_SCORE_DELTA":4,"5P_OVERLAP":16,"5P_START":1},{"5P_UMI":"bc1054","5P_LOCATION":"R","READ":"m54146_190729_151026\/20185774\/ccs","3P_SCORE":16.0,"MID":"KMPNT499-19","5P_DEL":0,"3P_SCORE_DELTA":4,"ORIENTATION":"RC","5P_INS":0,"3P_UMI":"bc1151_rc","3P_START":1,"5P_SCORE":16.0,"5P_IDENTSTR":"................","5P_DIFFS":0,"3P_IDENTSTR":"................","3P_OVERLAP":16,"3P_DIFFS":0,"3P_INS":0,"MID_GROUP":"BL-107ACR:BIOUG47767","3P_DEL":0,"3P_LOCATION":"F","5P_SCORE_DELTA":2.0,"5P_OVERLAP":16,"5P_START":1},{"5P_UMI":"bc1004","5P_LOCATION":"R","READ":"m54146_190729_151026\/40895217\/ccs","3P_SCORE":16.0,"MID":"KMPRN1242-19","5P_DEL":0,"3P_SCORE_DELTA":4,"ORIENTATION":"RC","5P_INS":0,"3P_UMI":"bc1109_rc","3P_START":1,"5P_SCORE":16.0,"5P_IDENTSTR":"................","5P_DIFFS":0,"3P_IDENTSTR":"................","3P_OVERLAP":16,"3P_DIFFS":0,"3P_INS":0,"MID_GROUP":"BL-1079UE:BIOUG48054","3P_DEL":0,"3P_LOCATION":"F","5P_SCORE_DELTA":4,"5P_OVERLAP":16,"5P_START":1},{"5P_UMI":"bc1004","5P_LOCATION":"R","READ":"m54146_190729_151026\/70124344\/ccs","3P_SCORE":16.0,"MID":"KMPRN1242-19","5P_DEL":0,"3P_SCORE_DELTA":4,"ORIENTATION":"RC","5P_INS":0,"3P_UMI":"bc1109_rc","3P_START":1,"5P_SCORE":16.0,"5P_IDENTSTR":"................","5P_DIFFS":0,"3P_IDENTSTR":"................","3P_OVERLAP":16,"3P_DIFFS":0,"3P_INS":0,"MID_GROUP":"BL-1079UE:BIOUG48054","3P_DEL":0,"3P_LOCATION":"F","5P_SCORE_DELTA":4,"5P_OVERLAP":16,"5P_START":1},{"5P_UMI":"bc1095","5P_LOCATION":"R","READ":"m54146_190729_151026\/70844603\/ccs","3P_SCORE":16.0,"MID":"KMPUH1220-19","5P_DEL":0,"3P_SCORE_DELTA":4,"ORIENTATION":"RC","5P_INS":0,"3P_UMI":"bc1109_rc","3P_START":1,"5P_SCORE":16.0,"5P_IDENTSTR":"................","5P_DIFFS":0,"3P_IDENTSTR":"................","3P_OVERLAP":16,"3P_DIFFS":0,"3P_INS":0,"MID_GROUP":"BL-107AC1:BIOUG48031","3P_DEL":0,"3P_LOCATION":"F","5P_SCORE_DELTA":4,"5P_OVERLAP":16,"5P_START":1},{"5P_UMI":"bc1004","5P_LOCATION":"R","READ":"m54146_190729_151026\/73925508\/ccs","3P_SCORE":16.0,"MID":"KMPRN1242-19","5P_DEL":0,"3P_SCORE_DELTA":4,"ORIENTATION":"RC","5P_INS":0,"3P_UMI":"bc1109_rc","3P_START":1,"5P_SCORE":16.0,"5P_IDENTSTR":"................","5P_DIFFS":0,"3P_IDENTSTR":"................","3P_OVERLAP":16,"3P_DIFFS":0,"3P_INS":0,"MID_GROUP":"BL-1079UE:BIOUG48054","3P_DEL":0,"3P_LOCATION":"F","5P_SCORE_DELTA":4,"5P_OVERLAP":16,"5P_START":1},{"5P_UMI":"bc1025","5P_LOCATION":"R","READ":"m54146_190729_151026\/20644650\/ccs","3P_SCORE":16.0,"MID":"KMPGQ285-19","5P_DEL":0,"3P_SCORE_DELTA":4,"ORIENTATION":"RC","5P_INS":0,"3P_UMI":"bc1109_rc","3P_START":1,"5P_SCORE":16.0,"5P_IDENTSTR":"................","5P_DIFFS":0,"3P_IDENTSTR":"................","3P_OVERLAP":16,"3P_DIFFS":0,"3P_INS":0,"MID_GROUP":"BL-107A8X:BIOUG47780","3P_DEL":0,"3P_LOCATION":"F","5P_SCORE_DELTA":4,"5P_OVERLAP":16,"5P_START":1},{"5P_UMI":"bc1026","5P_LOCATION":"R","READ":"m54146_190729_151026\/20710167\/ccs","3P_SCORE":16.0,"MID":"KMPGQ061-19","5P_DEL":1,"3P_SCORE_DELTA":4,"ORIENTATION":"RC","5P_INS":0,"3P_UMI":"bc1109_rc","3P_START":1,"5P_SCORE":15.5,"5P_IDENTSTR":"-...............","5P_DIFFS":0,"3P_IDENTSTR":"................","3P_OVERLAP":16,"3P_DIFFS":0,"3P_INS":0,"MID_GROUP":"BL-107A8X:BIOUG47777","3P_DEL":0,"3P_LOCATION":"F","5P_SCORE_DELTA":4,"5P_OVERLAP":15,"5P_START":1},{"5P_UMI":"bc1025","5P_LOCATION":"R","READ":"m54146_190729_151026\/32047614\/ccs","3P_SCORE":16.0,"MID":"KMPGQ285-19","5P_DEL":0,"3P_SCORE_DELTA":4,"ORIENTATION":"RC","5P_INS":0,"3P_UMI":"bc1109_rc","3P_START":1,"5P_SCORE":16.0,"5P_IDENTSTR":"................","5P_DIFFS":0,"3P_IDENTSTR":"................","3P_OVERLAP":16,"3P_DIFFS":0,"3P_INS":0,"MID_GROUP":"BL-107A8X:BIOUG47780","3P_DEL":0,"3P_LOCATION":"F","5P_SCORE_DELTA":4,"5P_OVERLAP":16,"5P_START":1},{"5P_UMI":"bc1056","5P_LOCATION":"F","READ":"m54146_190729_151026\/39846664\/ccs","3P_SCORE":14.0,"MID":"KMPFR1232-19","5P_DEL":0,"3P_SCORE_DELTA":4,"ORIENTATION":"F","5P_INS":0,"3P_UMI":"bc1115_rc","3P_START":1,"5P_SCORE":16.0,"5P_IDENTSTR":"................","5P_DIFFS":0,"3P_IDENTSTR":".C...T..........","3P_OVERLAP":16,"3P_DIFFS":2,"3P_INS":0,"MID_GROUP":"BL-107ACQ:BIOUG48157","3P_DEL":0,"3P_LOCATION":"R","5P_SCORE_DELTA":4,"5P_OVERLAP":16,"5P_START":1},{"5P_UMI":"bc1056","5P_LOCATION":"F","READ":"m54146_190729_151026\/39977378\/ccs","3P_SCORE":16.0,"MID":"KMPNT511-19","5P_DEL":0,"3P_SCORE_DELTA":4,"ORIENTATION":"F","5P_INS":0,"3P_UMI":"bc1151_rc","3P_START":1,"5P_SCORE":16.0,"5P_IDENTSTR":"................","5P_DIFFS":0,"3P_IDENTSTR":"................","3P_OVERLAP":16,"3P_DIFFS":0,"3P_INS":0,"MID_GROUP":"BL-107ACR:BIOUG47767","3P_DEL":0,"3P_LOCATION":"R","5P_SCORE_DELTA":4,"5P_OVERLAP":16,"5P_START":1},{"5P_UMI":"bc1056","5P_LOCATION":"F","READ":"m54146_190729_151026\/47251552\/ccs","3P_SCORE":16.0,"MID":"KMPFR1230-19","5P_DEL":0,"3P_SCORE_DELTA":4,"ORIENTATION":"F","5P_INS":0,"3P_UMI":"bc1111_rc","3P_START":1,"5P_SCORE":16.0,"5P_IDENTSTR":"................","5P_DIFFS":0,"3P_IDENTSTR":"................","3P_OVERLAP":16,"3P_DIFFS":0,"3P_INS":0,"MID_GROUP":"BL-107ACQ:BIOUG48157","3P_DEL":0,"3P_LOCATION":"R","5P_SCORE_DELTA":4,"5P_OVERLAP":16,"5P_START":1},{"5P_UMI":"bc1056","5P_LOCATION":"F","READ":"m54146_190729_151026\/51249342\/ccs","3P_SCORE":16.0,"MID":"KMPFR1231-19","5P_DEL":0,"3P_SCORE_DELTA":3.5,"ORIENTATION":"F","5P_INS":0,"3P_UMI":"bc1113_rc","3P_START":1,"5P_SCORE":16.0,"5P_IDENTSTR":"................","5P_DIFFS":0,"3P_IDENTSTR":"................","3P_OVERLAP":16,"3P_DIFFS":0,"3P_INS":0,"MID_GROUP":"BL-107ACQ:BIOUG48157","3P_DEL":0,"3P_LOCATION":"R","5P_SCORE_DELTA":4,"5P_OVERLAP":16,"5P_START":1},{"5P_UMI":"bc1054","5P_LOCATION":"R","READ":"m54146_190729_151026\/33882641\/ccs","3P_SCORE":16.0,"MID":"KMPNT123-19","5P_DEL":0,"3P_SCORE_DELTA":2.0,"ORIENTATION":"RC","5P_INS":0,"3P_UMI":"bc1183_rc","3P_START":1,"5P_SCORE":16.0,"5P_IDENTSTR":"................","5P_DIFFS":0,"3P_IDENTSTR":"................","3P_OVERLAP":16,"3P_DIFFS":0,"3P_INS":0,"MID_GROUP":"BL-107AC4:BIOUG47552","3P_DEL":0,"3P_LOCATION":"F","5P_SCORE_DELTA":4,"5P_OVERLAP":16,"5P_START":1},{"5P_UMI":"bc1072","5P_LOCATION":"F","READ":"m54146_190729_151026\/64029024\/ccs","3P_SCORE":16.0,"MID":"KMPUH791-19","5P_DEL":0,"3P_SCORE_DELTA":4,"ORIENTATION":"F","5P_INS":0,"3P_UMI":"bc1131_rc","3P_START":1,"5P_SCORE":16.0,"5P_IDENTSTR":"................","5P_DIFFS":0,"3P_IDENTSTR":"................","3P_OVERLAP":16,"3P_DIFFS":0,"3P_INS":0,"MID_GROUP":"BL-107ABJ:BIOUG48027","3P_DEL":0,"3P_LOCATION":"R","5P_SCORE_DELTA":4,"5P_OVERLAP":16,"5P_START":1},{"5P_UMI":"bc1072","5P_LOCATION":"F","READ":"m54146_190729_151026\/24183063\/ccs","3P_SCORE":16.0,"MID":"KMPUH495-19","5P_DEL":0,"3P_SCORE_DELTA":4,"ORIENTATION":"F","5P_INS":0,"3P_UMI":"bc1140_rc","3P_START":1,"5P_SCORE":16.0,"5P_IDENTSTR":"................","5P_DIFFS":0,"3P_IDENTSTR":"................","3P_OVERLAP":16,"3P_DIFFS":0,"3P_INS":0,"MID_GROUP":"BL-107ABJ:BIOUG47891","3P_DEL":0,"3P_LOCATION":"R","5P_SCORE_DELTA":4,"5P_OVERLAP":16,"5P_START":1},{"5P_UMI":"bc1072","5P_LOCATION":"F","READ":"m54146_190729_151026\/25624893\/ccs","3P_SCORE":16.0,"MID":"KMPUH676-19","5P_DEL":0,"3P_SCORE_DELTA":4,"ORIENTATION":"F","5P_INS":0,"3P_UMI":"bc1097_rc","3P_START":1,"5P_SCORE":16.0,"5P_IDENTSTR":"................","5P_DIFFS":0,"3P_IDENTSTR":"................","3P_OVERLAP":16,"3P_DIFFS":0,"3P_INS":1,"MID_GROUP":"BL-107AC8:BIOUG47893","3P_DEL":0,"3P_LOCATION":"R","5P_SCORE_DELTA":4,"5P_OVERLAP":16,"5P_START":1},{"5P_UMI":"bc1089","5P_LOCATION":"R","READ":"m54146_190729_151026\/5309168\/ccs","3P_SCORE":16.0,"MID":"KMPUH995-19","5P_DEL":0,"3P_SCORE_DELTA":4,"ORIENTATION":"RC","5P_INS":0,"3P_UMI":"bc1112_rc","3P_START":1,"5P_SCORE":16.0,"5P_IDENTSTR":"................","5P_DIFFS":0,"3P_IDENTSTR":"................","3P_OVERLAP":16,"3P_DIFFS":0,"3P_INS":0,"MID_GROUP":"BL-107AC1:BIOUG48029","3P_DEL":0,"3P_LOCATION":"F","5P_SCORE_DELTA":4,"5P_OVERLAP":16,"5P_START":1},{"5P_UMI":"bc1091","5P_LOCATION":"R","READ":"m54146_190729_151026\/69534004\/ccs","3P_SCORE":16.0,"MID":"KMPUH1007-19","5P_DEL":0,"3P_SCORE_DELTA":4,"ORIENTATION":"RC","5P_INS":0,"3P_UMI":"bc1112_rc","3P_START":1,"5P_SCORE":16.0,"5P_IDENTSTR":"................","5P_DIFFS":0,"3P_IDENTSTR":"................","3P_OVERLAP":16,"3P_DIFFS":0,"3P_INS":0,"MID_GROUP":"BL-107AC1:BIOUG48029","3P_DEL":0,"3P_LOCATION":"F","5P_SCORE_DELTA":4,"5P_OVERLAP":16,"5P_START":1},{"5P_UMI":"bc1018","5P_LOCATION":"R","READ":"m54146_190729_151026\/55050647\/ccs","3P_SCORE":16.0,"MID":"KMPQ886-19","5P_DEL":0,"3P_SCORE_DELTA":4,"ORIENTATION":"RC","5P_INS":0,"3P_UMI":"bc1106_rc","3P_START":1,"5P_SCORE":16.0,"5P_IDENTSTR":"................","5P_DIFFS":0,"3P_IDENTSTR":"................","3P_OVERLAP":16,"3P_DIFFS":0,"3P_INS":0,"MID_GROUP":"BL-107A8X:BIOUG47775","3P_DEL":0,"3P_LOCATION":"F","5P_SCORE_DELTA":4,"5P_OVERLAP":16,"5P_START":1},{"5P_UMI":"bc1068","5P_LOCATION":"F","READ":"m54146_190729_151026\/40239632\/ccs","3P_SCORE":16.0,"MID":"KMPNT1341-19","5P_DEL":0,"3P_SCORE_DELTA":4,"ORIENTATION":"F","5P_INS":0,"3P_UMI":"bc1149_rc","3P_START":1,"5P_SCORE":16.0,"5P_IDENTSTR":"................","5P_DIFFS":0,"3P_IDENTSTR":"................","3P_OVERLAP":16,"3P_DIFFS":0,"3P_INS":0,"MID_GROUP":"BL-107ABS:BIOUG47848","3P_DEL":0,"3P_LOCATION":"R","5P_SCORE_DELTA":4,"5P_OVERLAP":16,"5P_START":1},{"5P_UMI":"bc1068","5P_LOCATION":"F","READ":"m54146_190729_151026\/56557991\/ccs","3P_SCORE":16.0,"MID":"KMPUH657-19","5P_DEL":0,"3P_SCORE_DELTA":4,"ORIENTATION":"F","5P_INS":0,"3P_UMI":"bc1107_rc","3P_START":1,"5P_SCORE":16.0,"5P_IDENTSTR":"................","5P_DIFFS":0,"3P_IDENTSTR":"................","3P_OVERLAP":16,"3P_DIFFS":0,"3P_INS":0,"MID_GROUP":"BL-107AC8:BIOUG47893","3P_DEL":0,"3P_LOCATION":"R","5P_SCORE_DELTA":4,"5P_OVERLAP":16,"5P_START":1},{"5P_UMI":"bc1068","5P_LOCATION":"F","READ":"m54146_190729_151026\/59114399\/ccs","3P_SCORE":16.0,"MID":"KMPNT1341-19","5P_DEL":0,"3P_SCORE_DELTA":4,"ORIENTATION":"F","5P_INS":0,"3P_UMI":"bc1149_rc","3P_START":1,"5P_SCORE":16.0,"5P_IDENTSTR":"................","5P_DIFFS":0,"3P_IDENTSTR":"................","3P_OVERLAP":16,"3P_DIFFS":0,"3P_INS":0,"MID_GROUP":"BL-107ABS:BIOUG47848","3P_DEL":0,"3P_LOCATION":"R","5P_SCORE_DELTA":4,"5P_OVERLAP":16,"5P_START":1},{"5P_UMI":"bc1068","5P_LOCATION":"F","READ":"m54146_190729_151026\/60293959\/ccs","3P_SCORE":16.0,"MID":"KMPUH655-19","5P_DEL":0,"3P_SCORE_DELTA":4,"ORIENTATION":"F","5P_INS":0,"3P_UMI":"bc1103_rc","3P_START":1,"5P_SCORE":16.0,"5P_IDENTSTR":"................","5P_DIFFS":0,"3P_IDENTSTR":"................","3P_OVERLAP":16,"3P_DIFFS":0,"3P_INS":0,"MID_GROUP":"BL-107AC8:BIOUG47893","3P_DEL":0,"3P_LOCATION":"R","5P_SCORE_DELTA":4,"5P_OVERLAP":16,"5P_START":1},{"5P_UMI":"bc1068","5P_LOCATION":"F","READ":"m54146_190729_151026\/64881093\/ccs","3P_SCORE":16.0,"MID":"KMPUH652-19","5P_DEL":0,"3P_SCORE_DELTA":4,"ORIENTATION":"F","5P_INS":0,"3P_UMI":"bc1097_rc","3P_START":1,"5P_SCORE":16.0,"5P_IDENTSTR":"................","5P_DIFFS":0,"3P_IDENTSTR":"................","3P_OVERLAP":16,"3P_DIFFS":0,"3P_INS":0,"MID_GROUP":"BL-107AC8:BIOUG47893","3P_DEL":0,"3P_LOCATION":"R","5P_SCORE_DELTA":4,"5P_OVERLAP":16,"5P_START":1},{"5P_UMI":"bc1090","5P_LOCATION":"F","READ":"m54146_190729_151026\/32047687\/ccs","3P_SCORE":16.0,"MID":"KMPLW036-19","5P_DEL":0,"3P_SCORE_DELTA":4,"ORIENTATION":"F","5P_INS":0,"3P_UMI":"bc1157_rc","3P_START":1,"5P_SCORE":16.0,"5P_IDENTSTR":"................","5P_DIFFS":0,"3P_IDENTSTR":"................","3P_OVERLAP":16,"3P_DIFFS":0,"3P_INS":0,"MID_GROUP":"BL-107ABN:BIOUG47281","3P_DEL":0,"3P_LOCATION":"R","5P_SCORE_DELTA":3.0,"5P_OVERLAP":16,"5P_START":1},{"5P_UMI":"bc1012","5P_LOCATION":"R","READ":"m54146_190729_151026\/28901936\/ccs","3P_SCORE":16.0,"MID":"KMPRW163-19","5P_DEL":0,"3P_SCORE_DELTA":4,"ORIENTATION":"RC","5P_INS":0,"3P_UMI":"bc1181_rc","3P_START":1,"5P_SCORE":16.0,"5P_IDENTSTR":"................","5P_DIFFS":0,"3P_IDENTSTR":"................","3P_OVERLAP":16,"3P_DIFFS":0,"3P_INS":0,"MID_GROUP":"BL-107A91:BIOUG48116","3P_DEL":0,"3P_LOCATION":"F","5P_SCORE_DELTA":4,"5P_OVERLAP":16,"5P_START":1},{"5P_UMI":"bc1088","5P_LOCATION":"R","READ":"m54146_190729_151026\/12714394\/ccs","3P_SCORE":16.0,"MID":"KMPRO1012-19","5P_DEL":0,"3P_SCORE_DELTA":4,"ORIENTATION":"RC","5P_INS":0,"3P_UMI":"bc1135_rc","3P_START":1,"5P_SCORE":16.0,"5P_IDENTSTR":"................","5P_DIFFS":0,"3P_IDENTSTR":"................","3P_OVERLAP":16,"3P_DIFFS":0,"3P_INS":0,"MID_GROUP":"BL-107ABF:BIOUG47962","3P_DEL":0,"3P_LOCATION":"F","5P_SCORE_DELTA":4,"5P_OVERLAP":16,"5P_START":1},{"5P_UMI":"bc1043","5P_LOCATION":"R","READ":"m54146_190729_151026\/31785296\/ccs","3P_SCORE":16.0,"MID":"KMPGV128-19","5P_DEL":0,"3P_SCORE_DELTA":4,"ORIENTATION":"RC","5P_INS":0,"3P_UMI":"bc1164_rc","3P_START":1,"5P_SCORE":16.0,"5P_IDENTSTR":"................","5P_DIFFS":0,"3P_IDENTSTR":"................","3P_OVERLAP":16,"3P_DIFFS":0,"3P_INS":0,"MID_GROUP":"BL-107ABR:BIOUG47875","3P_DEL":0,"3P_LOCATION":"F","5P_SCORE_DELTA":4,"5P_OVERLAP":16,"5P_START":1},{"5P_UMI":"bc1032","5P_LOCATION":"R","READ":"m54146_190729_151026\/64815359\/ccs","3P_SCORE":16.0,"MID":"KMPRT248-19","5P_DEL":0,"3P_SCORE_DELTA":4,"ORIENTATION":"RC","5P_INS":0,"3P_UMI":"bc1171_rc","3P_START":1,"5P_SCORE":16.0,"5P_IDENTSTR":"................","5P_DIFFS":0,"3P_IDENTSTR":"................","3P_OVERLAP":16,"3P_DIFFS":0,"3P_INS":0,"MID_GROUP":"BL-107ABQ:BIOUG48033","3P_DEL":0,"3P_LOCATION":"F","5P_SCORE_DELTA":4,"5P_OVERLAP":16,"5P_START":1},{"5P_UMI":"bc1032","5P_LOCATION":"R","READ":"m54146_190729_151026\/48234912\/ccs","3P_SCORE":15.0,"MID":"KMPRT248-19","5P_DEL":0,"3P_SCORE_DELTA":4,"ORIENTATION":"RC","5P_INS":0,"3P_UMI":"bc1171_rc","3P_START":1,"5P_SCORE":16.0,"5P_IDENTSTR":"................","5P_DIFFS":0,"3P_IDENTSTR":"...............T","3P_OVERLAP":16,"3P_DIFFS":1,"3P_INS":0,"MID_GROUP":"BL-107ABQ:BIOUG48033","3P_DEL":0,"3P_LOCATION":"F","5P_SCORE_DELTA":4,"5P_OVERLAP":16,"5P_START":1},{"5P_UMI":"bc1090","5P_LOCATION":"F","READ":"m54146_190729_151026\/35062547\/ccs","3P_SCORE":16.0,"MID":"KMPNQ2563-19","5P_DEL":0,"3P_SCORE_DELTA":4,"ORIENTATION":"F","5P_INS":0,"3P_UMI":"bc1164_rc","3P_START":1,"5P_SCORE":16.0,"5P_IDENTSTR":"................","5P_DIFFS":0,"3P_IDENTSTR":"................","3P_OVERLAP":16,"3P_DIFFS":0,"3P_INS":0,"MID_GROUP":"BL-107ABN:BIOUG47736","3P_DEL":0,"3P_LOCATION":"R","5P_SCORE_DELTA":4,"5P_OVERLAP":16,"5P_START":1},{"5P_UMI":"bc1090","5P_LOCATION":"F","READ":"m54146_190729_151026\/58983200\/ccs","3P_SCORE":16.0,"MID":"KMPUH1089-19","5P_DEL":0,"3P_SCORE_DELTA":4,"ORIENTATION":"F","5P_INS":0,"3P_UMI":"bc1109_rc","3P_START":1,"5P_SCORE":16.0,"5P_IDENTSTR":"................","5P_DIFFS":0,"3P_IDENTSTR":"................","3P_OVERLAP":16,"3P_DIFFS":0,"3P_INS":0,"MID_GROUP":"BL-107AC1:BIOUG48030","3P_DEL":0,"3P_LOCATION":"R","5P_SCORE_DELTA":4,"5P_OVERLAP":16,"5P_START":1},{"5P_UMI":"bc1090","5P_LOCATION":"F","READ":"m54146_190729_151026\/23528203\/ccs","3P_SCORE":16.0,"MID":"KMPUH1090-19","5P_DEL":0,"3P_SCORE_DELTA":4,"ORIENTATION":"F","5P_INS":0,"3P_UMI":"bc1111_rc","3P_START":1,"5P_SCORE":16.0,"5P_IDENTSTR":"................","5P_DIFFS":0,"3P_IDENTSTR":"................","3P_OVERLAP":16,"3P_DIFFS":0,"3P_INS":0,"MID_GROUP":"BL-107AC1:BIOUG48030","3P_DEL":0,"3P_LOCATION":"R","5P_SCORE_DELTA":4,"5P_OVERLAP":16,"5P_START":1},{"5P_UMI":"bc1071","5P_LOCATION":"F","READ":"m54146_190729_151026\/35980048\/ccs","3P_SCORE":15.5,"MID":"KMPUH888-19","5P_DEL":0,"3P_SCORE_DELTA":4,"ORIENTATION":"F","5P_INS":0,"3P_UMI":"bc1112_rc","3P_START":1,"5P_SCORE":16.0,"5P_IDENTSTR":"................","5P_DIFFS":0,"3P_IDENTSTR":"...............","3P_OVERLAP":15,"3P_DIFFS":0,"3P_INS":0,"MID_GROUP":"BL-107AC8:BIOUG48028","3P_DEL":0,"3P_LOCATION":"R","5P_SCORE_DELTA":4,"5P_OVERLAP":16,"5P_START":1},{"5P_UMI":"bc1071","5P_LOCATION":"F","READ":"m54146_190729_151026\/46203217\/ccs","3P_SCORE":16.0,"MID":"KMPUH588-19","5P_DEL":0,"3P_SCORE_DELTA":4,"ORIENTATION":"F","5P_INS":0,"3P_UMI":"bc1111_rc","3P_START":1,"5P_SCORE":16.0,"5P_IDENTSTR":"................","5P_DIFFS":0,"3P_IDENTSTR":"................","3P_OVERLAP":16,"3P_DIFFS":0,"3P_INS":0,"MID_GROUP":"BL-107AC8:BIOUG47892","3P_DEL":0,"3P_LOCATION":"R","5P_SCORE_DELTA":4,"5P_OVERLAP":16,"5P_START":1},{"5P_UMI":"bc1071","5P_LOCATION":"F","READ":"m54146_190729_151026\/47055626\/ccs","3P_SCORE":16.0,"MID":"KMPNT896-19","5P_DEL":0,"3P_SCORE_DELTA":4,"ORIENTATION":"F","5P_INS":0,"3P_UMI":"bc1185_rc","3P_START":1,"5P_SCORE":16.0,"5P_IDENTSTR":"................","5P_DIFFS":0,"3P_IDENTSTR":"................","3P_OVERLAP":16,"3P_DIFFS":0,"3P_INS":0,"MID_GROUP":"BL-107ABZ:BIOUG47771","3P_DEL":0,"3P_LOCATION":"R","5P_SCORE_DELTA":4,"5P_OVERLAP":16,"5P_START":1},{"5P_UMI":"bc1071","5P_LOCATION":"F","READ":"m54146_190729_151026\/47645381\/ccs","3P_SCORE":16.0,"MID":"KMPNT1462-19","5P_DEL":0,"3P_SCORE_DELTA":4,"ORIENTATION":"F","5P_INS":0,"3P_UMI":"bc1154_rc","3P_START":1,"5P_SCORE":16.0,"5P_IDENTSTR":"................","5P_DIFFS":0,"3P_IDENTSTR":"................","3P_OVERLAP":16,"3P_DIFFS":0,"3P_INS":0,"MID_GROUP":"BL-107ABS:BIOUG47849","3P_DEL":0,"3P_LOCATION":"R","5P_SCORE_DELTA":4,"5P_OVERLAP":16,"5P_START":1},{"5P_UMI":"bc1071","5P_LOCATION":"F","READ":"m54146_190729_151026\/10617618\/ccs","3P_SCORE":16.0,"MID":"KMPNT1268-19","5P_DEL":0,"3P_SCORE_DELTA":4,"ORIENTATION":"F","5P_INS":0,"3P_UMI":"bc1145_rc","3P_START":1,"5P_SCORE":15.5,"5P_IDENTSTR":"...............","5P_DIFFS":0,"3P_IDENTSTR":"................","3P_OVERLAP":16,"3P_DIFFS":0,"3P_INS":0,"MID_GROUP":"BL-107ABS:BIOUG47847","3P_DEL":0,"3P_LOCATION":"R","5P_SCORE_DELTA":4,"5P_OVERLAP":15,"5P_START":1},{"5P_UMI":"bc1002","5P_LOCATION":"R","READ":"m54146_190729_151026\/9109859\/ccs","3P_SCORE":16.0,"MID":"KMPRN1225-19","5P_DEL":0,"3P_SCORE_DELTA":4,"ORIENTATION":"RC","5P_INS":0,"3P_UMI":"bc1099_rc","3P_START":1,"5P_SCORE":16.0,"5P_IDENTSTR":"................","5P_DIFFS":0,"3P_IDENTSTR":"................","3P_OVERLAP":16,"3P_DIFFS":0,"3P_INS":0,"MID_GROUP":"BL-1079UE:BIOUG48054","3P_DEL":0,"3P_LOCATION":"F","5P_SCORE_DELTA":4,"5P_OVERLAP":16,"5P_START":1},{"5P_UMI":"bc1094","5P_LOCATION":"R","READ":"m54146_190729_151026\/35259190\/ccs","3P_SCORE":16.0,"MID":"KMPUH1108-19","5P_DEL":0,"3P_SCORE_DELTA":4,"ORIENTATION":"RC","5P_INS":0,"3P_UMI":"bc1099_rc","3P_START":1,"5P_SCORE":16.0,"5P_IDENTSTR":"................","5P_DIFFS":0,"3P_IDENTSTR":"................","3P_OVERLAP":16,"3P_DIFFS":0,"3P_INS":0,"MID_GROUP":"BL-107AC1:BIOUG48030","3P_DEL":0,"3P_LOCATION":"F","5P_SCORE_DELTA":4,"5P_OVERLAP":16,"5P_START":1},{"5P_UMI":"bc1051","5P_LOCATION":"R","READ":"m54146_190729_151026\/49807696\/ccs","3P_SCORE":16.0,"MID":"KMPFR1295-19","5P_DEL":0,"3P_SCORE_DELTA":4,"ORIENTATION":"RC","5P_INS":0,"3P_UMI":"bc1099_rc","3P_START":1,"5P_SCORE":16.0,"5P_IDENTSTR":"................","5P_DIFFS":0,"3P_IDENTSTR":"................","3P_OVERLAP":16,"3P_DIFFS":0,"3P_INS":0,"MID_GROUP":"BL-107ACQ:BIOUG48158","3P_DEL":0,"3P_LOCATION":"F","5P_SCORE_DELTA":4,"5P_OVERLAP":16,"5P_START":1},{"5P_UMI":"bc1027","5P_LOCATION":"R","READ":"m54146_190729_151026\/56951758\/ccs","3P_SCORE":16.0,"MID":"KMPGQ292-19","5P_DEL":0,"3P_SCORE_DELTA":4,"ORIENTATION":"RC","5P_INS":0,"3P_UMI":"bc1099_rc","3P_START":1,"5P_SCORE":16.0,"5P_IDENTSTR":"................","5P_DIFFS":0,"3P_IDENTSTR":"................","3P_OVERLAP":16,"3P_DIFFS":0,"3P_INS":0,"MID_GROUP":"BL-107A8X:BIOUG47780","3P_DEL":0,"3P_LOCATION":"F","5P_SCORE_DELTA":4,"5P_OVERLAP":16,"5P_START":1},{"5P_UMI":"bc1002","5P_LOCATION":"R","READ":"m54146_190729_151026\/57540908\/ccs","3P_SCORE":16.0,"MID":"KMPRN1225-19","5P_DEL":0,"3P_SCORE_DELTA":4,"ORIENTATION":"RC","5P_INS":0,"3P_UMI":"bc1099_rc","3P_START":1,"5P_SCORE":16.0,"5P_IDENTSTR":"................","5P_DIFFS":0,"3P_IDENTSTR":"................","3P_OVERLAP":16,"3P_DIFFS":0,"3P_INS":0,"MID_GROUP":"BL-1079UE:BIOUG48054","3P_DEL":0,"3P_LOCATION":"F","5P_SCORE_DELTA":4,"5P_OVERLAP":16,"5P_START":1},{"5P_UMI":"bc1027","5P_LOCATION":"R","READ":"m54146_190729_151026\/13960030\/ccs","3P_SCORE":16.0,"MID":"KMPGQ292-19","5P_DEL":0,"3P_SCORE_DELTA":4,"ORIENTATION":"RC","5P_INS":0,"3P_UMI":"bc1099_rc","3P_START":1,"5P_SCORE":16.0,"5P_IDENTSTR":"................","5P_DIFFS":0,"3P_IDENTSTR":"................","3P_OVERLAP":16,"3P_DIFFS":0,"3P_INS":0,"MID_GROUP":"BL-107A8X:BIOUG47780","3P_DEL":0,"3P_LOCATION":"F","5P_SCORE_DELTA":4,"5P_OVERLAP":16,"5P_START":1},{"5P_UMI":"bc1011","5P_LOCATION":"R","READ":"m54146_190729_151026\/14942302\/ccs","3P_SCORE":16.0,"MID":"KMPRN1190-19","5P_DEL":0,"3P_SCORE_DELTA":4,"ORIENTATION":"RC","5P_INS":0,"3P_UMI":"bc1099_rc","3P_START":1,"5P_SCORE":16.0,"5P_IDENTSTR":"................","5P_DIFFS":0,"3P_IDENTSTR":"................","3P_OVERLAP":16,"3P_DIFFS":0,"3P_INS":0,"MID_GROUP":"BL-1079UE:BIOUG48053","3P_DEL":0,"3P_LOCATION":"F","5P_SCORE_DELTA":4,"5P_OVERLAP":16,"5P_START":1},{"READ":"m54146_190729_151026\/15205341\/ccs","ORIENTATION":"U","MID":null},{"5P_UMI":"bc1065","5P_LOCATION":"R","READ":"m54146_190729_151026\/22675882\/ccs","3P_SCORE":16.0,"MID":"KMPUH546-19","5P_DEL":0,"3P_SCORE_DELTA":4,"ORIENTATION":"RC","5P_INS":0,"3P_UMI":"bc1099_rc","3P_START":1,"5P_SCORE":16.0,"5P_IDENTSTR":"................","5P_DIFFS":0,"3P_IDENTSTR":"................","3P_OVERLAP":16,"3P_DIFFS":0,"3P_INS":0,"MID_GROUP":"BL-107AC8:BIOUG47892","3P_DEL":0,"3P_LOCATION":"F","5P_SCORE_DELTA":4,"5P_OVERLAP":16,"5P_START":1},{"5P_UMI":"bc1029","5P_LOCATION":"R","READ":"m54146_190729_151026\/25100449\/ccs","3P_SCORE":16.0,"MID":"KMPGQ304-19","5P_DEL":0,"3P_SCORE_DELTA":4,"ORIENTATION":"RC","5P_INS":0,"3P_UMI":"bc1099_rc","3P_START":1,"5P_SCORE":16.0,"5P_IDENTSTR":"................","5P_DIFFS":0,"3P_IDENTSTR":"................","3P_OVERLAP":16,"3P_DIFFS":0,"3P_INS":0,"MID_GROUP":"BL-107A8X:BIOUG47780","3P_DEL":0,"3P_LOCATION":"F","5P_SCORE_DELTA":3.5,"5P_OVERLAP":16,"5P_START":1},{"5P_UMI":"bc1031","5P_LOCATION":"R","READ":"m54146_190729_151026\/51381076\/ccs","3P_SCORE":15.0,"MID":"KMPGQ316-19","5P_DEL":0,"3P_SCORE_DELTA":4,"ORIENTATION":"RC","5P_INS":0,"3P_UMI":"bc1099_rc","3P_START":1,"5P_SCORE":16.0,"5P_IDENTSTR":"................","5P_DIFFS":0,"3P_IDENTSTR":"A...............","3P_OVERLAP":16,"3P_DIFFS":1,"3P_INS":0,"MID_GROUP":"BL-107A8X:BIOUG47780","3P_DEL":0,"3P_LOCATION":"F","5P_SCORE_DELTA":4,"5P_OVERLAP":16,"5P_START":1},{"5P_UMI":"bc1068","5P_LOCATION":"R","READ":"m54146_190729_151026\/15925769\/ccs","3P_SCORE":16.0,"MID":"KMPRO136-19","5P_DEL":0,"3P_SCORE_DELTA":4,"ORIENTATION":"RC","5P_INS":0,"3P_UMI":"bc1118_rc","3P_START":1,"5P_SCORE":16.0,"5P_IDENTSTR":"................","5P_DIFFS":0,"3P_IDENTSTR":"................","3P_OVERLAP":16,"3P_DIFFS":0,"3P_INS":0,"MID_GROUP":"BL-107AC8:BIOUG47953","3P_DEL":0,"3P_LOCATION":"F","5P_SCORE_DELTA":4,"5P_OVERLAP":16,"5P_START":1},{"5P_UMI":"bc1086","5P_LOCATION":"R","READ":"m54146_190729_151026\/32964785\/ccs","3P_SCORE":16.0,"MID":"KMPUH1331-19","5P_DEL":0,"3P_SCORE_DELTA":4,"ORIENTATION":"RC","5P_INS":0,"3P_UMI":"bc1118_rc","3P_START":1,"5P_SCORE":16.0,"5P_IDENTSTR":"................","5P_DIFFS":0,"3P_IDENTSTR":"................","3P_OVERLAP":16,"3P_DIFFS":0,"3P_INS":0,"MID_GROUP":"BL-107AC1:BIOUG48356","3P_DEL":0,"3P_LOCATION":"F","5P_SCORE_DELTA":4,"5P_OVERLAP":16,"5P_START":1},{"5P_UMI":"bc1041","5P_LOCATION":"R","READ":"m54146_190729_151026\/46137585\/ccs","3P_SCORE":16.0,"MID":"KMPGV116-19","5P_DEL":0,"3P_SCORE_DELTA":4,"ORIENTATION":"RC","5P_INS":0,"3P_UMI":"bc1164_rc","3P_START":1,"5P_SCORE":16.0,"5P_IDENTSTR":"................","5P_DIFFS":0,"3P_IDENTSTR":"................","3P_OVERLAP":16,"3P_DIFFS":0,"3P_INS":0,"MID_GROUP":"BL-107ABR:BIOUG47875","3P_DEL":0,"3P_LOCATION":"F","5P_SCORE_DELTA":4,"5P_OVERLAP":16,"5P_START":1},{"5P_UMI":"bc1017","5P_LOCATION":"R","READ":"m54146_190729_151026\/20120163\/ccs","3P_SCORE":16.0,"MID":"KMPRT647-19","5P_DEL":0,"3P_SCORE_DELTA":4,"ORIENTATION":"RC","5P_INS":0,"3P_UMI":"bc1164_rc","3P_START":1,"5P_SCORE":16.0,"5P_IDENTSTR":"................","5P_DIFFS":0,"3P_IDENTSTR":"................","3P_OVERLAP":16,"3P_DIFFS":0,"3P_INS":0,"MID_GROUP":"BL-107ABL:BIOUG48038","3P_DEL":0,"3P_LOCATION":"F","5P_SCORE_DELTA":4,"5P_OVERLAP":16,"5P_START":1},{"5P_UMI":"bc1049","5P_LOCATION":"R","READ":"m54146_190729_151026\/23200430\/ccs","3P_SCORE":16.0,"MID":"KMPNT576-19","5P_DEL":0,"3P_SCORE_DELTA":4,"ORIENTATION":"RC","5P_INS":0,"3P_UMI":"bc1164_rc","3P_START":1,"5P_SCORE":16.0,"5P_IDENTSTR":"................","5P_DIFFS":0,"3P_IDENTSTR":"................","3P_OVERLAP":16,"3P_DIFFS":0,"3P_INS":0,"MID_GROUP":"BL-107ACR:BIOUG47768","3P_DEL":0,"3P_LOCATION":"F","5P_SCORE_DELTA":4,"5P_OVERLAP":16,"5P_START":1},{"5P_UMI":"bc1029","5P_LOCATION":"R","READ":"m54146_190729_151026\/23855332\/ccs","3P_SCORE":16.0,"MID":"KMPRT719-19","5P_DEL":0,"3P_SCORE_DELTA":4,"ORIENTATION":"RC","5P_INS":0,"3P_UMI":"bc1164_rc","3P_START":1,"5P_SCORE":16.0,"5P_IDENTSTR":"................","5P_DIFFS":0,"3P_IDENTSTR":"................","3P_OVERLAP":16,"3P_DIFFS":0,"3P_INS":0,"MID_GROUP":"BL-107ABL:BIOUG48038","3P_DEL":0,"3P_LOCATION":"F","5P_SCORE_DELTA":3.5,"5P_OVERLAP":16,"5P_START":1},{"5P_UMI":"bc1034","5P_LOCATION":"R","READ":"m54146_190729_151026\/6095764\/ccs","3P_SCORE":16.0,"MID":"KMPRW194-19","5P_DEL":0,"3P_SCORE_DELTA":4,"ORIENTATION":"RC","5P_INS":0,"3P_UMI":"bc1126_rc","3P_START":1,"5P_SCORE":16.0,"5P_IDENTSTR":"................","5P_DIFFS":0,"3P_IDENTSTR":"................","3P_OVERLAP":16,"3P_DIFFS":0,"3P_INS":0,"MID_GROUP":"BL-107ACL:BIOUG48117","3P_DEL":0,"3P_LOCATION":"F","5P_SCORE_DELTA":4,"5P_OVERLAP":16,"5P_START":1},{"5P_UMI":"bc1015","5P_LOCATION":"R","READ":"m54146_190729_151026\/49480565\/ccs","3P_SCORE":16.0,"MID":"KMPRN645-19","5P_DEL":0,"3P_SCORE_DELTA":4,"ORIENTATION":"RC","5P_INS":0,"3P_UMI":"bc1126_rc","3P_START":1,"5P_SCORE":16.0,"5P_IDENTSTR":"................","5P_DIFFS":0,"3P_IDENTSTR":"................","3P_OVERLAP":16,"3P_DIFFS":0,"3P_INS":0,"MID_GROUP":"BL-107A93:BIOUG48047","3P_DEL":0,"3P_LOCATION":"F","5P_SCORE_DELTA":4,"5P_OVERLAP":16,"5P_START":1},{"5P_UMI":"bc1047","5P_LOCATION":"R","READ":"m54146_190729_151026\/50660133\/ccs","3P_SCORE":16.0,"MID":"KMPFS153-19","5P_DEL":0,"3P_SCORE_DELTA":4,"ORIENTATION":"RC","5P_INS":0,"3P_UMI":"bc1126_rc","3P_START":1,"5P_SCORE":16.0,"5P_IDENTSTR":"................","5P_DIFFS":0,"3P_IDENTSTR":"................","3P_OVERLAP":16,"3P_DIFFS":0,"3P_INS":0,"MID_GROUP":"BL-107ACL:BIOUG48118","3P_DEL":0,"3P_LOCATION":"F","5P_SCORE_DELTA":4,"5P_OVERLAP":16,"5P_START":1},{"READ":"m54146_190729_151026\/53543544\/ccs","ORIENTATION":"U","MID":null},{"5P_UMI":"bc1056","5P_LOCATION":"R","READ":"m54146_190729_151026\/20971607\/ccs","3P_SCORE":16.0,"MID":"KMPFR655-19","5P_DEL":0,"3P_SCORE_DELTA":4,"ORIENTATION":"RC","5P_INS":0,"3P_UMI":"bc1126_rc","3P_START":1,"5P_SCORE":16.0,"5P_IDENTSTR":"................","5P_DIFFS":0,"3P_IDENTSTR":"................","3P_OVERLAP":16,"3P_DIFFS":0,"3P_INS":0,"MID_GROUP":"BL-107ACA:BIOUG48044","3P_DEL":0,"3P_LOCATION":"F","5P_SCORE_DELTA":4,"5P_OVERLAP":16,"5P_START":1},{"5P_UMI":"bc1094","5P_LOCATION":"F","READ":"m54146_190729_151026\/4457188\/ccs","3P_SCORE":16.0,"MID":"KMPNU1307-19","5P_DEL":0,"3P_SCORE_DELTA":4,"ORIENTATION":"F","5P_INS":0,"3P_UMI":"bc1180_rc","3P_START":1,"5P_SCORE":16.0,"5P_IDENTSTR":"................","5P_DIFFS":0,"3P_IDENTSTR":"................","3P_OVERLAP":16,"3P_DIFFS":0,"3P_INS":0,"MID_GROUP":"BL-107ABO:BIOUG47597","3P_DEL":0,"3P_LOCATION":"R","5P_SCORE_DELTA":4,"5P_OVERLAP":16,"5P_START":1},{"5P_UMI":"bc1094","5P_LOCATION":"F","READ":"m54146_190729_151026\/28311664\/ccs","3P_SCORE":16.0,"MID":"KMPAN056-19","5P_DEL":0,"3P_SCORE_DELTA":4,"ORIENTATION":"F","5P_INS":0,"3P_UMI":"bc1154_rc","3P_START":1,"5P_SCORE":16.0,"5P_IDENTSTR":"................","5P_DIFFS":0,"3P_IDENTSTR":"................","3P_OVERLAP":16,"3P_DIFFS":0,"3P_INS":0,"MID_GROUP":"BL-107ABN:BIOUG47736","3P_DEL":0,"3P_LOCATION":"R","5P_SCORE_DELTA":4,"5P_OVERLAP":16,"5P_START":1},{"5P_UMI":"bc1079","5P_LOCATION":"F","READ":"m54146_190729_151026\/8585930\/ccs","3P_SCORE":16.0,"MID":"KMPNT1326-19","5P_DEL":0,"3P_SCORE_DELTA":4,"ORIENTATION":"F","5P_INS":0,"3P_UMI":"bc1165_rc","3P_START":1,"5P_SCORE":16.0,"5P_IDENTSTR":"................","5P_DIFFS":0,"3P_IDENTSTR":"................","3P_OVERLAP":16,"3P_DIFFS":0,"3P_INS":0,"MID_GROUP":"BL-107ABS:BIOUG47847","3P_DEL":0,"3P_LOCATION":"R","5P_SCORE_DELTA":4,"5P_OVERLAP":16,"5P_START":1},{"5P_UMI":"bc1079","5P_LOCATION":"F","READ":"m54146_190729_151026\/66585341\/ccs","3P_SCORE":16.0,"MID":"KMPUH633-19","5P_DEL":0,"3P_SCORE_DELTA":4,"ORIENTATION":"F","5P_INS":0,"3P_UMI":"bc1105_rc","3P_START":1,"5P_SCORE":16.0,"5P_IDENTSTR":"................","5P_DIFFS":0,"3P_IDENTSTR":"................","3P_OVERLAP":16,"3P_DIFFS":0,"3P_INS":0,"MID_GROUP":"BL-107AC8:BIOUG47892","3P_DEL":0,"3P_LOCATION":"R","5P_SCORE_DELTA":4,"5P_OVERLAP":16,"5P_START":1},{"5P_UMI":"bc1079","5P_LOCATION":"F","READ":"m54146_190729_151026\/15270191\/ccs","3P_SCORE":16.0,"MID":"KMPUH449-19","5P_DEL":0,"3P_SCORE_DELTA":4,"ORIENTATION":"F","5P_INS":0,"3P_UMI":"bc1142_rc","3P_START":1,"5P_SCORE":16.0,"5P_IDENTSTR":"................","5P_DIFFS":0,"3P_IDENTSTR":"................","3P_OVERLAP":16,"3P_DIFFS":0,"3P_INS":0,"MID_GROUP":"BL-107ABJ:BIOUG47890","3P_DEL":0,"3P_LOCATION":"R","5P_SCORE_DELTA":4,"5P_OVERLAP":16,"5P_START":1},{"5P_UMI":"bc1009","5P_LOCATION":"R","READ":"m54146_190729_151026\/53280954\/ccs","3P_SCORE":15.0,"MID":"KMPRN1182-19","5P_DEL":0,"3P_SCORE_DELTA":4,"ORIENTATION":"RC","5P_INS":0,"3P_UMI":"bc1107_rc","3P_START":1,"5P_SCORE":16.0,"5P_IDENTSTR":"................","5P_DIFFS":0,"3P_IDENTSTR":".T..............","3P_OVERLAP":16,"3P_DIFFS":1,"3P_INS":0,"MID_GROUP":"BL-1079UE:BIOUG48053","3P_DEL":0,"3P_LOCATION":"F","5P_SCORE_DELTA":4,"5P_OVERLAP":16,"5P_START":1},{"5P_UMI":"bc1078","5P_LOCATION":"R","READ":"m54146_190729_151026\/38535670\/ccs","3P_SCORE":16.0,"MID":"KMPUH717-19","5P_DEL":0,"3P_SCORE_DELTA":4,"ORIENTATION":"RC","5P_INS":0,"3P_UMI":"bc1107_rc","3P_START":1,"5P_SCORE":16.0,"5P_IDENTSTR":"................","5P_DIFFS":0,"3P_IDENTSTR":"................","3P_OVERLAP":16,"3P_DIFFS":0,"3P_INS":0,"MID_GROUP":"BL-107AC8:BIOUG47893","3P_DEL":0,"3P_LOCATION":"F","5P_SCORE_DELTA":4,"5P_OVERLAP":16,"5P_START":1},{"5P_UMI":"bc1051","5P_LOCATION":"R","READ":"m54146_190729_151026\/39060462\/ccs","3P_SCORE":16.0,"MID":"KMPFR1299-19","5P_DEL":0,"3P_SCORE_DELTA":4,"ORIENTATION":"RC","5P_INS":0,"3P_UMI":"bc1107_rc","3P_START":1,"5P_SCORE":16.0,"5P_IDENTSTR":"................","5P_DIFFS":0,"3P_IDENTSTR":"................","3P_OVERLAP":16,"3P_DIFFS":0,"3P_INS":0,"MID_GROUP":"BL-107ACQ:BIOUG48158","3P_DEL":0,"3P_LOCATION":"F","5P_SCORE_DELTA":4,"5P_OVERLAP":16,"5P_START":1},{"5P_UMI":"bc1078","5P_LOCATION":"R","READ":"m54146_190729_151026\/51184286\/ccs","3P_SCORE":16.0,"MID":"KMPUH717-19","5P_DEL":0,"3P_SCORE_DELTA":4,"ORIENTATION":"RC","5P_INS":0,"3P_UMI":"bc1107_rc","3P_START":1,"5P_SCORE":16.0,"5P_IDENTSTR":"................","5P_DIFFS":0,"3P_IDENTSTR":"................","3P_OVERLAP":16,"3P_DIFFS":0,"3P_INS":0,"MID_GROUP":"BL-107AC8:BIOUG47893","3P_DEL":0,"3P_LOCATION":"F","5P_SCORE_DELTA":4,"5P_OVERLAP":16,"5P_START":1},{"5P_UMI":"bc1031","5P_LOCATION":"R","READ":"m54146_190729_151026\/11993162\/ccs","3P_SCORE":16.0,"MID":"KMPGQ320-19","5P_DEL":0,"3P_SCORE_DELTA":4,"ORIENTATION":"RC","5P_INS":0,"3P_UMI":"bc1107_rc","3P_START":1,"5P_SCORE":16.0,"5P_IDENTSTR":"................","5P_DIFFS":0,"3P_IDENTSTR":"................","3P_OVERLAP":16,"3P_DIFFS":0,"3P_INS":0,"MID_GROUP":"BL-107A8X:BIOUG47780","3P_DEL":0,"3P_LOCATION":"F","5P_SCORE_DELTA":4,"5P_OVERLAP":16,"5P_START":1},{"5P_UMI":"bc1083","5P_LOCATION":"F","READ":"m54146_190729_151026\/56295563\/ccs","3P_SCORE":16.0,"MID":"KMPUH953-19","5P_DEL":0,"3P_SCORE_DELTA":4,"ORIENTATION":"F","5P_INS":0,"3P_UMI":"bc1100_rc","3P_START":1,"5P_SCORE":16.0,"5P_IDENTSTR":"................","5P_DIFFS":0,"3P_IDENTSTR":"................","3P_OVERLAP":16,"3P_DIFFS":0,"3P_INS":0,"MID_GROUP":"BL-107AC1:BIOUG48029","3P_DEL":0,"3P_LOCATION":"R","5P_SCORE_DELTA":4,"5P_OVERLAP":16,"5P_START":1},{"5P_UMI":"bc1083","5P_LOCATION":"F","READ":"m54146_190729_151026\/74711131\/ccs","3P_SCORE":16.0,"MID":"KMPIT143-19","5P_DEL":0,"3P_SCORE_DELTA":4,"ORIENTATION":"F","5P_INS":0,"3P_UMI":"bc1181_rc","3P_START":1,"5P_SCORE":16.0,"5P_IDENTSTR":"................","5P_DIFFS":0,"3P_IDENTSTR":"................","3P_OVERLAP":16,"3P_DIFFS":0,"3P_INS":0,"MID_GROUP":"BL-107ABO:BIOUG47101","3P_DEL":0,"3P_LOCATION":"R","5P_SCORE_DELTA":4,"5P_OVERLAP":16,"5P_START":1},{"5P_UMI":"bc1083","5P_LOCATION":"F","READ":"m54146_190729_151026\/27787576\/ccs","3P_SCORE":16.0,"MID":"KMPJO1891-19","5P_DEL":0,"3P_SCORE_DELTA":4,"ORIENTATION":"F","5P_INS":0,"3P_UMI":"bc1192_rc","3P_START":1,"5P_SCORE":16.0,"5P_IDENTSTR":"................","5P_DIFFS":0,"3P_IDENTSTR":"................","3P_OVERLAP":16,"3P_DIFFS":0,"3P_INS":0,"MID_GROUP":"BL-107ABO:BIOUG47608","3P_DEL":0,"3P_LOCATION":"R","5P_SCORE_DELTA":4,"5P_OVERLAP":16,"5P_START":1},{"5P_UMI":"bc1064","5P_LOCATION":"R","READ":"m54146_190729_151026\/4718812\/ccs","3P_SCORE":16.0,"MID":"KMPFR1281-19","5P_DEL":0,"3P_SCORE_DELTA":4,"ORIENTATION":"RC","5P_INS":0,"3P_UMI":"bc1117_rc","3P_START":1,"5P_SCORE":16.0,"5P_IDENTSTR":"................","5P_DIFFS":0,"3P_IDENTSTR":"................","3P_OVERLAP":16,"3P_DIFFS":0,"3P_INS":0,"MID_GROUP":"BL-107ACQ:BIOUG48157","3P_DEL":0,"3P_LOCATION":"F","5P_SCORE_DELTA":4,"5P_OVERLAP":16,"5P_START":1},{"5P_UMI":"bc1082","5P_LOCATION":"R","READ":"m54146_190729_151026\/43123652\/ccs","3P_SCORE":16.0,"MID":"KMPUH1045-19","5P_DEL":0,"3P_SCORE_DELTA":4,"ORIENTATION":"RC","5P_INS":0,"3P_UMI":"bc1117_rc","3P_START":1,"5P_SCORE":16.0,"5P_IDENTSTR":"................","5P_DIFFS":0,"3P_IDENTSTR":"................","3P_OVERLAP":16,"3P_DIFFS":0,"3P_INS":0,"MID_GROUP":"BL-107AC1:BIOUG48030","3P_DEL":0,"3P_LOCATION":"F","5P_SCORE_DELTA":4,"5P_OVERLAP":16,"5P_START":1},{"5P_UMI":"bc1062","5P_LOCATION":"R","READ":"m54146_190729_151026\/11665842\/ccs","3P_SCORE":16.0,"MID":"KMPFR1269-19","5P_DEL":0,"3P_SCORE_DELTA":4,"ORIENTATION":"RC","5P_INS":0,"3P_UMI":"bc1117_rc","3P_START":1,"5P_SCORE":16.0,"5P_IDENTSTR":"................","5P_DIFFS":0,"3P_IDENTSTR":"................","3P_OVERLAP":16,"3P_DIFFS":0,"3P_INS":0,"MID_GROUP":"BL-107ACQ:BIOUG48157","3P_DEL":0,"3P_LOCATION":"F","5P_SCORE_DELTA":4,"5P_OVERLAP":16,"5P_START":1},{"5P_UMI":"bc1064","5P_LOCATION":"R","READ":"m54146_190729_151026\/73466685\/ccs","3P_SCORE":16.0,"MID":"KMPFR1281-19","5P_DEL":0,"3P_SCORE_DELTA":4,"ORIENTATION":"RC","5P_INS":0,"3P_UMI":"bc1117_rc","3P_START":1,"5P_SCORE":16.0,"5P_IDENTSTR":"................","5P_DIFFS":0,"3P_IDENTSTR":"................","3P_OVERLAP":16,"3P_DIFFS":0,"3P_INS":0,"MID_GROUP":"BL-107ACQ:BIOUG48157","3P_DEL":0,"3P_LOCATION":"F","5P_SCORE_DELTA":4,"5P_OVERLAP":16,"5P_START":1},{"5P_UMI":"bc1058","5P_LOCATION":"R","READ":"m54146_190729_151026\/30605878\/ccs","3P_SCORE":16.0,"MID":"KMPFR1245-19","5P_DEL":0,"3P_SCORE_DELTA":4,"ORIENTATION":"RC","5P_INS":0,"3P_UMI":"bc1117_rc","3P_START":1,"5P_SCORE":16.0,"5P_IDENTSTR":"................","5P_DIFFS":0,"3P_IDENTSTR":"................","3P_OVERLAP":16,"3P_DIFFS":0,"3P_INS":0,"MID_GROUP":"BL-107ACQ:BIOUG48157","3P_DEL":0,"3P_LOCATION":"F","5P_SCORE_DELTA":4,"5P_OVERLAP":16,"5P_START":1},{"5P_UMI":"bc1054","5P_LOCATION":"R","READ":"m54146_190729_151026\/71696647\/ccs","3P_SCORE":16.0,"MID":"KMPFR1222-19","5P_DEL":0,"3P_SCORE_DELTA":4,"ORIENTATION":"RC","5P_INS":0,"3P_UMI":"bc1119_rc","3P_START":1,"5P_SCORE":16.0,"5P_IDENTSTR":"................","5P_DIFFS":0,"3P_IDENTSTR":"................","3P_OVERLAP":16,"3P_DIFFS":0,"3P_INS":2,"MID_GROUP":"BL-107ACQ:BIOUG48157","3P_DEL":0,"3P_LOCATION":"F","5P_SCORE_DELTA":4,"5P_OVERLAP":16,"5P_START":1},{"5P_UMI":"bc1068","5P_LOCATION":"R","READ":"m54146_190729_151026\/39911941\/ccs","3P_SCORE":15.0,"MID":"KMPUH663-19","5P_DEL":0,"3P_SCORE_DELTA":4,"ORIENTATION":"RC","5P_INS":0,"3P_UMI":"bc1119_rc","3P_START":1,"5P_SCORE":16.0,"5P_IDENTSTR":"................","5P_DIFFS":0,"3P_IDENTSTR":"..............","3P_OVERLAP":14,"3P_DIFFS":0,"3P_INS":0,"MID_GROUP":"BL-107AC8:BIOUG47893","3P_DEL":0,"3P_LOCATION":"F","5P_SCORE_DELTA":4,"5P_OVERLAP":16,"5P_START":1},{"5P_UMI":"bc1009","5P_LOCATION":"R","READ":"m54146_190729_151026\/18088331\/ccs","3P_SCORE":16.0,"MID":"KMPRN1188-19","5P_DEL":0,"3P_SCORE_DELTA":4,"ORIENTATION":"RC","5P_INS":0,"3P_UMI":"bc1119_rc","3P_START":1,"5P_SCORE":16.0,"5P_IDENTSTR":"................","5P_DIFFS":0,"3P_IDENTSTR":"................","3P_OVERLAP":16,"3P_DIFFS":0,"3P_INS":1,"MID_GROUP":"BL-1079UE:BIOUG48053","3P_DEL":0,"3P_LOCATION":"F","5P_SCORE_DELTA":4,"5P_OVERLAP":16,"5P_START":1},{"5P_UMI":"bc1011","5P_LOCATION":"R","READ":"m54146_190729_151026\/7668669\/ccs","3P_SCORE":16.0,"MID":"KMPRN1200-19","5P_DEL":0,"3P_SCORE_DELTA":4,"ORIENTATION":"RC","5P_INS":0,"3P_UMI":"bc1119_rc","3P_START":1,"5P_SCORE":16.0,"5P_IDENTSTR":"................","5P_DIFFS":0,"3P_IDENTSTR":"................","3P_OVERLAP":16,"3P_DIFFS":0,"3P_INS":0,"MID_GROUP":"BL-1079UE:BIOUG48053","3P_DEL":0,"3P_LOCATION":"F","5P_SCORE_DELTA":4,"5P_OVERLAP":16,"5P_START":1},{"5P_UMI":"bc1025","5P_LOCATION":"R","READ":"m54146_190729_151026\/39452991\/ccs","3P_SCORE":16.0,"MID":"KMPGQ290-19","5P_DEL":0,"3P_SCORE_DELTA":4,"ORIENTATION":"RC","5P_INS":0,"3P_UMI":"bc1119_rc","3P_START":1,"5P_SCORE":16.0,"5P_IDENTSTR":"................","5P_DIFFS":0,"3P_IDENTSTR":"................","3P_OVERLAP":16,"3P_DIFFS":0,"3P_INS":0,"MID_GROUP":"BL-107A8X:BIOUG47780","3P_DEL":0,"3P_LOCATION":"F","5P_SCORE_DELTA":4,"5P_OVERLAP":16,"5P_START":1},{"5P_UMI":"bc1011","5P_LOCATION":"R","READ":"m54146_190729_151026\/56755012\/ccs","3P_SCORE":16.0,"MID":"KMPRN1200-19","5P_DEL":0,"3P_SCORE_DELTA":4,"ORIENTATION":"RC","5P_INS":0,"3P_UMI":"bc1119_rc","3P_START":1,"5P_SCORE":16.0,"5P_IDENTSTR":"................","5P_DIFFS":0,"3P_IDENTSTR":"................","3P_OVERLAP":16,"3P_DIFFS":0,"3P_INS":0,"MID_GROUP":"BL-1079UE:BIOUG48053","3P_DEL":0,"3P_LOCATION":"F","5P_SCORE_DELTA":4,"5P_OVERLAP":16,"5P_START":1},{"5P_UMI":"bc1054","5P_LOCATION":"R","READ":"m54146_190729_151026\/62915212\/ccs","3P_SCORE":16.0,"MID":"KMPFR1222-19","5P_DEL":0,"3P_SCORE_DELTA":4,"ORIENTATION":"RC","5P_INS":0,"3P_UMI":"bc1119_rc","3P_START":1,"5P_SCORE":16.0,"5P_IDENTSTR":"................","5P_DIFFS":0,"3P_IDENTSTR":"................","3P_OVERLAP":16,"3P_DIFFS":0,"3P_INS":0,"MID_GROUP":"BL-107ACQ:BIOUG48157","3P_DEL":0,"3P_LOCATION":"F","5P_SCORE_DELTA":4,"5P_OVERLAP":16,"5P_START":1},{"5P_UMI":"bc1002","5P_LOCATION":"R","READ":"m54146_190729_151026\/72548422\/ccs","3P_SCORE":16.0,"MID":"KMPRN1235-19","5P_DEL":0,"3P_SCORE_DELTA":4,"ORIENTATION":"RC","5P_INS":0,"3P_UMI":"bc1119_rc","3P_START":1,"5P_SCORE":16.0,"5P_IDENTSTR":"................","5P_DIFFS":0,"3P_IDENTSTR":"................","3P_OVERLAP":16,"3P_DIFFS":0,"3P_INS":0,"MID_GROUP":"BL-1079UE:BIOUG48054","3P_DEL":0,"3P_LOCATION":"F","5P_SCORE_DELTA":4,"5P_OVERLAP":16,"5P_START":1},{"5P_UMI":"bc1025","5P_LOCATION":"R","READ":"m54146_190729_151026\/17892196\/ccs","3P_SCORE":16.0,"MID":"KMPGQ290-19","5P_DEL":0,"3P_SCORE_DELTA":4,"ORIENTATION":"RC","5P_INS":0,"3P_UMI":"bc1119_rc","3P_START":1,"5P_SCORE":16.0,"5P_IDENTSTR":"................","5P_DIFFS":0,"3P_IDENTSTR":"................","3P_OVERLAP":16,"3P_DIFFS":0,"3P_INS":0,"MID_GROUP":"BL-107A8X:BIOUG47780","3P_DEL":0,"3P_LOCATION":"F","5P_SCORE_DELTA":4,"5P_OVERLAP":16,"5P_START":1},{"5P_UMI":"bc1054","5P_LOCATION":"R","READ":"m54146_190729_151026\/20054263\/ccs","3P_SCORE":16.0,"MID":"KMPFR1222-19","5P_DEL":0,"3P_SCORE_DELTA":4,"ORIENTATION":"RC","5P_INS":0,"3P_UMI":"bc1119_rc","3P_START":1,"5P_SCORE":16.0,"5P_IDENTSTR":"................","5P_DIFFS":0,"3P_IDENTSTR":"................","3P_OVERLAP":16,"3P_DIFFS":0,"3P_INS":0,"MID_GROUP":"BL-107ACQ:BIOUG48157","3P_DEL":0,"3P_LOCATION":"F","5P_SCORE_DELTA":4,"5P_OVERLAP":16,"5P_START":1},{"5P_UMI":"bc1020","5P_LOCATION":"F","READ":"m54146_190729_151026\/73203901\/ccs","3P_SCORE":16.0,"MID":"KMPRT186-19","5P_DEL":0,"3P_SCORE_DELTA":4,"ORIENTATION":"F","5P_INS":0,"3P_UMI":"bc1191_rc","3P_START":1,"5P_SCORE":14.0,"5P_IDENTSTR":"CA..............","5P_DIFFS":2,"3P_IDENTSTR":"................","3P_OVERLAP":16,"3P_DIFFS":0,"3P_INS":0,"MID_GROUP":"BL-107ABQ:BIOUG48033","3P_DEL":0,"3P_LOCATION":"R","5P_SCORE_DELTA":4,"5P_OVERLAP":16,"5P_START":1},{"5P_UMI":"bc1055","5P_LOCATION":"F","READ":"m54146_190729_151026\/6554240\/ccs","3P_SCORE":16.0,"MID":"KMPFR1327-19","5P_DEL":0,"3P_SCORE_DELTA":4,"ORIENTATION":"F","5P_INS":0,"3P_UMI":"bc1115_rc","3P_START":1,"5P_SCORE":16.0,"5P_IDENTSTR":"................","5P_DIFFS":0,"3P_IDENTSTR":"................","3P_OVERLAP":16,"3P_DIFFS":0,"3P_INS":0,"MID_GROUP":"BL-107ACQ:BIOUG48158","3P_DEL":0,"3P_LOCATION":"R","5P_SCORE_DELTA":4,"5P_OVERLAP":16,"5P_START":1},{"5P_UMI":"bc1055","5P_LOCATION":"F","READ":"m54146_190729_151026\/45547678\/ccs","3P_SCORE":16.0,"MID":"KMPFR1323-19","5P_DEL":0,"3P_SCORE_DELTA":4,"ORIENTATION":"F","5P_INS":0,"3P_UMI":"bc1107_rc","3P_START":1,"5P_SCORE":16.0,"5P_IDENTSTR":"................","5P_DIFFS":0,"3P_IDENTSTR":"................","3P_OVERLAP":16,"3P_DIFFS":0,"3P_INS":0,"MID_GROUP":"BL-107ACQ:BIOUG48158","3P_DEL":0,"3P_LOCATION":"R","5P_SCORE_DELTA":4,"5P_OVERLAP":16,"5P_START":1},{"5P_UMI":"bc1055","5P_LOCATION":"F","READ":"m54146_190729_151026\/12321621\/ccs","3P_SCORE":16.0,"MID":"KMPNT611-19","5P_DEL":0,"3P_SCORE_DELTA":4,"ORIENTATION":"F","5P_INS":0,"3P_UMI":"bc1162_rc","3P_START":1,"5P_SCORE":16.0,"5P_IDENTSTR":"................","5P_DIFFS":0,"3P_IDENTSTR":"................","3P_OVERLAP":16,"3P_DIFFS":0,"3P_INS":0,"MID_GROUP":"BL-107ACR:BIOUG47768","3P_DEL":0,"3P_LOCATION":"R","5P_SCORE_DELTA":4,"5P_OVERLAP":16,"5P_START":1},{"5P_UMI":"bc1026","5P_LOCATION":"F","READ":"m54146_190729_151026\/57606803\/ccs","3P_SCORE":16.0,"MID":"KMPRT597-19","5P_DEL":0,"3P_SCORE_DELTA":4,"ORIENTATION":"F","5P_INS":0,"3P_UMI":"bc1157_rc","3P_START":1,"5P_SCORE":16.0,"5P_IDENTSTR":"................","5P_DIFFS":0,"3P_IDENTSTR":"................","3P_OVERLAP":16,"3P_DIFFS":0,"3P_INS":0,"MID_GROUP":"BL-107ABL:BIOUG48037","3P_DEL":0,"3P_LOCATION":"R","5P_SCORE_DELTA":4,"5P_OVERLAP":16,"5P_START":1},{"5P_UMI":"bc1001","5P_LOCATION":"F","READ":"m54146_190729_151026\/42664629\/ccs","3P_SCORE":15.0,"MID":"KMPAN3154-19","5P_DEL":0,"3P_SCORE_DELTA":4,"ORIENTATION":"F","5P_INS":0,"3P_UMI":"bc1141_rc","3P_START":1,"5P_SCORE":16.0,"5P_IDENTSTR":"................","5P_DIFFS":0,"3P_IDENTSTR":".A..............","3P_OVERLAP":16,"3P_DIFFS":1,"3P_INS":0,"MID_GROUP":"BL-107A93:BIOUG47810","3P_DEL":0,"3P_LOCATION":"R","5P_SCORE_DELTA":4,"5P_OVERLAP":16,"5P_START":1},{"5P_UMI":"bc1020","5P_LOCATION":"F","READ":"m54146_190729_151026\/44826969\/ccs","3P_SCORE":16.0,"MID":"KMPGQ026-19","5P_DEL":0,"3P_SCORE_DELTA":4,"ORIENTATION":"F","5P_INS":0,"3P_UMI":"bc1111_rc","3P_START":1,"5P_SCORE":16.0,"5P_IDENTSTR":"................","5P_DIFFS":0,"3P_IDENTSTR":"................","3P_OVERLAP":16,"3P_DIFFS":0,"3P_INS":0,"MID_GROUP":"BL-107A8X:BIOUG47777","3P_DEL":0,"3P_LOCATION":"R","5P_SCORE_DELTA":4,"5P_OVERLAP":16,"5P_START":1},{"5P_UMI":"bc1020","5P_LOCATION":"F","READ":"m54146_190729_151026\/23855882\/ccs","3P_SCORE":16.0,"MID":"KMPRT556-19","5P_DEL":0,"3P_SCORE_DELTA":4,"ORIENTATION":"F","5P_INS":0,"3P_UMI":"bc1147_rc","3P_START":1,"5P_SCORE":16.0,"5P_IDENTSTR":"................","5P_DIFFS":0,"3P_IDENTSTR":"................","3P_OVERLAP":16,"3P_DIFFS":0,"3P_INS":0,"MID_GROUP":"BL-107ABL:BIOUG48037","3P_DEL":0,"3P_LOCATION":"R","5P_SCORE_DELTA":4,"5P_OVERLAP":16,"5P_START":1},{"5P_UMI":"bc1020","5P_LOCATION":"F","READ":"m54146_190729_151026\/30933937\/ccs","3P_SCORE":16.0,"MID":"KMPRT186-19","5P_DEL":0,"3P_SCORE_DELTA":4,"ORIENTATION":"F","5P_INS":0,"3P_UMI":"bc1191_rc","3P_START":1,"5P_SCORE":16.0,"5P_IDENTSTR":"................","5P_DIFFS":0,"3P_IDENTSTR":"................","3P_OVERLAP":16,"3P_DIFFS":0,"3P_INS":0,"MID_GROUP":"BL-107ABQ:BIOUG48033","3P_DEL":0,"3P_LOCATION":"R","5P_SCORE_DELTA":4,"5P_OVERLAP":16,"5P_START":1},{"5P_UMI":"bc1083","5P_LOCATION":"R","READ":"m54146_190729_151026\/29033042\/ccs","3P_SCORE":16.0,"MID":"KMPUH955-19","5P_DEL":0,"3P_SCORE_DELTA":4,"ORIENTATION":"RC","5P_INS":0,"3P_UMI":"bc1104_rc","3P_START":1,"5P_SCORE":16.0,"5P_IDENTSTR":"................","5P_DIFFS":0,"3P_IDENTSTR":"................","3P_OVERLAP":16,"3P_DIFFS":0,"3P_INS":0,"MID_GROUP":"BL-107AC1:BIOUG48029","3P_DEL":0,"3P_LOCATION":"F","5P_SCORE_DELTA":4,"5P_OVERLAP":16,"5P_START":1},{"5P_UMI":"bc1004","5P_LOCATION":"F","READ":"m54146_190729_151026\/54395362\/ccs","3P_SCORE":16.0,"MID":"KMPRW118-19","5P_DEL":0,"3P_SCORE_DELTA":4,"ORIENTATION":"F","5P_INS":0,"3P_UMI":"bc1187_rc","3P_START":1,"5P_SCORE":16.0,"5P_IDENTSTR":"................","5P_DIFFS":0,"3P_IDENTSTR":"................","3P_OVERLAP":16,"3P_DIFFS":0,"3P_INS":0,"MID_GROUP":"BL-107A91:BIOUG48116","3P_DEL":0,"3P_LOCATION":"R","5P_SCORE_DELTA":4,"5P_OVERLAP":16,"5P_START":1},{"5P_UMI":"bc1004","5P_LOCATION":"F","READ":"m54146_190729_151026\/57278922\/ccs","3P_SCORE":16.0,"MID":"KMPRN1241-19","5P_DEL":0,"3P_SCORE_DELTA":4,"ORIENTATION":"F","5P_INS":0,"3P_UMI":"bc1107_rc","3P_START":1,"5P_SCORE":16.0,"5P_IDENTSTR":"................","5P_DIFFS":0,"3P_IDENTSTR":"................","3P_OVERLAP":16,"3P_DIFFS":0,"3P_INS":0,"MID_GROUP":"BL-1079UE:BIOUG48054","3P_DEL":0,"3P_LOCATION":"R","5P_SCORE_DELTA":4,"5P_OVERLAP":16,"5P_START":1},{"5P_UMI":"bc1004","5P_LOCATION":"F","READ":"m54146_190729_151026\/58982736\/ccs","3P_SCORE":15.0,"MID":"KMPRN1240-19","5P_DEL":0,"3P_SCORE_DELTA":4,"ORIENTATION":"F","5P_INS":0,"3P_UMI":"bc1105_rc","3P_START":1,"5P_SCORE":16.0,"5P_IDENTSTR":"................","5P_DIFFS":0,"3P_IDENTSTR":"........T.......","3P_OVERLAP":16,"3P_DIFFS":1,"3P_INS":0,"MID_GROUP":"BL-1079UE:BIOUG48054","3P_DEL":0,"3P_LOCATION":"R","5P_SCORE_DELTA":4,"5P_OVERLAP":16,"5P_START":1},{"5P_UMI":"bc1004","5P_LOCATION":"F","READ":"m54146_190729_151026\/61079848\/ccs","3P_SCORE":16.0,"MID":"KMPRN1240-19","5P_DEL":0,"3P_SCORE_DELTA":4,"ORIENTATION":"F","5P_INS":0,"3P_UMI":"bc1105_rc","3P_START":1,"5P_SCORE":16.0,"5P_IDENTSTR":"................","5P_DIFFS":0,"3P_IDENTSTR":"................","3P_OVERLAP":16,"3P_DIFFS":0,"3P_INS":0,"MID_GROUP":"BL-1079UE:BIOUG48054","3P_DEL":0,"3P_LOCATION":"R","5P_SCORE_DELTA":4,"5P_OVERLAP":16,"5P_START":1},{"5P_UMI":"bc1022","5P_LOCATION":"F","READ":"m54146_190729_151026\/41747313\/ccs","3P_SCORE":16.0,"MID":"KMPGQ031-19","5P_DEL":0,"3P_SCORE_DELTA":4,"ORIENTATION":"F","5P_INS":0,"3P_UMI":"bc1097_rc","3P_START":1,"5P_SCORE":16.0,"5P_IDENTSTR":"................","5P_DIFFS":0,"3P_IDENTSTR":"................","3P_OVERLAP":16,"3P_DIFFS":0,"3P_INS":0,"MID_GROUP":"BL-107A8X:BIOUG47777","3P_DEL":0,"3P_LOCATION":"R","5P_SCORE_DELTA":4,"5P_OVERLAP":16,"5P_START":1},{"5P_UMI":"bc1022","5P_LOCATION":"F","READ":"m54146_190729_151026\/55640437\/ccs","3P_SCORE":16.0,"MID":"KMPRO331-19","5P_DEL":0,"3P_SCORE_DELTA":4,"ORIENTATION":"F","5P_INS":0,"3P_UMI":"bc1128_rc","3P_START":1,"5P_SCORE":16.0,"5P_IDENTSTR":"................","5P_DIFFS":0,"3P_IDENTSTR":"................","3P_OVERLAP":16,"3P_DIFFS":0,"3P_INS":0,"MID_GROUP":"BL-107BUN:BIOUG47955","3P_DEL":0,"3P_LOCATION":"R","5P_SCORE_DELTA":4,"5P_OVERLAP":16,"5P_START":1},{"5P_UMI":"bc1005","5P_LOCATION":"F","READ":"m54146_190729_151026\/73007723\/ccs","3P_SCORE":16.0,"MID":"KMPRN1345-19","5P_DEL":0,"3P_SCORE_DELTA":4,"ORIENTATION":"F","5P_INS":0,"3P_UMI":"bc1102_rc","3P_START":1,"5P_SCORE":16.0,"5P_IDENTSTR":"................","5P_DIFFS":0,"3P_IDENTSTR":"................","3P_OVERLAP":16,"3P_DIFFS":0,"3P_INS":0,"MID_GROUP":"BL-1079UE:BIOUG48055","3P_DEL":0,"3P_LOCATION":"R","5P_SCORE_DELTA":4,"5P_OVERLAP":16,"5P_START":1},{"5P_UMI":"bc1005","5P_LOCATION":"F","READ":"m54146_190729_151026\/32768229\/ccs","3P_SCORE":16.0,"MID":"KMPRN1163-19","5P_DEL":0,"3P_SCORE_DELTA":4,"ORIENTATION":"F","5P_INS":0,"3P_UMI":"bc1117_rc","3P_START":1,"5P_SCORE":16.0,"5P_IDENTSTR":"................","5P_DIFFS":0,"3P_IDENTSTR":"................","3P_OVERLAP":16,"3P_DIFFS":0,"3P_INS":0,"MID_GROUP":"BL-1079UE:BIOUG48053","3P_DEL":0,"3P_LOCATION":"R","5P_SCORE_DELTA":4,"5P_OVERLAP":16,"5P_START":1},{"5P_UMI":"bc1023","5P_LOCATION":"F","READ":"m54146_190729_151026\/64750360\/ccs","3P_SCORE":16.0,"MID":"KMPRT389-19","5P_DEL":0,"3P_SCORE_DELTA":4,"ORIENTATION":"F","5P_INS":1,"3P_UMI":"bc1145_rc","3P_START":1,"5P_SCORE":16.0,"5P_IDENTSTR":"................","5P_DIFFS":0,"3P_IDENTSTR":"................","3P_OVERLAP":16,"3P_DIFFS":0,"3P_INS":0,"MID_GROUP":"BL-107ABL:BIOUG48035","3P_DEL":0,"3P_LOCATION":"R","5P_SCORE_DELTA":3.0,"5P_OVERLAP":16,"5P_START":1},{"5P_UMI":"bc1008","5P_LOCATION":"R","READ":"m54146_190729_151026\/4980887\/ccs","3P_SCORE":16.0,"MID":"KMPRN1268-19","5P_DEL":0,"3P_SCORE_DELTA":3.5,"ORIENTATION":"RC","5P_INS":0,"3P_UMI":"bc1113_rc","3P_START":1,"5P_SCORE":16.0,"5P_IDENTSTR":"................","5P_DIFFS":0,"3P_IDENTSTR":"................","3P_OVERLAP":16,"3P_DIFFS":0,"3P_INS":0,"MID_GROUP":"BL-1079UE:BIOUG48054","3P_DEL":0,"3P_LOCATION":"F","5P_SCORE_DELTA":4,"5P_OVERLAP":16,"5P_START":1},{"5P_UMI":"bc1056","5P_LOCATION":"R","READ":"m54146_190729_151026\/8585405\/ccs","3P_SCORE":16.0,"MID":"KMPFR1231-19","5P_DEL":1,"3P_SCORE_DELTA":3.5,"ORIENTATION":"RC","5P_INS":0,"3P_UMI":"bc1113_rc","3P_START":1,"5P_SCORE":15.5,"5P_IDENTSTR":"...-............","5P_DIFFS":0,"3P_IDENTSTR":"................","3P_OVERLAP":16,"3P_DIFFS":0,"3P_INS":0,"MID_GROUP":"BL-107ACQ:BIOUG48157","3P_DEL":0,"3P_LOCATION":"F","5P_SCORE_DELTA":4,"5P_OVERLAP":15,"5P_START":1},{"5P_UMI":"bc1060","5P_LOCATION":"R","READ":"m54146_190729_151026\/43909734\/ccs","3P_SCORE":16.0,"MID":"KMPFR1255-19","5P_DEL":0,"3P_SCORE_DELTA":3.5,"ORIENTATION":"RC","5P_INS":0,"3P_UMI":"bc1113_rc","3P_START":1,"5P_SCORE":16.0,"5P_IDENTSTR":"................","5P_DIFFS":0,"3P_IDENTSTR":"................","3P_OVERLAP":16,"3P_DIFFS":0,"3P_INS":0,"MID_GROUP":"BL-107ACQ:BIOUG48157","3P_DEL":0,"3P_LOCATION":"F","5P_SCORE_DELTA":4,"5P_OVERLAP":16,"5P_START":1},{"5P_UMI":"bc1027","5P_LOCATION":"R","READ":"m54146_190729_151026\/72483705\/ccs","3P_SCORE":16.0,"MID":"KMPGQ299-19","5P_DEL":0,"3P_SCORE_DELTA":3.5,"ORIENTATION":"RC","5P_INS":0,"3P_UMI":"bc1113_rc","3P_START":1,"5P_SCORE":16.0,"5P_IDENTSTR":"................","5P_DIFFS":0,"3P_IDENTSTR":"................","3P_OVERLAP":16,"3P_DIFFS":0,"3P_INS":0,"MID_GROUP":"BL-107A8X:BIOUG47780","3P_DEL":0,"3P_LOCATION":"F","5P_SCORE_DELTA":4,"5P_OVERLAP":16,"5P_START":2},{"5P_UMI":"bc1056","5P_LOCATION":"R","READ":"m54146_190729_151026\/20644485\/ccs","3P_SCORE":16.0,"MID":"KMPFR1231-19","5P_DEL":0,"3P_SCORE_DELTA":3.5,"ORIENTATION":"RC","5P_INS":0,"3P_UMI":"bc1113_rc","3P_START":1,"5P_SCORE":16.0,"5P_IDENTSTR":"................","5P_DIFFS":0,"3P_IDENTSTR":"................","3P_OVERLAP":16,"3P_DIFFS":0,"3P_INS":0,"MID_GROUP":"BL-107ACQ:BIOUG48157","3P_DEL":0,"3P_LOCATION":"F","5P_SCORE_DELTA":4,"5P_OVERLAP":16,"5P_START":1},{"5P_UMI":"bc1009","5P_LOCATION":"R","READ":"m54146_190729_151026\/33489468\/ccs","3P_SCORE":16.0,"MID":"KMPRN1185-19","5P_DEL":0,"3P_SCORE_DELTA":3.5,"ORIENTATION":"RC","5P_INS":0,"3P_UMI":"bc1113_rc","3P_START":1,"5P_SCORE":16.0,"5P_IDENTSTR":"................","5P_DIFFS":0,"3P_IDENTSTR":"................","3P_OVERLAP":16,"3P_DIFFS":0,"3P_INS":0,"MID_GROUP":"BL-1079UE:BIOUG48053","3P_DEL":0,"3P_LOCATION":"F","5P_SCORE_DELTA":4,"5P_OVERLAP":16,"5P_START":1},{"5P_UMI":"bc1084","5P_LOCATION":"R","READ":"m54146_190729_151026\/10224209\/ccs","3P_SCORE":16.0,"MID":"KMPRO981-19","5P_DEL":0,"3P_SCORE_DELTA":4,"ORIENTATION":"RC","5P_INS":0,"3P_UMI":"bc1121_rc","3P_START":1,"5P_SCORE":16.0,"5P_IDENTSTR":"................","5P_DIFFS":0,"3P_IDENTSTR":"................","3P_OVERLAP":16,"3P_DIFFS":0,"3P_INS":0,"MID_GROUP":"BL-107ABF:BIOUG47962","3P_DEL":0,"3P_LOCATION":"F","5P_SCORE_DELTA":4,"5P_OVERLAP":16,"5P_START":1},{"READ":"m54146_190729_151026\/56230574\/ccs","ORIENTATION":"U","MID":null},{"5P_UMI":"bc1084","5P_LOCATION":"R","READ":"m54146_190729_151026\/59114234\/ccs","3P_SCORE":16.0,"MID":"KMPRO981-19","5P_DEL":0,"3P_SCORE_DELTA":4,"ORIENTATION":"RC","5P_INS":0,"3P_UMI":"bc1121_rc","3P_START":1,"5P_SCORE":16.0,"5P_IDENTSTR":"................","5P_DIFFS":0,"3P_IDENTSTR":"................","3P_OVERLAP":16,"3P_DIFFS":0,"3P_INS":0,"MID_GROUP":"BL-107ABF:BIOUG47962","3P_DEL":0,"3P_LOCATION":"F","5P_SCORE_DELTA":4,"5P_OVERLAP":16,"5P_START":1},{"5P_UMI":"bc1084","5P_LOCATION":"R","READ":"m54146_190729_151026\/72221555\/ccs","3P_SCORE":16.0,"MID":"KMPRO981-19","5P_DEL":0,"3P_SCORE_DELTA":4,"ORIENTATION":"RC","5P_INS":0,"3P_UMI":"bc1121_rc","3P_START":1,"5P_SCORE":15.0,"5P_IDENTSTR":"..........T.....","5P_DIFFS":1,"3P_IDENTSTR":"................","3P_OVERLAP":16,"3P_DIFFS":0,"3P_INS":0,"MID_GROUP":"BL-107ABF:BIOUG47962","3P_DEL":0,"3P_LOCATION":"F","5P_SCORE_DELTA":4,"5P_OVERLAP":16,"5P_START":1},{"5P_UMI":"bc1023","5P_LOCATION":"F","READ":"m54146_190729_151026\/7209356\/ccs","3P_SCORE":16.0,"MID":"KMPGQ275-19","5P_DEL":0,"3P_SCORE_DELTA":3.5,"ORIENTATION":"F","5P_INS":0,"3P_UMI":"bc1113_rc","3P_START":1,"5P_SCORE":16.0,"5P_IDENTSTR":"................","5P_DIFFS":0,"3P_IDENTSTR":"................","3P_OVERLAP":16,"3P_DIFFS":0,"3P_INS":0,"MID_GROUP":"BL-107A8X:BIOUG47780","3P_DEL":0,"3P_LOCATION":"R","5P_SCORE_DELTA":4,"5P_OVERLAP":16,"5P_START":1},{"5P_UMI":"bc1023","5P_LOCATION":"F","READ":"m54146_190729_151026\/54657934\/ccs","3P_SCORE":16.0,"MID":"KMPRO442-19","5P_DEL":0,"3P_SCORE_DELTA":4,"ORIENTATION":"F","5P_INS":0,"3P_UMI":"bc1136_rc","3P_START":1,"5P_SCORE":16.0,"5P_IDENTSTR":"................","5P_DIFFS":0,"3P_IDENTSTR":"................","3P_OVERLAP":16,"3P_DIFFS":0,"3P_INS":0,"MID_GROUP":"BL-107BUN:BIOUG47956","3P_DEL":0,"3P_LOCATION":"R","5P_SCORE_DELTA":4,"5P_OVERLAP":16,"5P_START":1},{"5P_UMI":"bc1023","5P_LOCATION":"F","READ":"m54146_190729_151026\/54788956\/ccs","3P_SCORE":16.0,"MID":"KMPGQ275-19","5P_DEL":0,"3P_SCORE_DELTA":3.5,"ORIENTATION":"F","5P_INS":0,"3P_UMI":"bc1113_rc","3P_START":1,"5P_SCORE":16.0,"5P_IDENTSTR":"................","5P_DIFFS":0,"3P_IDENTSTR":"................","3P_OVERLAP":16,"3P_DIFFS":0,"3P_INS":0,"MID_GROUP":"BL-107A8X:BIOUG47780","3P_DEL":0,"3P_LOCATION":"R","5P_SCORE_DELTA":4,"5P_OVERLAP":16,"5P_START":1},{"5P_UMI":"bc1023","5P_LOCATION":"F","READ":"m54146_190729_151026\/64618654\/ccs","3P_SCORE":16.0,"MID":"KMPGQ277-19","5P_DEL":0,"3P_SCORE_DELTA":4,"ORIENTATION":"F","5P_INS":0,"3P_UMI":"bc1117_rc","3P_START":1,"5P_SCORE":16.0,"5P_IDENTSTR":"................","5P_DIFFS":0,"3P_IDENTSTR":"................","3P_OVERLAP":16,"3P_DIFFS":0,"3P_INS":0,"MID_GROUP":"BL-107A8X:BIOUG47780","3P_DEL":0,"3P_LOCATION":"R","5P_SCORE_DELTA":4,"5P_OVERLAP":16,"5P_START":1},{"5P_UMI":"bc1023","5P_LOCATION":"F","READ":"m54146_190729_151026\/14615351\/ccs","3P_SCORE":16.0,"MID":"KMPRT389-19","5P_DEL":0,"3P_SCORE_DELTA":4,"ORIENTATION":"F","5P_INS":0,"3P_UMI":"bc1145_rc","3P_START":1,"5P_SCORE":16.0,"5P_IDENTSTR":"................","5P_DIFFS":0,"3P_IDENTSTR":"................","3P_OVERLAP":16,"3P_DIFFS":0,"3P_INS":0,"MID_GROUP":"BL-107ABL:BIOUG48035","3P_DEL":0,"3P_LOCATION":"R","5P_SCORE_DELTA":4,"5P_OVERLAP":16,"5P_START":1},{"5P_UMI":"bc1023","5P_LOCATION":"F","READ":"m54146_190729_151026\/32440865\/ccs","3P_SCORE":16.0,"MID":"KMPGQ275-19","5P_DEL":0,"3P_SCORE_DELTA":3.5,"ORIENTATION":"F","5P_INS":0,"3P_UMI":"bc1113_rc","3P_START":1,"5P_SCORE":16.0,"5P_IDENTSTR":"................","5P_DIFFS":0,"3P_IDENTSTR":"................","3P_OVERLAP":16,"3P_DIFFS":0,"3P_INS":0,"MID_GROUP":"BL-107A8X:BIOUG47780","3P_DEL":0,"3P_LOCATION":"R","5P_SCORE_DELTA":4,"5P_OVERLAP":16,"5P_START":1},{"5P_UMI":"bc1023","5P_LOCATION":"F","READ":"m54146_190729_151026\/32571566\/ccs","3P_SCORE":16.0,"MID":"KMPRT303-19","5P_DEL":0,"3P_SCORE_DELTA":4,"ORIENTATION":"F","5P_INS":0,"3P_UMI":"bc1188_rc","3P_START":1,"5P_SCORE":16.0,"5P_IDENTSTR":"................","5P_DIFFS":0,"3P_IDENTSTR":"................","3P_OVERLAP":16,"3P_DIFFS":0,"3P_INS":0,"MID_GROUP":"BL-107ABQ:BIOUG48034","3P_DEL":0,"3P_LOCATION":"R","5P_SCORE_DELTA":4,"5P_OVERLAP":16,"5P_START":1},{"5P_UMI":"bc1093","5P_LOCATION":"R","READ":"m54146_190729_151026\/74383558\/ccs","3P_SCORE":16.0,"MID":"KMPUH1021-19","5P_DEL":0,"3P_SCORE_DELTA":4,"ORIENTATION":"RC","5P_INS":0,"3P_UMI":"bc1116_rc","3P_START":1,"5P_SCORE":16.0,"5P_IDENTSTR":"................","5P_DIFFS":0,"3P_IDENTSTR":"................","3P_OVERLAP":16,"3P_DIFFS":0,"3P_INS":0,"MID_GROUP":"BL-107AC1:BIOUG48029","3P_DEL":0,"3P_LOCATION":"F","5P_SCORE_DELTA":4,"5P_OVERLAP":16,"5P_START":1},{"5P_UMI":"bc1004","5P_LOCATION":"R","READ":"m54146_190729_151026\/4981017\/ccs","3P_SCORE":16.0,"MID":"KMPRN487-19","5P_DEL":0,"3P_SCORE_DELTA":4,"ORIENTATION":"RC","5P_INS":0,"3P_UMI":"bc1143_rc","3P_START":1,"5P_SCORE":16.0,"5P_IDENTSTR":"................","5P_DIFFS":0,"3P_IDENTSTR":"................","3P_OVERLAP":16,"3P_DIFFS":0,"3P_INS":0,"MID_GROUP":"BL-107A93:BIOUG48046","3P_DEL":0,"3P_LOCATION":"F","5P_SCORE_DELTA":4,"5P_OVERLAP":16,"5P_START":1},{"5P_UMI":"bc1007","5P_LOCATION":"R","READ":"m54146_190729_151026\/38470142\/ccs","3P_SCORE":16.0,"MID":"KMPRN176-19","5P_DEL":0,"3P_SCORE_DELTA":4,"ORIENTATION":"RC","5P_INS":0,"3P_UMI":"bc1143_rc","3P_START":1,"5P_SCORE":16.0,"5P_IDENTSTR":"................","5P_DIFFS":0,"3P_IDENTSTR":"................","3P_OVERLAP":16,"3P_DIFFS":0,"3P_INS":0,"MID_GROUP":"BL-107A93:BIOUG47810","3P_DEL":0,"3P_LOCATION":"F","5P_SCORE_DELTA":4,"5P_OVERLAP":16,"5P_START":1},{"5P_UMI":"bc1093","5P_LOCATION":"R","READ":"m54146_190729_151026\/28115306\/ccs","3P_SCORE":16.0,"MID":"KMPRO102-19","5P_DEL":0,"3P_SCORE_DELTA":4,"ORIENTATION":"RC","5P_INS":0,"3P_UMI":"bc1143_rc","3P_START":1,"5P_SCORE":16.0,"5P_IDENTSTR":"................","5P_DIFFS":0,"3P_IDENTSTR":"................","3P_OVERLAP":16,"3P_DIFFS":0,"3P_INS":0,"MID_GROUP":"BL-107ABF:BIOUG47952","3P_DEL":0,"3P_LOCATION":"F","5P_SCORE_DELTA":4,"5P_OVERLAP":16,"5P_START":1},{"5P_UMI":"bc1024","5P_LOCATION":"F","READ":"m54146_190729_151026\/70779287\/ccs","3P_SCORE":16.0,"MID":"KMPRT209-19","5P_DEL":0,"3P_SCORE_DELTA":4,"ORIENTATION":"F","5P_INS":0,"3P_UMI":"bc1189_rc","3P_START":1,"5P_SCORE":15.0,"5P_IDENTSTR":"..............","5P_DIFFS":0,"3P_IDENTSTR":"................","3P_OVERLAP":16,"3P_DIFFS":0,"3P_INS":0,"MID_GROUP":"BL-107ABQ:BIOUG48033","3P_DEL":0,"3P_LOCATION":"R","5P_SCORE_DELTA":4,"5P_OVERLAP":14,"5P_START":1},{"5P_UMI":"bc1016","5P_LOCATION":"F","READ":"m54146_190729_151026\/38535268\/ccs","3P_SCORE":16.0,"MID":"KMPRN743-19","5P_DEL":0,"3P_SCORE_DELTA":4,"ORIENTATION":"F","5P_INS":0,"3P_UMI":"bc1132_rc","3P_START":1,"5P_SCORE":16.0,"5P_IDENTSTR":"................","5P_DIFFS":0,"3P_IDENTSTR":"................","3P_OVERLAP":16,"3P_DIFFS":0,"3P_INS":0,"MID_GROUP":"BL-107A93:BIOUG48048","3P_DEL":0,"3P_LOCATION":"R","5P_SCORE_DELTA":4,"5P_OVERLAP":16,"5P_START":1},{"5P_UMI":"bc1016","5P_LOCATION":"F","READ":"m54146_190729_151026\/50987653\/ccs","3P_SCORE":16.0,"MID":"KMPRN552-19","5P_DEL":0,"3P_SCORE_DELTA":4,"ORIENTATION":"F","5P_INS":0,"3P_UMI":"bc1129_rc","3P_START":1,"5P_SCORE":16.0,"5P_IDENTSTR":"................","5P_DIFFS":0,"3P_IDENTSTR":"................","3P_OVERLAP":16,"3P_DIFFS":0,"3P_INS":0,"MID_GROUP":"BL-107A93:BIOUG48046","3P_DEL":0,"3P_LOCATION":"R","5P_SCORE_DELTA":4,"5P_OVERLAP":16,"5P_START":1},{"5P_UMI":"bc1016","5P_LOCATION":"F","READ":"m54146_190729_151026\/68419979\/ccs","3P_SCORE":16.0,"MID":"KMPRW191-19","5P_DEL":0,"3P_SCORE_DELTA":4,"ORIENTATION":"F","5P_INS":0,"3P_UMI":"bc1189_rc","3P_START":1,"5P_SCORE":16.0,"5P_IDENTSTR":"................","5P_DIFFS":0,"3P_IDENTSTR":"................","3P_OVERLAP":16,"3P_DIFFS":0,"3P_INS":0,"MID_GROUP":"BL-107A91:BIOUG48116","3P_DEL":0,"3P_LOCATION":"R","5P_SCORE_DELTA":4,"5P_OVERLAP":16,"5P_START":1},{"5P_UMI":"bc1016","5P_LOCATION":"F","READ":"m54146_190729_151026\/73138941\/ccs","3P_SCORE":16.0,"MID":"KMPRN743-19","5P_DEL":0,"3P_SCORE_DELTA":4,"ORIENTATION":"F","5P_INS":0,"3P_UMI":"bc1132_rc","3P_START":1,"5P_SCORE":16.0,"5P_IDENTSTR":"................","5P_DIFFS":0,"3P_IDENTSTR":"................","3P_OVERLAP":16,"3P_DIFFS":0,"3P_INS":0,"MID_GROUP":"BL-107A93:BIOUG48048","3P_DEL":0,"3P_LOCATION":"R","5P_SCORE_DELTA":4,"5P_OVERLAP":16,"5P_START":1},{"5P_UMI":"bc1074","5P_LOCATION":"R","READ":"m54146_190729_151026\/25756068\/ccs","3P_SCORE":14.0,"MID":"KMPUH696-19","5P_DEL":0,"3P_SCORE_DELTA":4,"ORIENTATION":"RC","5P_INS":0,"3P_UMI":"bc1113_rc","3P_START":1,"5P_SCORE":16.0,"5P_IDENTSTR":"................","5P_DIFFS":0,"3P_IDENTSTR":"CA..............","3P_OVERLAP":16,"3P_DIFFS":2,"3P_INS":0,"MID_GROUP":"BL-107AC8:BIOUG47893","3P_DEL":0,"3P_LOCATION":"F","5P_SCORE_DELTA":4,"5P_OVERLAP":16,"5P_START":2},{"5P_UMI":"bc1006","5P_LOCATION":"F","READ":"m54146_190729_151026\/16908888\/ccs","3P_SCORE":16.0,"MID":"KMPRW128-19","5P_DEL":0,"3P_SCORE_DELTA":4,"ORIENTATION":"F","5P_INS":0,"3P_UMI":"bc1183_rc","3P_START":1,"5P_SCORE":16.0,"5P_IDENTSTR":"................","5P_DIFFS":0,"3P_IDENTSTR":"................","3P_OVERLAP":16,"3P_DIFFS":0,"3P_INS":0,"MID_GROUP":"BL-107A91:BIOUG48116","3P_DEL":0,"3P_LOCATION":"R","5P_SCORE_DELTA":4,"5P_OVERLAP":16,"5P_START":1},{"5P_UMI":"bc1006","5P_LOCATION":"F","READ":"m54146_190729_151026\/28902198\/ccs","3P_SCORE":16.0,"MID":"KMPRN497-19","5P_DEL":0,"3P_SCORE_DELTA":4,"ORIENTATION":"F","5P_INS":0,"3P_UMI":"bc1139_rc","3P_START":1,"5P_SCORE":16.0,"5P_IDENTSTR":"................","5P_DIFFS":0,"3P_IDENTSTR":"................","3P_OVERLAP":16,"3P_DIFFS":0,"3P_INS":0,"MID_GROUP":"BL-107A93:BIOUG48046","3P_DEL":0,"3P_LOCATION":"R","5P_SCORE_DELTA":4,"5P_OVERLAP":16,"5P_START":1},{"5P_UMI":"bc1045","5P_LOCATION":"R","READ":"m54146_190729_151026\/67502580\/ccs","3P_SCORE":16.0,"MID":"KMPUH086-19","5P_DEL":0,"3P_SCORE_DELTA":4,"ORIENTATION":"RC","5P_INS":0,"3P_UMI":"bc1185_rc","3P_START":1,"5P_SCORE":16.0,"5P_IDENTSTR":"................","5P_DIFFS":0,"3P_IDENTSTR":"................","3P_OVERLAP":16,"3P_DIFFS":0,"3P_INS":0,"MID_GROUP":"BL-107ABI:BIOUG47886","3P_DEL":0,"3P_LOCATION":"F","5P_SCORE_DELTA":4,"5P_OVERLAP":16,"5P_START":1},{"5P_UMI":"bc1081","5P_LOCATION":"R","READ":"m54146_190729_151026\/17171130\/ccs","3P_SCORE":16.0,"MID":"KMPIT133-19","5P_DEL":0,"3P_SCORE_DELTA":4,"ORIENTATION":"RC","5P_INS":0,"3P_UMI":"bc1185_rc","3P_START":1,"5P_SCORE":16.0,"5P_IDENTSTR":"................","5P_DIFFS":0,"3P_IDENTSTR":"................","3P_OVERLAP":16,"3P_DIFFS":0,"3P_INS":0,"MID_GROUP":"BL-107ABO:BIOUG47101","3P_DEL":0,"3P_LOCATION":"F","5P_SCORE_DELTA":4,"5P_OVERLAP":16,"5P_START":1},{"5P_UMI":"bc1031","5P_LOCATION":"R","READ":"m54146_190729_151026\/7274889\/ccs","3P_SCORE":16.0,"MID":"KMPGQ322-19","5P_DEL":0,"3P_SCORE_DELTA":4,"ORIENTATION":"RC","5P_INS":0,"3P_UMI":"bc1111_rc","3P_START":1,"5P_SCORE":16.0,"5P_IDENTSTR":"................","5P_DIFFS":0,"3P_IDENTSTR":"................","3P_OVERLAP":16,"3P_DIFFS":0,"3P_INS":0,"MID_GROUP":"BL-107A8X:BIOUG47780","3P_DEL":0,"3P_LOCATION":"F","5P_SCORE_DELTA":4,"5P_OVERLAP":16,"5P_START":1},{"5P_UMI":"bc1011","5P_LOCATION":"R","READ":"m54146_190729_151026\/7799377\/ccs","3P_SCORE":16.0,"MID":"KMPRN1196-19","5P_DEL":0,"3P_SCORE_DELTA":4,"ORIENTATION":"RC","5P_INS":0,"3P_UMI":"bc1111_rc","3P_START":1,"5P_SCORE":16.0,"5P_IDENTSTR":"................","5P_DIFFS":0,"3P_IDENTSTR":"................","3P_OVERLAP":16,"3P_DIFFS":0,"3P_INS":0,"MID_GROUP":"BL-1079UE:BIOUG48053","3P_DEL":0,"3P_LOCATION":"F","5P_SCORE_DELTA":4,"5P_OVERLAP":16,"5P_START":1},{"5P_UMI":"bc1011","5P_LOCATION":"R","READ":"m54146_190729_151026\/8716670\/ccs","3P_SCORE":16.0,"MID":"KMPRN1196-19","5P_DEL":0,"3P_SCORE_DELTA":4,"ORIENTATION":"RC","5P_INS":0,"3P_UMI":"bc1111_rc","3P_START":1,"5P_SCORE":16.0,"5P_IDENTSTR":"................","5P_DIFFS":0,"3P_IDENTSTR":"................","3P_OVERLAP":16,"3P_DIFFS":0,"3P_INS":0,"MID_GROUP":"BL-1079UE:BIOUG48053","3P_DEL":0,"3P_LOCATION":"F","5P_SCORE_DELTA":4,"5P_OVERLAP":16,"5P_START":1},{"5P_UMI":"bc1031","5P_LOCATION":"R","READ":"m54146_190729_151026\/37421736\/ccs","3P_SCORE":16.0,"MID":"KMPGQ322-19","5P_DEL":0,"3P_SCORE_DELTA":4,"ORIENTATION":"RC","5P_INS":0,"3P_UMI":"bc1111_rc","3P_START":1,"5P_SCORE":16.0,"5P_IDENTSTR":"................","5P_DIFFS":0,"3P_IDENTSTR":"................","3P_OVERLAP":16,"3P_DIFFS":0,"3P_INS":0,"MID_GROUP":"BL-107A8X:BIOUG47780","3P_DEL":0,"3P_LOCATION":"F","5P_SCORE_DELTA":4,"5P_OVERLAP":16,"5P_START":1},{"5P_UMI":"bc1050","5P_LOCATION":"R","READ":"m54146_190729_151026\/42467641\/ccs","3P_SCORE":16.0,"MID":"KMPFR1194-19","5P_DEL":0,"3P_SCORE_DELTA":4,"ORIENTATION":"RC","5P_INS":0,"3P_UMI":"bc1111_rc","3P_START":1,"5P_SCORE":16.0,"5P_IDENTSTR":"................","5P_DIFFS":0,"3P_IDENTSTR":"................","3P_OVERLAP":16,"3P_DIFFS":0,"3P_INS":0,"MID_GROUP":"BL-107ACQ:BIOUG48157","3P_DEL":0,"3P_LOCATION":"F","5P_SCORE_DELTA":4,"5P_OVERLAP":16,"5P_START":1},{"5P_UMI":"bc1031","5P_LOCATION":"R","READ":"m54146_190729_151026\/68748247\/ccs","3P_SCORE":16.0,"MID":"KMPGQ322-19","5P_DEL":0,"3P_SCORE_DELTA":4,"ORIENTATION":"RC","5P_INS":0,"3P_UMI":"bc1111_rc","3P_START":1,"5P_SCORE":16.0,"5P_IDENTSTR":"................","5P_DIFFS":0,"3P_IDENTSTR":"................","3P_OVERLAP":16,"3P_DIFFS":0,"3P_INS":0,"MID_GROUP":"BL-107A8X:BIOUG47780","3P_DEL":0,"3P_LOCATION":"F","5P_SCORE_DELTA":4,"5P_OVERLAP":16,"5P_START":1},{"5P_UMI":"bc1050","5P_LOCATION":"R","READ":"m54146_190729_151026\/22217352\/ccs","3P_SCORE":16.0,"MID":"KMPFR1194-19","5P_DEL":0,"3P_SCORE_DELTA":4,"ORIENTATION":"RC","5P_INS":0,"3P_UMI":"bc1111_rc","3P_START":1,"5P_SCORE":16.0,"5P_IDENTSTR":"................","5P_DIFFS":0,"3P_IDENTSTR":"................","3P_OVERLAP":16,"3P_DIFFS":0,"3P_INS":0,"MID_GROUP":"BL-107ACQ:BIOUG48157","3P_DEL":0,"3P_LOCATION":"F","5P_SCORE_DELTA":4,"5P_OVERLAP":16,"5P_START":1},{"5P_UMI":"bc1085","5P_LOCATION":"R","READ":"m54146_190729_151026\/23331764\/ccs","3P_SCORE":16.0,"MID":"KMPUH1161-19","5P_DEL":0,"3P_SCORE_DELTA":4,"ORIENTATION":"RC","5P_INS":0,"3P_UMI":"bc1111_rc","3P_START":1,"5P_SCORE":16.0,"5P_IDENTSTR":"................","5P_DIFFS":0,"3P_IDENTSTR":"................","3P_OVERLAP":16,"3P_DIFFS":0,"3P_INS":0,"MID_GROUP":"BL-107AC1:BIOUG48031","3P_DEL":0,"3P_LOCATION":"F","5P_SCORE_DELTA":4,"5P_OVERLAP":16,"5P_START":1},{"5P_UMI":"bc1015","5P_LOCATION":"R","READ":"m54146_190729_151026\/24838371\/ccs","3P_SCORE":16.0,"MID":"KMPRN1220-19","5P_DEL":0,"3P_SCORE_DELTA":4,"ORIENTATION":"RC","5P_INS":0,"3P_UMI":"bc1111_rc","3P_START":1,"5P_SCORE":16.0,"5P_IDENTSTR":"................","5P_DIFFS":0,"3P_IDENTSTR":"................","3P_OVERLAP":16,"3P_DIFFS":0,"3P_INS":0,"MID_GROUP":"BL-1079UE:BIOUG48053","3P_DEL":0,"3P_LOCATION":"F","5P_SCORE_DELTA":4,"5P_OVERLAP":16,"5P_START":1},{"5P_UMI":"bc1020","5P_LOCATION":"R","READ":"m54146_190729_151026\/27001110\/ccs","3P_SCORE":16.0,"MID":"KMPGQ026-19","5P_DEL":0,"3P_SCORE_DELTA":4,"ORIENTATION":"RC","5P_INS":0,"3P_UMI":"bc1111_rc","3P_START":1,"5P_SCORE":16.0,"5P_IDENTSTR":"................","5P_DIFFS":0,"3P_IDENTSTR":"................","3P_OVERLAP":16,"3P_DIFFS":0,"3P_INS":0,"MID_GROUP":"BL-107A8X:BIOUG47777","3P_DEL":0,"3P_LOCATION":"F","5P_SCORE_DELTA":4,"5P_OVERLAP":16,"5P_START":1},{"5P_UMI":"bc1029","5P_LOCATION":"R","READ":"m54146_190729_151026\/52101591\/ccs","3P_SCORE":16.0,"MID":"KMPFS428-19","5P_DEL":0,"3P_SCORE_DELTA":4,"ORIENTATION":"RC","5P_INS":0,"3P_UMI":"bc1177_rc","3P_START":1,"5P_SCORE":16.0,"5P_IDENTSTR":"................","5P_DIFFS":0,"3P_IDENTSTR":"................","3P_OVERLAP":16,"3P_DIFFS":0,"3P_INS":0,"MID_GROUP":"BL-107ABQ:BIOUG48121","3P_DEL":0,"3P_LOCATION":"F","5P_SCORE_DELTA":3.5,"5P_OVERLAP":16,"5P_START":1},{"5P_UMI":"bc1024","5P_LOCATION":"F","READ":"m54146_190729_151026\/71958759\/ccs","3P_SCORE":16.0,"MID":"KMPRT199-19","5P_DEL":0,"3P_SCORE_DELTA":2.0,"ORIENTATION":"F","5P_INS":0,"3P_UMI":"bc1169_rc","3P_START":1,"5P_SCORE":16.0,"5P_IDENTSTR":"................","5P_DIFFS":0,"3P_IDENTSTR":"................","3P_OVERLAP":16,"3P_DIFFS":0,"3P_INS":0,"MID_GROUP":"BL-107ABQ:BIOUG48033","3P_DEL":0,"3P_LOCATION":"R","5P_SCORE_DELTA":4,"5P_OVERLAP":16,"5P_START":1},{"5P_UMI":"bc1024","5P_LOCATION":"F","READ":"m54146_190729_151026\/27657071\/ccs","3P_SCORE":16.0,"MID":"KMPRT210-19","5P_DEL":0,"3P_SCORE_DELTA":4,"ORIENTATION":"F","5P_INS":0,"3P_UMI":"bc1191_rc","3P_START":1,"5P_SCORE":16.0,"5P_IDENTSTR":"................","5P_DIFFS":0,"3P_IDENTSTR":"................","3P_OVERLAP":16,"3P_DIFFS":0,"3P_INS":0,"MID_GROUP":"BL-107ABQ:BIOUG48033","3P_DEL":0,"3P_LOCATION":"R","5P_SCORE_DELTA":4,"5P_OVERLAP":16,"5P_START":1},{"5P_UMI":"bc1024","5P_LOCATION":"F","READ":"m54146_190729_151026\/29098787\/ccs","3P_SCORE":16.0,"MID":"KMPRT207-19","5P_DEL":0,"3P_SCORE_DELTA":4,"ORIENTATION":"F","5P_INS":0,"3P_UMI":"bc1185_rc","3P_START":1,"5P_SCORE":16.0,"5P_IDENTSTR":"................","5P_DIFFS":0,"3P_IDENTSTR":"................","3P_OVERLAP":16,"3P_DIFFS":0,"3P_INS":0,"MID_GROUP":"BL-107ABQ:BIOUG48033","3P_DEL":0,"3P_LOCATION":"R","5P_SCORE_DELTA":4,"5P_OVERLAP":16,"5P_START":1},{"5P_UMI":"bc1024","5P_LOCATION":"F","READ":"m54146_190729_151026\/31720139\/ccs","3P_SCORE":14.5,"MID":"KMPRT200-19","5P_DEL":0,"3P_SCORE_DELTA":4,"ORIENTATION":"F","5P_INS":0,"3P_UMI":"bc1171_rc","3P_START":1,"5P_SCORE":16.0,"5P_IDENTSTR":"................","5P_DIFFS":0,"3P_IDENTSTR":".A.............","3P_OVERLAP":15,"3P_DIFFS":1,"3P_INS":0,"MID_GROUP":"BL-107ABQ:BIOUG48033","3P_DEL":0,"3P_LOCATION":"R","5P_SCORE_DELTA":4,"5P_OVERLAP":16,"5P_START":1},{"5P_UMI":"bc1015","5P_LOCATION":"R","READ":"m54146_190729_151026\/53870997\/ccs","3P_SCORE":16.0,"MID":"KMPNU679-19","5P_DEL":0,"3P_SCORE_DELTA":4,"ORIENTATION":"RC","5P_INS":0,"3P_UMI":"bc1160_rc","3P_START":1,"5P_SCORE":16.0,"5P_IDENTSTR":"................","5P_DIFFS":0,"3P_IDENTSTR":"................","3P_OVERLAP":16,"3P_DIFFS":0,"3P_INS":0,"MID_GROUP":"BL-107A8Y:BIOUG47590","3P_DEL":0,"3P_LOCATION":"F","5P_SCORE_DELTA":4,"5P_OVERLAP":16,"5P_START":1},{"5P_UMI":"bc1031","5P_LOCATION":"R","READ":"m54146_190729_151026\/13370003\/ccs","3P_SCORE":16.0,"MID":"KMPRT729-19","5P_DEL":0,"3P_SCORE_DELTA":4,"ORIENTATION":"RC","5P_INS":0,"3P_UMI":"bc1160_rc","3P_START":1,"5P_SCORE":16.0,"5P_IDENTSTR":"................","5P_DIFFS":0,"3P_IDENTSTR":"................","3P_OVERLAP":16,"3P_DIFFS":0,"3P_INS":0,"MID_GROUP":"BL-107ABL:BIOUG48038","3P_DEL":0,"3P_LOCATION":"F","5P_SCORE_DELTA":4,"5P_OVERLAP":16,"5P_START":1},{"5P_UMI":"bc1019","5P_LOCATION":"R","READ":"m54146_190729_151026\/45810207\/ccs","3P_SCORE":16.0,"MID":"KMPRT657-19","5P_DEL":0,"3P_SCORE_DELTA":4,"ORIENTATION":"RC","5P_INS":0,"3P_UMI":"bc1160_rc","3P_START":1,"5P_SCORE":16.0,"5P_IDENTSTR":"................","5P_DIFFS":0,"3P_IDENTSTR":"................","3P_OVERLAP":16,"3P_DIFFS":0,"3P_INS":1,"MID_GROUP":"BL-107ABL:BIOUG48038","3P_DEL":0,"3P_LOCATION":"F","5P_SCORE_DELTA":4,"5P_OVERLAP":16,"5P_START":1},{"READ":"m54146_190729_151026\/10879977\/ccs","ORIENTATION":"U","MID":null},{"5P_UMI":"bc1068","5P_LOCATION":"R","READ":"m54146_190729_151026\/48824514\/ccs","3P_SCORE":16.0,"MID":"KMPUH655-19","5P_DEL":0,"3P_SCORE_DELTA":4,"ORIENTATION":"RC","5P_INS":0,"3P_UMI":"bc1103_rc","3P_START":1,"5P_SCORE":16.0,"5P_IDENTSTR":"................","5P_DIFFS":0,"3P_IDENTSTR":"................","3P_OVERLAP":16,"3P_DIFFS":0,"3P_INS":0,"MID_GROUP":"BL-107AC8:BIOUG47893","3P_DEL":0,"3P_LOCATION":"F","5P_SCORE_DELTA":4,"5P_OVERLAP":16,"5P_START":1},{"5P_UMI":"bc1015","5P_LOCATION":"R","READ":"m54146_190729_151026\/70452105\/ccs","3P_SCORE":16.0,"MID":"KMPRN1216-19","5P_DEL":0,"3P_SCORE_DELTA":4,"ORIENTATION":"RC","5P_INS":0,"3P_UMI":"bc1103_rc","3P_START":1,"5P_SCORE":16.0,"5P_IDENTSTR":"................","5P_DIFFS":0,"3P_IDENTSTR":"................","3P_OVERLAP":16,"3P_DIFFS":0,"3P_INS":0,"MID_GROUP":"BL-1079UE:BIOUG48053","3P_DEL":0,"3P_LOCATION":"F","5P_SCORE_DELTA":4,"5P_OVERLAP":16,"5P_START":1},{"5P_UMI":"bc1031","5P_LOCATION":"R","READ":"m54146_190729_151026\/15074185\/ccs","3P_SCORE":16.0,"MID":"KMPGQ318-19","5P_DEL":0,"3P_SCORE_DELTA":4,"ORIENTATION":"RC","5P_INS":0,"3P_UMI":"bc1103_rc","3P_START":1,"5P_SCORE":16.0,"5P_IDENTSTR":"................","5P_DIFFS":0,"3P_IDENTSTR":"................","3P_OVERLAP":16,"3P_DIFFS":0,"3P_INS":0,"MID_GROUP":"BL-107A8X:BIOUG47780","3P_DEL":0,"3P_LOCATION":"F","5P_SCORE_DELTA":4,"5P_OVERLAP":16,"5P_START":1},{"5P_UMI":"bc1087","5P_LOCATION":"R","READ":"m54146_190729_151026\/5964238\/ccs","3P_SCORE":16.0,"MID":"KMPRO915-19","5P_DEL":0,"3P_SCORE_DELTA":4,"ORIENTATION":"RC","5P_INS":0,"3P_UMI":"bc1132_rc","3P_START":1,"5P_SCORE":16.0,"5P_IDENTSTR":"................","5P_DIFFS":0,"3P_IDENTSTR":"................","3P_OVERLAP":16,"3P_DIFFS":0,"3P_INS":0,"MID_GROUP":"BL-107ABF:BIOUG47961","3P_DEL":0,"3P_LOCATION":"F","5P_SCORE_DELTA":4,"5P_OVERLAP":16,"5P_START":1},{"5P_UMI":"bc1032","5P_LOCATION":"R","READ":"m54146_190729_151026\/72221234\/ccs","3P_SCORE":16.0,"MID":"KMPRO393-19","5P_DEL":0,"3P_SCORE_DELTA":4,"ORIENTATION":"RC","5P_INS":0,"3P_UMI":"bc1132_rc","3P_START":1,"5P_SCORE":16.0,"5P_IDENTSTR":"................","5P_DIFFS":0,"3P_IDENTSTR":"................","3P_OVERLAP":16,"3P_DIFFS":0,"3P_INS":0,"MID_GROUP":"BL-107BUN:BIOUG47955","3P_DEL":0,"3P_LOCATION":"F","5P_SCORE_DELTA":4,"5P_OVERLAP":16,"5P_START":1},{"5P_UMI":"bc1039","5P_LOCATION":"F","READ":"m54146_190729_151026\/50725402\/ccs","3P_SCORE":16.0,"MID":"KMPRN891-19","5P_DEL":0,"3P_SCORE_DELTA":4,"ORIENTATION":"F","5P_INS":0,"3P_UMI":"bc1143_rc","3P_START":1,"5P_SCORE":16.0,"5P_IDENTSTR":"................","5P_DIFFS":0,"3P_IDENTSTR":"................","3P_OVERLAP":16,"3P_DIFFS":0,"3P_INS":0,"MID_GROUP":"BL-107ACL:BIOUG48050","3P_DEL":0,"3P_LOCATION":"R","5P_SCORE_DELTA":4,"5P_OVERLAP":16,"5P_START":1},{"5P_UMI":"bc1039","5P_LOCATION":"F","READ":"m54146_190729_151026\/52233013\/ccs","3P_SCORE":16.0,"MID":"KMPFS114-19","5P_DEL":0,"3P_SCORE_DELTA":4,"ORIENTATION":"F","5P_INS":0,"3P_UMI":"bc1144_rc","3P_START":1,"5P_SCORE":16.0,"5P_IDENTSTR":"................","5P_DIFFS":0,"3P_IDENTSTR":"................","3P_OVERLAP":16,"3P_DIFFS":0,"3P_INS":0,"MID_GROUP":"BL-107ACL:BIOUG48118","3P_DEL":0,"3P_LOCATION":"R","5P_SCORE_DELTA":4,"5P_OVERLAP":16,"5P_START":1},{"5P_UMI":"bc1065","5P_LOCATION":"R","READ":"m54146_190729_151026\/5046565\/ccs","3P_SCORE":16.0,"MID":"KMPNT852-19","5P_DEL":0,"3P_SCORE_DELTA":2.0,"ORIENTATION":"RC","5P_INS":0,"3P_UMI":"bc1169_rc","3P_START":1,"5P_SCORE":16.0,"5P_IDENTSTR":"................","5P_DIFFS":0,"3P_IDENTSTR":"................","3P_OVERLAP":16,"3P_DIFFS":0,"3P_INS":0,"MID_GROUP":"BL-107ABZ:BIOUG47771","3P_DEL":0,"3P_LOCATION":"F","5P_SCORE_DELTA":4,"5P_OVERLAP":16,"5P_START":1},{"5P_UMI":"bc1024","5P_LOCATION":"R","READ":"m54146_190729_151026\/8913653\/ccs","3P_SCORE":16.0,"MID":"KMPRT199-19","5P_DEL":0,"3P_SCORE_DELTA":2.0,"ORIENTATION":"RC","5P_INS":0,"3P_UMI":"bc1169_rc","3P_START":1,"5P_SCORE":16.0,"5P_IDENTSTR":"................","5P_DIFFS":0,"3P_IDENTSTR":"................","3P_OVERLAP":16,"3P_DIFFS":0,"3P_INS":0,"MID_GROUP":"BL-107ABQ:BIOUG48033","3P_DEL":0,"3P_LOCATION":"F","5P_SCORE_DELTA":4,"5P_OVERLAP":16,"5P_START":1},{"5P_UMI":"bc1029","5P_LOCATION":"R","READ":"m54146_190729_151026\/45351462\/ccs","3P_SCORE":16.0,"MID":"KMPFS424-19","5P_DEL":0,"3P_SCORE_DELTA":2.0,"ORIENTATION":"RC","5P_INS":0,"3P_UMI":"bc1169_rc","3P_START":1,"5P_SCORE":16.0,"5P_IDENTSTR":"................","5P_DIFFS":0,"3P_IDENTSTR":"................","3P_OVERLAP":16,"3P_DIFFS":0,"3P_INS":0,"MID_GROUP":"BL-107ABQ:BIOUG48121","3P_DEL":0,"3P_LOCATION":"F","5P_SCORE_DELTA":3.5,"5P_OVERLAP":16,"5P_START":1},{"5P_UMI":"bc1024","5P_LOCATION":"R","READ":"m54146_190729_151026\/51118821\/ccs","3P_SCORE":16.0,"MID":"KMPRT199-19","5P_DEL":0,"3P_SCORE_DELTA":2.0,"ORIENTATION":"RC","5P_INS":0,"3P_UMI":"bc1169_rc","3P_START":1,"5P_SCORE":16.0,"5P_IDENTSTR":"................","5P_DIFFS":0,"3P_IDENTSTR":"................","3P_OVERLAP":16,"3P_DIFFS":0,"3P_INS":0,"MID_GROUP":"BL-107ABQ:BIOUG48033","3P_DEL":0,"3P_LOCATION":"F","5P_SCORE_DELTA":4,"5P_OVERLAP":16,"5P_START":1},{"5P_UMI":"bc1085","5P_LOCATION":"R","READ":"m54146_190729_151026\/60555504\/ccs","3P_SCORE":16.0,"MID":"KMPIT149-19","5P_DEL":0,"3P_SCORE_DELTA":2.0,"ORIENTATION":"RC","5P_INS":0,"3P_UMI":"bc1169_rc","3P_START":1,"5P_SCORE":16.0,"5P_IDENTSTR":"................","5P_DIFFS":0,"3P_IDENTSTR":"................","3P_OVERLAP":16,"3P_DIFFS":0,"3P_INS":0,"MID_GROUP":"BL-107ABO:BIOUG47101","3P_DEL":0,"3P_LOCATION":"F","5P_SCORE_DELTA":4,"5P_OVERLAP":16,"5P_START":1},{"5P_UMI":"bc1045","5P_LOCATION":"R","READ":"m54146_190729_151026\/11010361\/ccs","3P_SCORE":16.0,"MID":"KMPUH078-19","5P_DEL":0,"3P_SCORE_DELTA":2.0,"ORIENTATION":"RC","5P_INS":0,"3P_UMI":"bc1169_rc","3P_START":1,"5P_SCORE":16.0,"5P_IDENTSTR":"................","5P_DIFFS":0,"3P_IDENTSTR":"................","3P_OVERLAP":16,"3P_DIFFS":0,"3P_INS":0,"MID_GROUP":"BL-107ABI:BIOUG47886","3P_DEL":0,"3P_LOCATION":"F","5P_SCORE_DELTA":4,"5P_OVERLAP":16,"5P_START":2},{"5P_UMI":"bc1029","5P_LOCATION":"R","READ":"m54146_190729_151026\/13041835\/ccs","3P_SCORE":16.0,"MID":"KMPFS424-19","5P_DEL":0,"3P_SCORE_DELTA":2.0,"ORIENTATION":"RC","5P_INS":0,"3P_UMI":"bc1169_rc","3P_START":1,"5P_SCORE":16.0,"5P_IDENTSTR":"................","5P_DIFFS":0,"3P_IDENTSTR":"................","3P_OVERLAP":16,"3P_DIFFS":0,"3P_INS":0,"MID_GROUP":"BL-107ABQ:BIOUG48121","3P_DEL":0,"3P_LOCATION":"F","5P_SCORE_DELTA":3.5,"5P_OVERLAP":16,"5P_START":1},{"5P_UMI":"bc1060","5P_LOCATION":"R","READ":"m54146_190729_151026\/73466642\/ccs","3P_SCORE":16.0,"MID":"KMPNT152-19","5P_DEL":0,"3P_SCORE_DELTA":2.0,"ORIENTATION":"RC","5P_INS":0,"3P_UMI":"bc1169_rc","3P_START":1,"5P_SCORE":16.0,"5P_IDENTSTR":"................","5P_DIFFS":0,"3P_IDENTSTR":"................","3P_OVERLAP":16,"3P_DIFFS":0,"3P_INS":0,"MID_GROUP":"BL-107AC4:BIOUG47552","3P_DEL":0,"3P_LOCATION":"F","5P_SCORE_DELTA":4,"5P_OVERLAP":16,"5P_START":1},{"5P_UMI":"bc1029","5P_LOCATION":"R","READ":"m54146_190729_151026\/16580963\/ccs","3P_SCORE":16.0,"MID":"KMPFS424-19","5P_DEL":0,"3P_SCORE_DELTA":2.0,"ORIENTATION":"RC","5P_INS":0,"3P_UMI":"bc1169_rc","3P_START":1,"5P_SCORE":16.0,"5P_IDENTSTR":"................","5P_DIFFS":0,"3P_IDENTSTR":"................","3P_OVERLAP":16,"3P_DIFFS":0,"3P_INS":0,"MID_GROUP":"BL-107ABQ:BIOUG48121","3P_DEL":0,"3P_LOCATION":"F","5P_SCORE_DELTA":3.5,"5P_OVERLAP":16,"5P_START":1},{"5P_UMI":"bc1082","5P_LOCATION":"R","READ":"m54146_190729_151026\/41943334\/ccs","3P_SCORE":16.0,"MID":"KMPNQ2506-19","5P_DEL":0,"3P_SCORE_DELTA":4,"ORIENTATION":"RC","5P_INS":0,"3P_UMI":"bc1146_rc","3P_START":1,"5P_SCORE":16.0,"5P_IDENTSTR":"................","5P_DIFFS":0,"3P_IDENTSTR":"................","3P_OVERLAP":16,"3P_DIFFS":0,"3P_INS":0,"MID_GROUP":"BL-107ABN:BIOUG47736","3P_DEL":0,"3P_LOCATION":"F","5P_SCORE_DELTA":4,"5P_OVERLAP":16,"5P_START":1},{"5P_UMI":"bc1021","5P_LOCATION":"R","READ":"m54146_190729_151026\/56296268\/ccs","3P_SCORE":16.0,"MID":"KMPRT662-19","5P_DEL":0,"3P_SCORE_DELTA":4,"ORIENTATION":"RC","5P_INS":0,"3P_UMI":"bc1146_rc","3P_START":1,"5P_SCORE":16.0,"5P_IDENTSTR":"................","5P_DIFFS":0,"3P_IDENTSTR":"................","3P_OVERLAP":16,"3P_DIFFS":0,"3P_INS":0,"MID_GROUP":"BL-107ABL:BIOUG48038","3P_DEL":0,"3P_LOCATION":"F","5P_SCORE_DELTA":4,"5P_OVERLAP":16,"5P_START":1},{"5P_UMI":"bc1019","5P_LOCATION":"R","READ":"m54146_190729_151026\/32440968\/ccs","3P_SCORE":16.0,"MID":"KMPRT650-19","5P_DEL":0,"3P_SCORE_DELTA":4,"ORIENTATION":"RC","5P_INS":0,"3P_UMI":"bc1146_rc","3P_START":1,"5P_SCORE":16.0,"5P_IDENTSTR":"................","5P_DIFFS":0,"3P_IDENTSTR":"................","3P_OVERLAP":16,"3P_DIFFS":0,"3P_INS":0,"MID_GROUP":"BL-107ABL:BIOUG48038","3P_DEL":0,"3P_LOCATION":"F","5P_SCORE_DELTA":4,"5P_OVERLAP":16,"5P_START":1},{"5P_UMI":"bc1015","5P_LOCATION":"F","READ":"m54146_190729_151026\/17563958\/ccs","3P_SCORE":16.0,"MID":"KMPRN1223-19","5P_DEL":0,"3P_SCORE_DELTA":4,"ORIENTATION":"F","5P_INS":0,"3P_UMI":"bc1117_rc","3P_START":1,"5P_SCORE":16.0,"5P_IDENTSTR":"................","5P_DIFFS":0,"3P_IDENTSTR":"................","3P_OVERLAP":16,"3P_DIFFS":0,"3P_INS":0,"MID_GROUP":"BL-1079UE:BIOUG48053","3P_DEL":0,"3P_LOCATION":"R","5P_SCORE_DELTA":4,"5P_OVERLAP":16,"5P_START":1},{"5P_UMI":"bc1015","5P_LOCATION":"F","READ":"m54146_190729_151026\/10485929\/ccs","3P_SCORE":16.0,"MID":"KMPRO301-19","5P_DEL":0,"3P_SCORE_DELTA":4,"ORIENTATION":"F","5P_INS":0,"3P_UMI":"bc1186_rc","3P_START":1,"5P_SCORE":16.0,"5P_IDENTSTR":"................","5P_DIFFS":0,"3P_IDENTSTR":"................","3P_OVERLAP":16,"3P_DIFFS":0,"3P_INS":0,"MID_GROUP":"BL-107A91:BIOUG47954","3P_DEL":0,"3P_LOCATION":"R","5P_SCORE_DELTA":4,"5P_OVERLAP":16,"5P_START":1},{"5P_UMI":"bc1015","5P_LOCATION":"F","READ":"m54146_190729_151026\/25166645\/ccs","3P_SCORE":16.0,"MID":"KMPRN1223-19","5P_DEL":0,"3P_SCORE_DELTA":4,"ORIENTATION":"F","5P_INS":0,"3P_UMI":"bc1117_rc","3P_START":1,"5P_SCORE":16.0,"5P_IDENTSTR":"................","5P_DIFFS":0,"3P_IDENTSTR":"................","3P_OVERLAP":16,"3P_DIFFS":0,"3P_INS":0,"MID_GROUP":"BL-1079UE:BIOUG48053","3P_DEL":0,"3P_LOCATION":"R","5P_SCORE_DELTA":4,"5P_OVERLAP":16,"5P_START":1},{"5P_UMI":"bc1015","5P_LOCATION":"F","READ":"m54146_190729_151026\/28049662\/ccs","3P_SCORE":16.0,"MID":"KMPRO298-19","5P_DEL":0,"3P_SCORE_DELTA":4,"ORIENTATION":"F","5P_INS":0,"3P_UMI":"bc1180_rc","3P_START":1,"5P_SCORE":16.0,"5P_IDENTSTR":"................","5P_DIFFS":0,"3P_IDENTSTR":"................","3P_OVERLAP":16,"3P_DIFFS":0,"3P_INS":0,"MID_GROUP":"BL-107A91:BIOUG47954","3P_DEL":0,"3P_LOCATION":"R","5P_SCORE_DELTA":4,"5P_OVERLAP":16,"5P_START":1},{"5P_UMI":"bc1015","5P_LOCATION":"F","READ":"m54146_190729_151026\/32441209\/ccs","3P_SCORE":16.0,"MID":"KMPRN1223-19","5P_DEL":0,"3P_SCORE_DELTA":4,"ORIENTATION":"F","5P_INS":0,"3P_UMI":"bc1117_rc","3P_START":1,"5P_SCORE":16.0,"5P_IDENTSTR":"................","5P_DIFFS":0,"3P_IDENTSTR":"................","3P_OVERLAP":16,"3P_DIFFS":0,"3P_INS":0,"MID_GROUP":"BL-1079UE:BIOUG48053","3P_DEL":0,"3P_LOCATION":"R","5P_SCORE_DELTA":4,"5P_OVERLAP":16,"5P_START":1},{"5P_UMI":"bc1025","5P_LOCATION":"F","READ":"m54146_190729_151026\/5439953\/ccs","3P_SCORE":16.0,"MID":"KMPGQ288-19","5P_DEL":0,"3P_SCORE_DELTA":4,"ORIENTATION":"F","5P_INS":0,"3P_UMI":"bc1115_rc","3P_START":1,"5P_SCORE":16.0,"5P_IDENTSTR":"................","5P_DIFFS":0,"3P_IDENTSTR":"................","3P_OVERLAP":16,"3P_DIFFS":0,"3P_INS":0,"MID_GROUP":"BL-107A8X:BIOUG47780","3P_DEL":0,"3P_LOCATION":"R","5P_SCORE_DELTA":4,"5P_OVERLAP":16,"5P_START":1},{"5P_UMI":"bc1025","5P_LOCATION":"F","READ":"m54146_190729_151026\/41157489\/ccs","3P_SCORE":16.0,"MID":"KMPRO450-19","5P_DEL":0,"3P_SCORE_DELTA":4,"ORIENTATION":"F","5P_INS":0,"3P_UMI":"bc1128_rc","3P_START":1,"5P_SCORE":16.0,"5P_IDENTSTR":"................","5P_DIFFS":0,"3P_IDENTSTR":"................","3P_OVERLAP":16,"3P_DIFFS":0,"3P_INS":0,"MID_GROUP":"BL-107BUN:BIOUG47956","3P_DEL":0,"3P_LOCATION":"R","5P_SCORE_DELTA":4,"5P_OVERLAP":16,"5P_START":1},{"5P_UMI":"bc1025","5P_LOCATION":"F","READ":"m54146_190729_151026\/42795622\/ccs","3P_SCORE":16.0,"MID":"KMPGQ279-19","5P_DEL":0,"3P_SCORE_DELTA":4,"ORIENTATION":"F","5P_INS":0,"3P_UMI":"bc1097_rc","3P_START":1,"5P_SCORE":16.0,"5P_IDENTSTR":"................","5P_DIFFS":0,"3P_IDENTSTR":"................","3P_OVERLAP":16,"3P_DIFFS":0,"3P_INS":0,"MID_GROUP":"BL-107A8X:BIOUG47780","3P_DEL":0,"3P_LOCATION":"R","5P_SCORE_DELTA":4,"5P_OVERLAP":16,"5P_START":1},{"5P_UMI":"bc1025","5P_LOCATION":"F","READ":"m54146_190729_151026\/50791116\/ccs","3P_SCORE":16.0,"MID":"KMPGQ289-19","5P_DEL":0,"3P_SCORE_DELTA":4,"ORIENTATION":"F","5P_INS":0,"3P_UMI":"bc1117_rc","3P_START":1,"5P_SCORE":16.0,"5P_IDENTSTR":"................","5P_DIFFS":0,"3P_IDENTSTR":"................","3P_OVERLAP":16,"3P_DIFFS":0,"3P_INS":0,"MID_GROUP":"BL-107A8X:BIOUG47780","3P_DEL":0,"3P_LOCATION":"R","5P_SCORE_DELTA":4,"5P_OVERLAP":16,"5P_START":1},{"5P_UMI":"bc1004","5P_LOCATION":"R","READ":"m54146_190729_151026\/43188715\/ccs","3P_SCORE":16.0,"MID":"KMPRN479-19","5P_DEL":0,"3P_SCORE_DELTA":4,"ORIENTATION":"RC","5P_INS":0,"3P_UMI":"bc1127_rc","3P_START":1,"5P_SCORE":16.0,"5P_IDENTSTR":"................","5P_DIFFS":0,"3P_IDENTSTR":"................","3P_OVERLAP":16,"3P_DIFFS":0,"3P_INS":0,"MID_GROUP":"BL-107A93:BIOUG48046","3P_DEL":0,"3P_LOCATION":"F","5P_SCORE_DELTA":4,"5P_OVERLAP":16,"5P_START":1},{"5P_UMI":"bc1085","5P_LOCATION":"R","READ":"m54146_190729_151026\/62718295\/ccs","3P_SCORE":16.0,"MID":"KMPRO046-19","5P_DEL":0,"3P_SCORE_DELTA":4,"ORIENTATION":"RC","5P_INS":0,"3P_UMI":"bc1127_rc","3P_START":1,"5P_SCORE":16.0,"5P_IDENTSTR":"................","5P_DIFFS":0,"3P_IDENTSTR":"................","3P_OVERLAP":16,"3P_DIFFS":0,"3P_INS":0,"MID_GROUP":"BL-107ABF:BIOUG47952","3P_DEL":0,"3P_LOCATION":"F","5P_SCORE_DELTA":4,"5P_OVERLAP":16,"5P_START":1},{"5P_UMI":"bc1073","5P_LOCATION":"R","READ":"m54146_190729_151026\/11862687\/ccs","3P_SCORE":16.0,"MID":"KMPRW053-19","5P_DEL":0,"3P_SCORE_DELTA":4,"ORIENTATION":"RC","5P_INS":0,"3P_UMI":"bc1127_rc","3P_START":1,"5P_SCORE":16.0,"5P_IDENTSTR":"................","5P_DIFFS":0,"3P_IDENTSTR":"................","3P_OVERLAP":16,"3P_DIFFS":0,"3P_INS":0,"MID_GROUP":"BL-107ABJ:BIOUG48115","3P_DEL":0,"3P_LOCATION":"F","5P_SCORE_DELTA":4,"5P_OVERLAP":16,"5P_START":1},{"5P_UMI":"bc1060","5P_LOCATION":"R","READ":"m54146_190729_151026\/72090289\/ccs","3P_SCORE":16.0,"MID":"KMPFR490-19","5P_DEL":0,"3P_SCORE_DELTA":4,"ORIENTATION":"RC","5P_INS":0,"3P_UMI":"bc1127_rc","3P_START":1,"5P_SCORE":16.0,"5P_IDENTSTR":"................","5P_DIFFS":0,"3P_IDENTSTR":"................","3P_OVERLAP":16,"3P_DIFFS":0,"3P_INS":0,"MID_GROUP":"BL-107ACA:BIOUG48042","3P_DEL":0,"3P_LOCATION":"F","5P_SCORE_DELTA":4,"5P_OVERLAP":16,"5P_START":1},{"5P_UMI":"bc1075","5P_LOCATION":"R","READ":"m54146_190729_151026\/28050005\/ccs","3P_SCORE":16.0,"MID":"KMPRW065-19","5P_DEL":0,"3P_SCORE_DELTA":4,"ORIENTATION":"RC","5P_INS":0,"3P_UMI":"bc1127_rc","3P_START":1,"5P_SCORE":16.0,"5P_IDENTSTR":"................","5P_DIFFS":0,"3P_IDENTSTR":"................","3P_OVERLAP":16,"3P_DIFFS":0,"3P_INS":0,"MID_GROUP":"BL-107ABJ:BIOUG48115","3P_DEL":0,"3P_LOCATION":"F","5P_SCORE_DELTA":4,"5P_OVERLAP":16,"5P_START":1},{"5P_UMI":"bc1089","5P_LOCATION":"F","READ":"m54146_190729_151026\/10945118\/ccs","3P_SCORE":16.0,"MID":"KMPNP027-19","5P_DEL":0,"3P_SCORE_DELTA":4,"ORIENTATION":"F","5P_INS":0,"3P_UMI":"bc1156_rc","3P_START":1,"5P_SCORE":15.0,"5P_IDENTSTR":"A...............","5P_DIFFS":1,"3P_IDENTSTR":"................","3P_OVERLAP":16,"3P_DIFFS":0,"3P_INS":0,"MID_GROUP":"BL-107ABN:BIOUG47484","3P_DEL":0,"3P_LOCATION":"R","5P_SCORE_DELTA":4,"5P_OVERLAP":16,"5P_START":3},{"5P_UMI":"bc1089","5P_LOCATION":"F","READ":"m54146_190729_151026\/63177229\/ccs","3P_SCORE":16.0,"MID":"KMPRO074-19","5P_DEL":0,"3P_SCORE_DELTA":4,"ORIENTATION":"F","5P_INS":0,"3P_UMI":"bc1135_rc","3P_START":1,"5P_SCORE":15.0,"5P_IDENTSTR":"A...............","5P_DIFFS":1,"3P_IDENTSTR":"................","3P_OVERLAP":16,"3P_DIFFS":0,"3P_INS":0,"MID_GROUP":"BL-107ABF:BIOUG47952","3P_DEL":0,"3P_LOCATION":"R","5P_SCORE_DELTA":4,"5P_OVERLAP":16,"5P_START":3},{"5P_UMI":"bc1089","5P_LOCATION":"F","READ":"m54146_190729_151026\/47448846\/ccs","3P_SCORE":16.0,"MID":"KMPRO931-19","5P_DEL":0,"3P_SCORE_DELTA":4,"ORIENTATION":"F","5P_INS":0,"3P_UMI":"bc1140_rc","3P_START":1,"5P_SCORE":16.0,"5P_IDENTSTR":"................","5P_DIFFS":0,"3P_IDENTSTR":"................","3P_OVERLAP":16,"3P_DIFFS":0,"3P_INS":0,"MID_GROUP":"BL-107ABF:BIOUG47961","3P_DEL":0,"3P_LOCATION":"R","5P_SCORE_DELTA":4,"5P_OVERLAP":16,"5P_START":1},{"5P_UMI":"bc1089","5P_LOCATION":"F","READ":"m54146_190729_151026\/60948940\/ccs","3P_SCORE":16.0,"MID":"KMPUH992-19","5P_DEL":0,"3P_SCORE_DELTA":4,"ORIENTATION":"F","5P_INS":0,"3P_UMI":"bc1106_rc","3P_START":1,"5P_SCORE":16.0,"5P_IDENTSTR":"................","5P_DIFFS":0,"3P_IDENTSTR":"................","3P_OVERLAP":16,"3P_DIFFS":0,"3P_INS":0,"MID_GROUP":"BL-107AC1:BIOUG48029","3P_DEL":0,"3P_LOCATION":"R","5P_SCORE_DELTA":4,"5P_OVERLAP":16,"5P_START":1},{"5P_UMI":"bc1089","5P_LOCATION":"F","READ":"m54146_190729_151026\/70320583\/ccs","3P_SCORE":16.0,"MID":"KMPRO925-19","5P_DEL":0,"3P_SCORE_DELTA":4,"ORIENTATION":"F","5P_INS":0,"3P_UMI":"bc1128_rc","3P_START":1,"5P_SCORE":16.0,"5P_IDENTSTR":"................","5P_DIFFS":0,"3P_IDENTSTR":"................","3P_OVERLAP":16,"3P_DIFFS":0,"3P_INS":0,"MID_GROUP":"BL-107ABF:BIOUG47961","3P_DEL":0,"3P_LOCATION":"R","5P_SCORE_DELTA":4,"5P_OVERLAP":16,"5P_START":1},{"5P_UMI":"bc1089","5P_LOCATION":"F","READ":"m54146_190729_151026\/15205319\/ccs","3P_SCORE":16.0,"MID":"KMPRO068-19","5P_DEL":0,"3P_SCORE_DELTA":4,"ORIENTATION":"F","5P_INS":0,"3P_UMI":"bc1123_rc","3P_START":1,"5P_SCORE":16.0,"5P_IDENTSTR":"................","5P_DIFFS":0,"3P_IDENTSTR":"................","3P_OVERLAP":16,"3P_DIFFS":0,"3P_INS":0,"MID_GROUP":"BL-107ABF:BIOUG47952","3P_DEL":0,"3P_LOCATION":"R","5P_SCORE_DELTA":4,"5P_OVERLAP":16,"5P_START":1},{"5P_UMI":"bc1029","5P_LOCATION":"R","READ":"m54146_190729_151026\/72745311\/ccs","3P_SCORE":16.0,"MID":"KMPRT720-19","5P_DEL":0,"3P_SCORE_DELTA":4,"ORIENTATION":"RC","5P_INS":0,"3P_UMI":"bc1166_rc","3P_START":1,"5P_SCORE":16.0,"5P_IDENTSTR":"................","5P_DIFFS":0,"3P_IDENTSTR":"................","3P_OVERLAP":16,"3P_DIFFS":0,"3P_INS":0,"MID_GROUP":"BL-107ABL:BIOUG48038","3P_DEL":0,"3P_LOCATION":"F","5P_SCORE_DELTA":3.5,"5P_OVERLAP":16,"5P_START":1},{"5P_UMI":"bc1021","5P_LOCATION":"R","READ":"m54146_190729_151026\/17040223\/ccs","3P_SCORE":16.0,"MID":"KMPRT672-19","5P_DEL":0,"3P_SCORE_DELTA":2.5,"ORIENTATION":"RC","5P_INS":0,"3P_UMI":"bc1166_rc","3P_START":1,"5P_SCORE":16.0,"5P_IDENTSTR":"................","5P_DIFFS":0,"3P_IDENTSTR":"................","3P_OVERLAP":16,"3P_DIFFS":0,"3P_INS":0,"MID_GROUP":"BL-107ABL:BIOUG48038","3P_DEL":0,"3P_LOCATION":"F","5P_SCORE_DELTA":4,"5P_OVERLAP":16,"5P_START":1},{"5P_UMI":"bc1021","5P_LOCATION":"R","READ":"m54146_190729_151026\/33227358\/ccs","3P_SCORE":16.0,"MID":"KMPRT672-19","5P_DEL":0,"3P_SCORE_DELTA":4,"ORIENTATION":"RC","5P_INS":0,"3P_UMI":"bc1166_rc","3P_START":1,"5P_SCORE":16.0,"5P_IDENTSTR":"................","5P_DIFFS":0,"3P_IDENTSTR":"................","3P_OVERLAP":16,"3P_DIFFS":0,"3P_INS":0,"MID_GROUP":"BL-107ABL:BIOUG48038","3P_DEL":0,"3P_LOCATION":"F","5P_SCORE_DELTA":4,"5P_OVERLAP":16,"5P_START":1},{"5P_UMI":"bc1090","5P_LOCATION":"R","READ":"m54146_190729_151026\/44040360\/ccs","3P_SCORE":16.0,"MID":"KMPUH1351-19","5P_DEL":0,"3P_SCORE_DELTA":4,"ORIENTATION":"RC","5P_INS":0,"3P_UMI":"bc1110_rc","3P_START":1,"5P_SCORE":16.0,"5P_IDENTSTR":"................","5P_DIFFS":0,"3P_IDENTSTR":"................","3P_OVERLAP":16,"3P_DIFFS":0,"3P_INS":0,"MID_GROUP":"BL-107AC1:BIOUG48356","3P_DEL":0,"3P_LOCATION":"F","5P_SCORE_DELTA":4,"5P_OVERLAP":16,"5P_START":1},{"5P_UMI":"bc1084","5P_LOCATION":"F","READ":"m54146_190729_151026\/9961583\/ccs","3P_SCORE":16.0,"MID":"KMPNU1250-19","5P_DEL":0,"3P_SCORE_DELTA":4,"ORIENTATION":"F","5P_INS":0,"3P_UMI":"bc1186_rc","3P_START":1,"5P_SCORE":15.5,"5P_IDENTSTR":"...............","5P_DIFFS":0,"3P_IDENTSTR":"................","3P_OVERLAP":16,"3P_DIFFS":0,"3P_INS":0,"MID_GROUP":"BL-107ABO:BIOUG47597","3P_DEL":0,"3P_LOCATION":"R","5P_SCORE_DELTA":2.0,"5P_OVERLAP":15,"5P_START":1},{"5P_UMI":"bc1091","5P_LOCATION":"R","READ":"m54146_190729_151026\/43713509\/ccs","3P_SCORE":15.0,"MID":"KMPUH1198-19","5P_DEL":0,"3P_SCORE_DELTA":4,"ORIENTATION":"RC","5P_INS":2,"3P_UMI":"bc1113_rc","3P_START":1,"5P_SCORE":16.0,"5P_IDENTSTR":"................","5P_DIFFS":0,"3P_IDENTSTR":"C...............","3P_OVERLAP":16,"3P_DIFFS":1,"3P_INS":0,"MID_GROUP":"BL-107AC1:BIOUG48031","3P_DEL":0,"3P_LOCATION":"F","5P_SCORE_DELTA":4,"5P_OVERLAP":16,"5P_START":1},{"5P_UMI":"bc1070","5P_LOCATION":"R","READ":"m54146_190729_151026\/48104273\/ccs","3P_SCORE":15.0,"MID":"KMPUH671-19","5P_DEL":0,"3P_SCORE_DELTA":4,"ORIENTATION":"RC","5P_INS":0,"3P_UMI":"bc1111_rc","3P_START":1,"5P_SCORE":16.0,"5P_IDENTSTR":"................","5P_DIFFS":0,"3P_IDENTSTR":"C...............","3P_OVERLAP":16,"3P_DIFFS":1,"3P_INS":0,"MID_GROUP":"BL-107AC8:BIOUG47893","3P_DEL":0,"3P_LOCATION":"F","5P_SCORE_DELTA":4,"5P_OVERLAP":16,"5P_START":1},{"5P_UMI":"bc1021","5P_LOCATION":"F","READ":"m54146_190729_151026\/72221223\/ccs","3P_SCORE":16.0,"MID":"KMPRT669-19","5P_DEL":0,"3P_SCORE_DELTA":4,"ORIENTATION":"F","5P_INS":0,"3P_UMI":"bc1160_rc","3P_START":1,"5P_SCORE":15.0,"5P_IDENTSTR":"C...............","5P_DIFFS":1,"3P_IDENTSTR":"................","3P_OVERLAP":16,"3P_DIFFS":0,"3P_INS":0,"MID_GROUP":"BL-107ABL:BIOUG48038","3P_DEL":0,"3P_LOCATION":"R","5P_SCORE_DELTA":4,"5P_OVERLAP":16,"5P_START":1},{"5P_UMI":"bc1040","5P_LOCATION":"R","READ":"m54146_190729_151026\/4653673\/ccs","3P_SCORE":16.0,"MID":"KMPGR398-19","5P_DEL":0,"3P_SCORE_DELTA":4,"ORIENTATION":"RC","5P_INS":1,"3P_UMI":"bc1191_rc","3P_START":1,"5P_SCORE":16.0,"5P_IDENTSTR":"................","5P_DIFFS":0,"3P_IDENTSTR":"................","3P_OVERLAP":16,"3P_DIFFS":0,"3P_INS":0,"MID_GROUP":"BL-107ABI:BIOUG47880","3P_DEL":0,"3P_LOCATION":"F","5P_SCORE_DELTA":4,"5P_OVERLAP":16,"5P_START":1},{"5P_UMI":"bc1054","5P_LOCATION":"R","READ":"m54146_190729_151026\/37356268\/ccs","3P_SCORE":16.0,"MID":"KMPNT127-19","5P_DEL":0,"3P_SCORE_DELTA":4,"ORIENTATION":"RC","5P_INS":0,"3P_UMI":"bc1191_rc","3P_START":1,"5P_SCORE":16.0,"5P_IDENTSTR":"................","5P_DIFFS":0,"3P_IDENTSTR":"................","3P_OVERLAP":16,"3P_DIFFS":0,"3P_INS":0,"MID_GROUP":"BL-107AC4:BIOUG47552","3P_DEL":0,"3P_LOCATION":"F","5P_SCORE_DELTA":4,"5P_OVERLAP":16,"5P_START":1},{"5P_UMI":"bc1058","5P_LOCATION":"R","READ":"m54146_190729_151026\/12255358\/ccs","3P_SCORE":16.0,"MID":"KMPNT151-19","5P_DEL":0,"3P_SCORE_DELTA":4,"ORIENTATION":"RC","5P_INS":0,"3P_UMI":"bc1191_rc","3P_START":1,"5P_SCORE":16.0,"5P_IDENTSTR":"................","5P_DIFFS":0,"3P_IDENTSTR":"................","3P_OVERLAP":16,"3P_DIFFS":0,"3P_INS":0,"MID_GROUP":"BL-107AC4:BIOUG47552","3P_DEL":0,"3P_LOCATION":"F","5P_SCORE_DELTA":4,"5P_OVERLAP":16,"5P_START":1},{"5P_UMI":"bc1084","5P_LOCATION":"F","READ":"m54146_190729_151026\/38666354\/ccs","3P_SCORE":16.0,"MID":"KMPNQ2526-19","5P_DEL":0,"3P_SCORE_DELTA":4,"ORIENTATION":"F","5P_INS":0,"3P_UMI":"bc1162_rc","3P_START":1,"5P_SCORE":16.0,"5P_IDENTSTR":"................","5P_DIFFS":0,"3P_IDENTSTR":"................","3P_OVERLAP":16,"3P_DIFFS":0,"3P_INS":0,"MID_GROUP":"BL-107ABN:BIOUG47736","3P_DEL":0,"3P_LOCATION":"R","5P_SCORE_DELTA":4,"5P_OVERLAP":16,"5P_START":1},{"5P_UMI":"bc1084","5P_LOCATION":"F","READ":"m54146_190729_151026\/42140088\/ccs","3P_SCORE":16.0,"MID":"KMPRO793-19","5P_DEL":0,"3P_SCORE_DELTA":4,"ORIENTATION":"F","5P_INS":0,"3P_UMI":"bc1126_rc","3P_START":1,"5P_SCORE":16.0,"5P_IDENTSTR":"................","5P_DIFFS":0,"3P_IDENTSTR":"................","3P_OVERLAP":16,"3P_DIFFS":0,"3P_INS":0,"MID_GROUP":"BL-107ABF:BIOUG47960","3P_DEL":0,"3P_LOCATION":"R","5P_SCORE_DELTA":4,"5P_OVERLAP":16,"5P_START":1},{"5P_UMI":"bc1084","5P_LOCATION":"F","READ":"m54146_190729_151026\/44761578\/ccs","3P_SCORE":16.0,"MID":"KMPRO984-19","5P_DEL":0,"3P_SCORE_DELTA":4,"ORIENTATION":"F","5P_INS":0,"3P_UMI":"bc1127_rc","3P_START":1,"5P_SCORE":16.0,"5P_IDENTSTR":"................","5P_DIFFS":0,"3P_IDENTSTR":"................","3P_OVERLAP":16,"3P_DIFFS":0,"3P_INS":1,"MID_GROUP":"BL-107ABF:BIOUG47962","3P_DEL":0,"3P_LOCATION":"R","5P_SCORE_DELTA":4,"5P_OVERLAP":16,"5P_START":1},{"5P_UMI":"bc1084","5P_LOCATION":"F","READ":"m54146_190729_151026\/62783793\/ccs","3P_SCORE":16.0,"MID":"KMPLR233-19","5P_DEL":0,"3P_SCORE_DELTA":4,"ORIENTATION":"F","5P_INS":0,"3P_UMI":"bc1155_rc","3P_START":1,"5P_SCORE":16.0,"5P_IDENTSTR":"................","5P_DIFFS":0,"3P_IDENTSTR":"................","3P_OVERLAP":16,"3P_DIFFS":0,"3P_INS":0,"MID_GROUP":"BL-107ABN:BIOUG47281","3P_DEL":0,"3P_LOCATION":"R","5P_SCORE_DELTA":4,"5P_OVERLAP":16,"5P_START":1},{"5P_UMI":"bc1084","5P_LOCATION":"F","READ":"m54146_190729_151026\/15139699\/ccs","3P_SCORE":16.0,"MID":"KMPNQ2528-19","5P_DEL":0,"3P_SCORE_DELTA":4,"ORIENTATION":"F","5P_INS":0,"3P_UMI":"bc1166_rc","3P_START":1,"5P_SCORE":16.0,"5P_IDENTSTR":"................","5P_DIFFS":0,"3P_IDENTSTR":"................","3P_OVERLAP":16,"3P_DIFFS":0,"3P_INS":0,"MID_GROUP":"BL-107ABN:BIOUG47736","3P_DEL":0,"3P_LOCATION":"R","5P_SCORE_DELTA":4,"5P_OVERLAP":16,"5P_START":1},{"5P_UMI":"bc1088","5P_LOCATION":"F","READ":"m54146_190729_151026\/24576557\/ccs","3P_SCORE":16.0,"MID":"KMPRO1012-19","5P_DEL":0,"3P_SCORE_DELTA":4,"ORIENTATION":"F","5P_INS":0,"3P_UMI":"bc1135_rc","3P_START":1,"5P_SCORE":16.0,"5P_IDENTSTR":"................","5P_DIFFS":0,"3P_IDENTSTR":"................","3P_OVERLAP":16,"3P_DIFFS":0,"3P_INS":0,"MID_GROUP":"BL-107ABF:BIOUG47962","3P_DEL":0,"3P_LOCATION":"R","5P_SCORE_DELTA":4,"5P_OVERLAP":16,"5P_START":1},{"5P_UMI":"bc1051","5P_LOCATION":"F","READ":"m54146_190729_151026\/60752076\/ccs","3P_SCORE":16.0,"MID":"KMPFR1300-19","5P_DEL":0,"3P_SCORE_DELTA":4,"ORIENTATION":"F","5P_INS":0,"3P_UMI":"bc1109_rc","3P_START":1,"5P_SCORE":16.0,"5P_IDENTSTR":"................","5P_DIFFS":0,"3P_IDENTSTR":"................","3P_OVERLAP":16,"3P_DIFFS":0,"3P_INS":0,"MID_GROUP":"BL-107ACQ:BIOUG48158","3P_DEL":0,"3P_LOCATION":"R","5P_SCORE_DELTA":4,"5P_OVERLAP":16,"5P_START":1},{"5P_UMI":"bc1087","5P_LOCATION":"F","READ":"m54146_190729_151026\/48431345\/ccs","3P_SCORE":16.0,"MID":"KMPRO063-19","5P_DEL":0,"3P_SCORE_DELTA":4,"ORIENTATION":"F","5P_INS":0,"3P_UMI":"bc1137_rc","3P_START":1,"5P_SCORE":15.0,"5P_IDENTSTR":"C...............","5P_DIFFS":1,"3P_IDENTSTR":"................","3P_OVERLAP":16,"3P_DIFFS":0,"3P_INS":0,"MID_GROUP":"BL-107ABF:BIOUG47952","3P_DEL":0,"3P_LOCATION":"R","5P_SCORE_DELTA":4,"5P_OVERLAP":16,"5P_START":1},{"5P_UMI":"bc1087","5P_LOCATION":"F","READ":"m54146_190729_151026\/24642043\/ccs","3P_SCORE":16.0,"MID":"KMPRO063-19","5P_DEL":0,"3P_SCORE_DELTA":4,"ORIENTATION":"F","5P_INS":0,"3P_UMI":"bc1137_rc","3P_START":1,"5P_SCORE":15.0,"5P_IDENTSTR":"C...............","5P_DIFFS":1,"3P_IDENTSTR":"................","3P_OVERLAP":16,"3P_DIFFS":0,"3P_INS":0,"MID_GROUP":"BL-107ABF:BIOUG47952","3P_DEL":0,"3P_LOCATION":"R","5P_SCORE_DELTA":4,"5P_OVERLAP":16,"5P_START":1},{"5P_UMI":"bc1021","5P_LOCATION":"F","READ":"m54146_190729_151026\/55182282\/ccs","3P_SCORE":16.0,"MID":"KMPRT667-19","5P_DEL":0,"3P_SCORE_DELTA":4,"ORIENTATION":"F","5P_INS":0,"3P_UMI":"bc1156_rc","3P_START":1,"5P_SCORE":16.0,"5P_IDENTSTR":"................","5P_DIFFS":0,"3P_IDENTSTR":"................","3P_OVERLAP":16,"3P_DIFFS":0,"3P_INS":0,"MID_GROUP":"BL-107ABL:BIOUG48038","3P_DEL":0,"3P_LOCATION":"R","5P_SCORE_DELTA":4,"5P_OVERLAP":16,"5P_START":1},{"5P_UMI":"bc1021","5P_LOCATION":"F","READ":"m54146_190729_151026\/33686340\/ccs","3P_SCORE":16.0,"MID":"KMPRT669-19","5P_DEL":0,"3P_SCORE_DELTA":4,"ORIENTATION":"F","5P_INS":0,"3P_UMI":"bc1160_rc","3P_START":1,"5P_SCORE":16.0,"5P_IDENTSTR":"................","5P_DIFFS":0,"3P_IDENTSTR":"................","3P_OVERLAP":16,"3P_DIFFS":0,"3P_INS":0,"MID_GROUP":"BL-107ABL:BIOUG48038","3P_DEL":0,"3P_LOCATION":"R","5P_SCORE_DELTA":4,"5P_OVERLAP":16,"5P_START":1},{"5P_UMI":"bc1011","5P_LOCATION":"F","READ":"m54146_190729_151026\/7406290\/ccs","3P_SCORE":16.0,"MID":"KMPRN628-19","5P_DEL":0,"3P_SCORE_DELTA":4,"ORIENTATION":"F","5P_INS":0,"3P_UMI":"bc1140_rc","3P_START":1,"5P_SCORE":16.0,"5P_IDENTSTR":"................","5P_DIFFS":0,"3P_IDENTSTR":"................","3P_OVERLAP":16,"3P_DIFFS":0,"3P_INS":0,"MID_GROUP":"BL-107A93:BIOUG48047","3P_DEL":0,"3P_LOCATION":"R","5P_SCORE_DELTA":4,"5P_OVERLAP":16,"5P_START":1},{"5P_UMI":"bc1011","5P_LOCATION":"F","READ":"m54146_190729_151026\/58524282\/ccs","3P_SCORE":16.0,"MID":"KMPRN1193-19","5P_DEL":0,"3P_SCORE_DELTA":4,"ORIENTATION":"F","5P_INS":0,"3P_UMI":"bc1105_rc","3P_START":1,"5P_SCORE":16.0,"5P_IDENTSTR":"................","5P_DIFFS":0,"3P_IDENTSTR":"................","3P_OVERLAP":16,"3P_DIFFS":0,"3P_INS":0,"MID_GROUP":"BL-1079UE:BIOUG48053","3P_DEL":0,"3P_LOCATION":"R","5P_SCORE_DELTA":4,"5P_OVERLAP":16,"5P_START":1},{"5P_UMI":"bc1011","5P_LOCATION":"F","READ":"m54146_190729_151026\/12124830\/ccs","3P_SCORE":16.0,"MID":"KMPRN1192-19","5P_DEL":0,"3P_SCORE_DELTA":4,"ORIENTATION":"F","5P_INS":0,"3P_UMI":"bc1103_rc","3P_START":1,"5P_SCORE":16.0,"5P_IDENTSTR":"................","5P_DIFFS":0,"3P_IDENTSTR":"................","3P_OVERLAP":16,"3P_DIFFS":0,"3P_INS":0,"MID_GROUP":"BL-1079UE:BIOUG48053","3P_DEL":0,"3P_LOCATION":"R","5P_SCORE_DELTA":4,"5P_OVERLAP":16,"5P_START":1},{"5P_UMI":"bc1011","5P_LOCATION":"F","READ":"m54146_190729_151026\/73269743\/ccs","3P_SCORE":16.0,"MID":"KMPRN1197-19","5P_DEL":0,"3P_SCORE_DELTA":4,"ORIENTATION":"F","5P_INS":0,"3P_UMI":"bc1113_rc","3P_START":2,"5P_SCORE":16.0,"5P_IDENTSTR":"................","5P_DIFFS":0,"3P_IDENTSTR":"................","3P_OVERLAP":16,"3P_DIFFS":0,"3P_INS":0,"MID_GROUP":"BL-1079UE:BIOUG48053","3P_DEL":0,"3P_LOCATION":"R","5P_SCORE_DELTA":4,"5P_OVERLAP":16,"5P_START":1},{"5P_UMI":"bc1081","5P_LOCATION":"R","READ":"m54146_190729_151026\/66191696\/ccs","3P_SCORE":16.0,"MID":"KMPUH942-19","5P_DEL":0,"3P_SCORE_DELTA":4,"ORIENTATION":"RC","5P_INS":0,"3P_UMI":"bc1102_rc","3P_START":1,"5P_SCORE":16.0,"5P_IDENTSTR":"................","5P_DIFFS":0,"3P_IDENTSTR":"................","3P_OVERLAP":16,"3P_DIFFS":0,"3P_INS":0,"MID_GROUP":"BL-107AC1:BIOUG48029","3P_DEL":0,"3P_LOCATION":"F","5P_SCORE_DELTA":4,"5P_OVERLAP":16,"5P_START":1},{"5P_UMI":"bc1087","5P_LOCATION":"F","READ":"m54146_190729_151026\/36045416\/ccs","3P_SCORE":16.0,"MID":"KMPRO063-19","5P_DEL":0,"3P_SCORE_DELTA":4,"ORIENTATION":"F","5P_INS":0,"3P_UMI":"bc1137_rc","3P_START":1,"5P_SCORE":16.0,"5P_IDENTSTR":"................","5P_DIFFS":0,"3P_IDENTSTR":"................","3P_OVERLAP":16,"3P_DIFFS":0,"3P_INS":0,"MID_GROUP":"BL-107ABF:BIOUG47952","3P_DEL":0,"3P_LOCATION":"R","5P_SCORE_DELTA":4,"5P_OVERLAP":16,"5P_START":1},{"5P_UMI":"bc1087","5P_LOCATION":"F","READ":"m54146_190729_151026\/53150343\/ccs","3P_SCORE":16.0,"MID":"KMPRO918-19","5P_DEL":0,"3P_SCORE_DELTA":4,"ORIENTATION":"F","5P_INS":0,"3P_UMI":"bc1138_rc","3P_START":2,"5P_SCORE":16.0,"5P_IDENTSTR":"................","5P_DIFFS":0,"3P_IDENTSTR":"................","3P_OVERLAP":16,"3P_DIFFS":0,"3P_INS":0,"MID_GROUP":"BL-107ABF:BIOUG47961","3P_DEL":0,"3P_LOCATION":"R","5P_SCORE_DELTA":4,"5P_OVERLAP":16,"5P_START":1},{"5P_UMI":"bc1087","5P_LOCATION":"F","READ":"m54146_190729_151026\/69599482\/ccs","3P_SCORE":16.0,"MID":"KMPUH1175-19","5P_DEL":0,"3P_SCORE_DELTA":4,"ORIENTATION":"F","5P_INS":0,"3P_UMI":"bc1115_rc","3P_START":1,"5P_SCORE":16.0,"5P_IDENTSTR":"................","5P_DIFFS":0,"3P_IDENTSTR":"................","3P_OVERLAP":16,"3P_DIFFS":0,"3P_INS":0,"MID_GROUP":"BL-107AC1:BIOUG48031","3P_DEL":0,"3P_LOCATION":"R","5P_SCORE_DELTA":4,"5P_OVERLAP":16,"5P_START":1},{"5P_UMI":"bc1087","5P_LOCATION":"F","READ":"m54146_190729_151026\/71827678\/ccs","3P_SCORE":16.0,"MID":"KMPRO056-19","5P_DEL":0,"3P_SCORE_DELTA":4,"ORIENTATION":"F","5P_INS":0,"3P_UMI":"bc1123_rc","3P_START":1,"5P_SCORE":16.0,"5P_IDENTSTR":"................","5P_DIFFS":0,"3P_IDENTSTR":"................","3P_OVERLAP":16,"3P_DIFFS":0,"3P_INS":0,"MID_GROUP":"BL-107ABF:BIOUG47952","3P_DEL":0,"3P_LOCATION":"R","5P_SCORE_DELTA":4,"5P_OVERLAP":16,"5P_START":1},{"5P_UMI":"bc1087","5P_LOCATION":"F","READ":"m54146_190729_151026\/22282656\/ccs","3P_SCORE":16.0,"MID":"KMPRO920-19","5P_DEL":0,"3P_SCORE_DELTA":4,"ORIENTATION":"F","5P_INS":0,"3P_UMI":"bc1142_rc","3P_START":1,"5P_SCORE":16.0,"5P_IDENTSTR":"................","5P_DIFFS":0,"3P_IDENTSTR":"................","3P_OVERLAP":16,"3P_DIFFS":0,"3P_INS":0,"MID_GROUP":"BL-107ABF:BIOUG47961","3P_DEL":0,"3P_LOCATION":"R","5P_SCORE_DELTA":4,"5P_OVERLAP":16,"5P_START":1},{"5P_UMI":"bc1087","5P_LOCATION":"F","READ":"m54146_190729_151026\/31850918\/ccs","3P_SCORE":16.0,"MID":"KMPRO918-19","5P_DEL":0,"3P_SCORE_DELTA":4,"ORIENTATION":"F","5P_INS":0,"3P_UMI":"bc1138_rc","3P_START":1,"5P_SCORE":16.0,"5P_IDENTSTR":"................","5P_DIFFS":0,"3P_IDENTSTR":"................","3P_OVERLAP":16,"3P_DIFFS":0,"3P_INS":0,"MID_GROUP":"BL-107ABF:BIOUG47961","3P_DEL":0,"3P_LOCATION":"R","5P_SCORE_DELTA":4,"5P_OVERLAP":16,"5P_START":1},{"5P_UMI":"bc1075","5P_LOCATION":"R","READ":"m54146_190729_151026\/7733524\/ccs","3P_SCORE":16.0,"MID":"KMPNT1299-19","5P_DEL":0,"3P_SCORE_DELTA":4,"ORIENTATION":"RC","5P_INS":0,"3P_UMI":"bc1159_rc","3P_START":1,"5P_SCORE":16.0,"5P_IDENTSTR":"................","5P_DIFFS":0,"3P_IDENTSTR":"................","3P_OVERLAP":16,"3P_DIFFS":0,"3P_INS":0,"MID_GROUP":"BL-107ABS:BIOUG47847","3P_DEL":0,"3P_LOCATION":"F","5P_SCORE_DELTA":4,"5P_OVERLAP":16,"5P_START":1},{"5P_UMI":"bc1069","5P_LOCATION":"R","READ":"m54146_190729_151026\/61538711\/ccs","3P_SCORE":16.0,"MID":"KMPNT1263-19","5P_DEL":0,"3P_SCORE_DELTA":4,"ORIENTATION":"RC","5P_INS":0,"3P_UMI":"bc1159_rc","3P_START":1,"5P_SCORE":16.0,"5P_IDENTSTR":"................","5P_DIFFS":0,"3P_IDENTSTR":"................","3P_OVERLAP":16,"3P_DIFFS":0,"3P_INS":0,"MID_GROUP":"BL-107ABS:BIOUG47847","3P_DEL":0,"3P_LOCATION":"F","5P_SCORE_DELTA":4,"5P_OVERLAP":16,"5P_START":1},{"5P_UMI":"bc1017","5P_LOCATION":"R","READ":"m54146_190729_151026\/70451343\/ccs","3P_SCORE":16.0,"MID":"KMPRT360-19","5P_DEL":0,"3P_SCORE_DELTA":4,"ORIENTATION":"RC","5P_INS":0,"3P_UMI":"bc1159_rc","3P_START":1,"5P_SCORE":16.0,"5P_IDENTSTR":"................","5P_DIFFS":0,"3P_IDENTSTR":"................","3P_OVERLAP":16,"3P_DIFFS":0,"3P_INS":0,"MID_GROUP":"BL-107ABL:BIOUG48035","3P_DEL":0,"3P_LOCATION":"F","5P_SCORE_DELTA":4,"5P_OVERLAP":16,"5P_START":1},{"5P_UMI":"bc1078","5P_LOCATION":"F","READ":"m54146_190729_151026\/34865550\/ccs","3P_SCORE":15.0,"MID":"KMPNT1401-19","5P_DEL":0,"3P_SCORE_DELTA":4,"ORIENTATION":"F","5P_INS":0,"3P_UMI":"bc1149_rc","3P_START":1,"5P_SCORE":16.0,"5P_IDENTSTR":"................","5P_DIFFS":0,"3P_IDENTSTR":"...............C","3P_OVERLAP":16,"3P_DIFFS":1,"3P_INS":0,"MID_GROUP":"BL-107ABS:BIOUG47848","3P_DEL":0,"3P_LOCATION":"R","5P_SCORE_DELTA":4,"5P_OVERLAP":16,"5P_START":1},{"5P_UMI":"bc1078","5P_LOCATION":"F","READ":"m54146_190729_151026\/40567110\/ccs","3P_SCORE":16.0,"MID":"KMPRO188-19","5P_DEL":0,"3P_SCORE_DELTA":4,"ORIENTATION":"F","5P_INS":0,"3P_UMI":"bc1102_rc","3P_START":1,"5P_SCORE":16.0,"5P_IDENTSTR":"................","5P_DIFFS":0,"3P_IDENTSTR":"................","3P_OVERLAP":16,"3P_DIFFS":0,"3P_INS":0,"MID_GROUP":"BL-107AC8:BIOUG47953","3P_DEL":0,"3P_LOCATION":"R","5P_SCORE_DELTA":4,"5P_OVERLAP":16,"5P_START":1},{"5P_UMI":"bc1078","5P_LOCATION":"F","READ":"m54146_190729_151026\/56296367\/ccs","3P_SCORE":16.0,"MID":"KMPNT1594-19","5P_DEL":0,"3P_SCORE_DELTA":4,"ORIENTATION":"F","5P_INS":0,"3P_UMI":"bc1156_rc","3P_START":1,"5P_SCORE":16.0,"5P_IDENTSTR":"................","5P_DIFFS":0,"3P_IDENTSTR":"................","3P_OVERLAP":16,"3P_DIFFS":0,"3P_INS":0,"MID_GROUP":"BL-107ABS:BIOUG47850","3P_DEL":0,"3P_LOCATION":"R","5P_SCORE_DELTA":4,"5P_OVERLAP":16,"5P_START":1},{"5P_UMI":"bc1078","5P_LOCATION":"F","READ":"m54146_190729_151026\/60949480\/ccs","3P_SCORE":16.0,"MID":"KMPNT1401-19","5P_DEL":0,"3P_SCORE_DELTA":4,"ORIENTATION":"F","5P_INS":0,"3P_UMI":"bc1149_rc","3P_START":1,"5P_SCORE":16.0,"5P_IDENTSTR":"................","5P_DIFFS":0,"3P_IDENTSTR":"................","3P_OVERLAP":16,"3P_DIFFS":0,"3P_INS":0,"MID_GROUP":"BL-107ABS:BIOUG47848","3P_DEL":0,"3P_LOCATION":"R","5P_SCORE_DELTA":4,"5P_OVERLAP":16,"5P_START":1},{"5P_UMI":"bc1027","5P_LOCATION":"F","READ":"m54146_190729_151026\/4719141\/ccs","3P_SCORE":16.0,"MID":"KMPFS420-19","5P_DEL":0,"3P_SCORE_DELTA":4,"ORIENTATION":"F","5P_INS":0,"3P_UMI":"bc1185_rc","3P_START":1,"5P_SCORE":16.0,"5P_IDENTSTR":"................","5P_DIFFS":0,"3P_IDENTSTR":"................","3P_OVERLAP":16,"3P_DIFFS":0,"3P_INS":0,"MID_GROUP":"BL-107ABQ:BIOUG48121","3P_DEL":0,"3P_LOCATION":"R","5P_SCORE_DELTA":4,"5P_OVERLAP":16,"5P_START":1},{"5P_UMI":"bc1027","5P_LOCATION":"F","READ":"m54146_190729_151026\/40895232\/ccs","3P_SCORE":16.0,"MID":"KMPFS420-19","5P_DEL":0,"3P_SCORE_DELTA":4,"ORIENTATION":"F","5P_INS":0,"3P_UMI":"bc1185_rc","3P_START":1,"5P_SCORE":16.0,"5P_IDENTSTR":"................","5P_DIFFS":0,"3P_IDENTSTR":"................","3P_OVERLAP":16,"3P_DIFFS":0,"3P_INS":0,"MID_GROUP":"BL-107ABQ:BIOUG48121","3P_DEL":0,"3P_LOCATION":"R","5P_SCORE_DELTA":4,"5P_OVERLAP":16,"5P_START":1},{"5P_UMI":"bc1027","5P_LOCATION":"F","READ":"m54146_190729_151026\/44892732\/ccs","3P_SCORE":16.0,"MID":"KMPFS420-19","5P_DEL":0,"3P_SCORE_DELTA":4,"ORIENTATION":"F","5P_INS":0,"3P_UMI":"bc1185_rc","3P_START":1,"5P_SCORE":16.0,"5P_IDENTSTR":"................","5P_DIFFS":0,"3P_IDENTSTR":"................","3P_OVERLAP":16,"3P_DIFFS":0,"3P_INS":0,"MID_GROUP":"BL-107ABQ:BIOUG48121","3P_DEL":0,"3P_LOCATION":"R","5P_SCORE_DELTA":4,"5P_OVERLAP":16,"5P_START":1},{"5P_UMI":"bc1027","5P_LOCATION":"F","READ":"m54146_190729_151026\/49611704\/ccs","3P_SCORE":16.0,"MID":"KMPGQ292-19","5P_DEL":0,"3P_SCORE_DELTA":4,"ORIENTATION":"F","5P_INS":0,"3P_UMI":"bc1099_rc","3P_START":1,"5P_SCORE":16.0,"5P_IDENTSTR":"................","5P_DIFFS":0,"3P_IDENTSTR":"................","3P_OVERLAP":16,"3P_DIFFS":0,"3P_INS":0,"MID_GROUP":"BL-107A8X:BIOUG47780","3P_DEL":0,"3P_LOCATION":"R","5P_SCORE_DELTA":4,"5P_OVERLAP":16,"5P_START":1},{"5P_UMI":"bc1027","5P_LOCATION":"F","READ":"m54146_190729_151026\/53674243\/ccs","3P_SCORE":16.0,"MID":"KMPFS420-19","5P_DEL":0,"3P_SCORE_DELTA":4,"ORIENTATION":"F","5P_INS":0,"3P_UMI":"bc1185_rc","3P_START":1,"5P_SCORE":16.0,"5P_IDENTSTR":"................","5P_DIFFS":0,"3P_IDENTSTR":"................","3P_OVERLAP":16,"3P_DIFFS":0,"3P_INS":0,"MID_GROUP":"BL-107ABQ:BIOUG48121","3P_DEL":0,"3P_LOCATION":"R","5P_SCORE_DELTA":4,"5P_OVERLAP":16,"5P_START":1},{"5P_UMI":"bc1027","5P_LOCATION":"F","READ":"m54146_190729_151026\/67502384\/ccs","3P_SCORE":16.0,"MID":"KMPRT327-19","5P_DEL":0,"3P_SCORE_DELTA":4,"ORIENTATION":"F","5P_INS":0,"3P_UMI":"bc1188_rc","3P_START":3,"5P_SCORE":16.0,"5P_IDENTSTR":"................","5P_DIFFS":0,"3P_IDENTSTR":"................","3P_OVERLAP":16,"3P_DIFFS":0,"3P_INS":0,"MID_GROUP":"BL-107ABQ:BIOUG48034","3P_DEL":0,"3P_LOCATION":"R","5P_SCORE_DELTA":4,"5P_OVERLAP":16,"5P_START":1},{"5P_UMI":"bc1027","5P_LOCATION":"F","READ":"m54146_190729_151026\/73662796\/ccs","3P_SCORE":16.0,"MID":"KMPGQ299-19","5P_DEL":0,"3P_SCORE_DELTA":3.5,"ORIENTATION":"F","5P_INS":0,"3P_UMI":"bc1113_rc","3P_START":1,"5P_SCORE":16.0,"5P_IDENTSTR":"................","5P_DIFFS":0,"3P_IDENTSTR":"................","3P_OVERLAP":16,"3P_DIFFS":0,"3P_INS":0,"MID_GROUP":"BL-107A8X:BIOUG47780","3P_DEL":0,"3P_LOCATION":"R","5P_SCORE_DELTA":4,"5P_OVERLAP":16,"5P_START":1},{"5P_UMI":"bc1027","5P_LOCATION":"F","READ":"m54146_190729_151026\/16515910\/ccs","3P_SCORE":16.0,"MID":"KMPFS420-19","5P_DEL":0,"3P_SCORE_DELTA":4,"ORIENTATION":"F","5P_INS":0,"3P_UMI":"bc1185_rc","3P_START":1,"5P_SCORE":16.0,"5P_IDENTSTR":"................","5P_DIFFS":0,"3P_IDENTSTR":"................","3P_OVERLAP":16,"3P_DIFFS":0,"3P_INS":0,"MID_GROUP":"BL-107ABQ:BIOUG48121","3P_DEL":0,"3P_LOCATION":"R","5P_SCORE_DELTA":4,"5P_OVERLAP":16,"5P_START":1},{"5P_UMI":"bc1027","5P_LOCATION":"F","READ":"m54146_190729_151026\/27328737\/ccs","3P_SCORE":16.0,"MID":"KMPGQ292-19","5P_DEL":0,"3P_SCORE_DELTA":4,"ORIENTATION":"F","5P_INS":0,"3P_UMI":"bc1099_rc","3P_START":1,"5P_SCORE":16.0,"5P_IDENTSTR":"................","5P_DIFFS":0,"3P_IDENTSTR":"................","3P_OVERLAP":16,"3P_DIFFS":0,"3P_INS":0,"MID_GROUP":"BL-107A8X:BIOUG47780","3P_DEL":0,"3P_LOCATION":"R","5P_SCORE_DELTA":4,"5P_OVERLAP":16,"5P_START":1},{"5P_UMI":"bc1027","5P_LOCATION":"F","READ":"m54146_190729_151026\/28901775\/ccs","3P_SCORE":16.0,"MID":"KMPGQ300-19","5P_DEL":0,"3P_SCORE_DELTA":4,"ORIENTATION":"F","5P_INS":0,"3P_UMI":"bc1115_rc","3P_START":1,"5P_SCORE":16.0,"5P_IDENTSTR":"................","5P_DIFFS":0,"3P_IDENTSTR":"................","3P_OVERLAP":16,"3P_DIFFS":0,"3P_INS":0,"MID_GROUP":"BL-107A8X:BIOUG47780","3P_DEL":0,"3P_LOCATION":"R","5P_SCORE_DELTA":4,"5P_OVERLAP":16,"5P_START":1},{"5P_UMI":"bc1027","5P_LOCATION":"F","READ":"m54146_190729_151026\/31850628\/ccs","3P_SCORE":16.0,"MID":"KMPFS420-19","5P_DEL":0,"3P_SCORE_DELTA":4,"ORIENTATION":"F","5P_INS":0,"3P_UMI":"bc1185_rc","3P_START":1,"5P_SCORE":16.0,"5P_IDENTSTR":"................","5P_DIFFS":0,"3P_IDENTSTR":"................","3P_OVERLAP":16,"3P_DIFFS":0,"3P_INS":0,"MID_GROUP":"BL-107ABQ:BIOUG48121","3P_DEL":0,"3P_LOCATION":"R","5P_SCORE_DELTA":4,"5P_OVERLAP":16,"5P_START":1},{"5P_UMI":"bc1096","5P_LOCATION":"R","READ":"m54146_190729_151026\/60490129\/ccs","3P_SCORE":16.0,"MID":"KMPNU1323-19","5P_DEL":0,"3P_SCORE_DELTA":4,"ORIENTATION":"RC","5P_INS":0,"3P_UMI":"bc1188_rc","3P_START":1,"5P_SCORE":16.0,"5P_IDENTSTR":"................","5P_DIFFS":0,"3P_IDENTSTR":"................","3P_OVERLAP":16,"3P_DIFFS":0,"3P_INS":0,"MID_GROUP":"BL-107ABO:BIOUG47597","3P_DEL":0,"3P_LOCATION":"F","5P_SCORE_DELTA":4,"5P_OVERLAP":16,"5P_START":1},{"5P_UMI":"bc1042","5P_LOCATION":"F","READ":"m54146_190729_151026\/65667871\/ccs","3P_SCORE":16.0,"MID":"KMPGR404-19","5P_DEL":0,"3P_SCORE_DELTA":4,"ORIENTATION":"F","5P_INS":0,"3P_UMI":"bc1179_rc","3P_START":1,"5P_SCORE":16.0,"5P_IDENTSTR":"................","5P_DIFFS":0,"3P_IDENTSTR":"................","3P_OVERLAP":16,"3P_DIFFS":0,"3P_INS":0,"MID_GROUP":"BL-107ABI:BIOUG47880","3P_DEL":0,"3P_LOCATION":"R","5P_SCORE_DELTA":4,"5P_OVERLAP":16,"5P_START":1},{"5P_UMI":"bc1042","5P_LOCATION":"F","READ":"m54146_190729_151026\/17171393\/ccs","3P_SCORE":16.0,"MID":"KMPGV452-19","5P_DEL":0,"3P_SCORE_DELTA":4,"ORIENTATION":"F","5P_INS":0,"3P_UMI":"bc1186_rc","3P_START":1,"5P_SCORE":16.0,"5P_IDENTSTR":"................","5P_DIFFS":0,"3P_IDENTSTR":"................","3P_OVERLAP":16,"3P_DIFFS":0,"3P_INS":0,"MID_GROUP":"BL-107ABI:BIOUG47930","3P_DEL":0,"3P_LOCATION":"R","5P_SCORE_DELTA":4,"5P_OVERLAP":16,"5P_START":1},{"5P_UMI":"bc1042","5P_LOCATION":"F","READ":"m54146_190729_151026\/23069206\/ccs","3P_SCORE":16.0,"MID":"KMPGV297-19","5P_DEL":0,"3P_SCORE_DELTA":4,"ORIENTATION":"F","5P_INS":0,"3P_UMI":"bc1145_rc","3P_START":1,"5P_SCORE":16.0,"5P_IDENTSTR":"................","5P_DIFFS":0,"3P_IDENTSTR":"................","3P_OVERLAP":16,"3P_DIFFS":0,"3P_INS":0,"MID_GROUP":"BL-107ABR:BIOUG47877","3P_DEL":0,"3P_LOCATION":"R","5P_SCORE_DELTA":4,"5P_OVERLAP":16,"5P_START":1},{"5P_UMI":"bc1060","5P_LOCATION":"R","READ":"m54146_190729_151026\/46596355\/ccs","3P_SCORE":16.0,"MID":"KMPFR1256-19","5P_DEL":0,"3P_SCORE_DELTA":4,"ORIENTATION":"RC","5P_INS":0,"3P_UMI":"bc1115_rc","3P_START":1,"5P_SCORE":16.0,"5P_IDENTSTR":"................","5P_DIFFS":0,"3P_IDENTSTR":"................","3P_OVERLAP":16,"3P_DIFFS":0,"3P_INS":0,"MID_GROUP":"BL-107ACQ:BIOUG48157","3P_DEL":0,"3P_LOCATION":"F","5P_SCORE_DELTA":4,"5P_OVERLAP":16,"5P_START":1},{"5P_UMI":"bc1002","5P_LOCATION":"R","READ":"m54146_190729_151026\/51118461\/ccs","3P_SCORE":16.0,"MID":"KMPRN1233-19","5P_DEL":0,"3P_SCORE_DELTA":4,"ORIENTATION":"RC","5P_INS":0,"3P_UMI":"bc1115_rc","3P_START":1,"5P_SCORE":16.0,"5P_IDENTSTR":"................","5P_DIFFS":0,"3P_IDENTSTR":"................","3P_OVERLAP":16,"3P_DIFFS":0,"3P_INS":0,"MID_GROUP":"BL-1079UE:BIOUG48054","3P_DEL":0,"3P_LOCATION":"F","5P_SCORE_DELTA":4,"5P_OVERLAP":16,"5P_START":1},{"5P_UMI":"bc1052","5P_LOCATION":"R","READ":"m54146_190729_151026\/59441714\/ccs","3P_SCORE":16.0,"MID":"KMPFR1208-19","5P_DEL":0,"3P_SCORE_DELTA":4,"ORIENTATION":"RC","5P_INS":0,"3P_UMI":"bc1115_rc","3P_START":1,"5P_SCORE":16.0,"5P_IDENTSTR":"................","5P_DIFFS":0,"3P_IDENTSTR":"................","3P_OVERLAP":16,"3P_DIFFS":0,"3P_INS":0,"MID_GROUP":"BL-107ACQ:BIOUG48157","3P_DEL":0,"3P_LOCATION":"F","5P_SCORE_DELTA":4,"5P_OVERLAP":16,"5P_START":1},{"5P_UMI":"bc1085","5P_LOCATION":"R","READ":"m54146_190729_151026\/11075866\/ccs","3P_SCORE":16.0,"MID":"KMPUH1163-19","5P_DEL":0,"3P_SCORE_DELTA":4,"ORIENTATION":"RC","5P_INS":0,"3P_UMI":"bc1115_rc","3P_START":1,"5P_SCORE":16.0,"5P_IDENTSTR":"................","5P_DIFFS":0,"3P_IDENTSTR":"................","3P_OVERLAP":16,"3P_DIFFS":0,"3P_INS":0,"MID_GROUP":"BL-107AC1:BIOUG48031","3P_DEL":0,"3P_LOCATION":"F","5P_SCORE_DELTA":4,"5P_OVERLAP":16,"5P_START":1},{"5P_UMI":"bc1002","5P_LOCATION":"R","READ":"m54146_190729_151026\/11666251\/ccs","3P_SCORE":16.0,"MID":"KMPRN1233-19","5P_DEL":0,"3P_SCORE_DELTA":4,"ORIENTATION":"RC","5P_INS":0,"3P_UMI":"bc1115_rc","3P_START":1,"5P_SCORE":16.0,"5P_IDENTSTR":"................","5P_DIFFS":0,"3P_IDENTSTR":"................","3P_OVERLAP":16,"3P_DIFFS":0,"3P_INS":0,"MID_GROUP":"BL-1079UE:BIOUG48054","3P_DEL":0,"3P_LOCATION":"F","5P_SCORE_DELTA":4,"5P_OVERLAP":16,"5P_START":1},{"5P_UMI":"bc1004","5P_LOCATION":"R","READ":"m54146_190729_151026\/13173741\/ccs","3P_SCORE":16.0,"MID":"KMPRN1245-19","5P_DEL":0,"3P_SCORE_DELTA":4,"ORIENTATION":"RC","5P_INS":0,"3P_UMI":"bc1115_rc","3P_START":1,"5P_SCORE":16.0,"5P_IDENTSTR":"................","5P_DIFFS":0,"3P_IDENTSTR":"................","3P_OVERLAP":16,"3P_DIFFS":0,"3P_INS":0,"MID_GROUP":"BL-1079UE:BIOUG48054","3P_DEL":0,"3P_LOCATION":"F","5P_SCORE_DELTA":4,"5P_OVERLAP":16,"5P_START":1},{"5P_UMI":"bc1056","5P_LOCATION":"R","READ":"m54146_190729_151026\/74449086\/ccs","3P_SCORE":16.0,"MID":"KMPFR1232-19","5P_DEL":0,"3P_SCORE_DELTA":4,"ORIENTATION":"RC","5P_INS":0,"3P_UMI":"bc1115_rc","3P_START":1,"5P_SCORE":16.0,"5P_IDENTSTR":"................","5P_DIFFS":0,"3P_IDENTSTR":"................","3P_OVERLAP":16,"3P_DIFFS":0,"3P_INS":0,"MID_GROUP":"BL-107ACQ:BIOUG48157","3P_DEL":0,"3P_LOCATION":"F","5P_SCORE_DELTA":4,"5P_OVERLAP":16,"5P_START":1},{"5P_UMI":"bc1013","5P_LOCATION":"R","READ":"m54146_190729_151026\/33882855\/ccs","3P_SCORE":16.0,"MID":"KMPRN1210-19","5P_DEL":0,"3P_SCORE_DELTA":4,"ORIENTATION":"RC","5P_INS":0,"3P_UMI":"bc1115_rc","3P_START":1,"5P_SCORE":16.0,"5P_IDENTSTR":"................","5P_DIFFS":0,"3P_IDENTSTR":"................","3P_OVERLAP":16,"3P_DIFFS":0,"3P_INS":0,"MID_GROUP":"BL-1079UE:BIOUG48053","3P_DEL":0,"3P_LOCATION":"F","5P_SCORE_DELTA":4,"5P_OVERLAP":16,"5P_START":1},{"5P_UMI":"bc1013","5P_LOCATION":"F","READ":"m54146_190729_151026\/43188598\/ccs","3P_SCORE":16.0,"MID":"KMPRO281-19","5P_DEL":0,"3P_SCORE_DELTA":4,"ORIENTATION":"F","5P_INS":0,"3P_UMI":"bc1170_rc","3P_START":1,"5P_SCORE":16.0,"5P_IDENTSTR":"................","5P_DIFFS":0,"3P_IDENTSTR":"................","3P_OVERLAP":16,"3P_DIFFS":0,"3P_INS":0,"MID_GROUP":"BL-107A91:BIOUG47954","3P_DEL":0,"3P_LOCATION":"R","5P_SCORE_DELTA":4,"5P_OVERLAP":16,"5P_START":1},{"5P_UMI":"bc1013","5P_LOCATION":"F","READ":"m54146_190729_151026\/43581651\/ccs","3P_SCORE":16.0,"MID":"KMPRO281-19","5P_DEL":0,"3P_SCORE_DELTA":4,"ORIENTATION":"F","5P_INS":0,"3P_UMI":"bc1170_rc","3P_START":1,"5P_SCORE":16.0,"5P_IDENTSTR":"................","5P_DIFFS":0,"3P_IDENTSTR":"................","3P_OVERLAP":16,"3P_DIFFS":0,"3P_INS":0,"MID_GROUP":"BL-107A91:BIOUG47954","3P_DEL":0,"3P_LOCATION":"R","5P_SCORE_DELTA":4,"5P_OVERLAP":16,"5P_START":1},{"5P_UMI":"bc1013","5P_LOCATION":"F","READ":"m54146_190729_151026\/11075655\/ccs","3P_SCORE":16.0,"MID":"KMPRN1201-19","5P_DEL":0,"3P_SCORE_DELTA":4,"ORIENTATION":"F","5P_INS":0,"3P_UMI":"bc1097_rc","3P_START":1,"5P_SCORE":16.0,"5P_IDENTSTR":"................","5P_DIFFS":0,"3P_IDENTSTR":"................","3P_OVERLAP":16,"3P_DIFFS":0,"3P_INS":0,"MID_GROUP":"BL-1079UE:BIOUG48053","3P_DEL":0,"3P_LOCATION":"R","5P_SCORE_DELTA":4,"5P_OVERLAP":16,"5P_START":1},{"5P_UMI":"bc1013","5P_LOCATION":"F","READ":"m54146_190729_151026\/66191638\/ccs","3P_SCORE":16.0,"MID":"KMPRN1202-19","5P_DEL":0,"3P_SCORE_DELTA":4,"ORIENTATION":"F","5P_INS":0,"3P_UMI":"bc1099_rc","3P_START":1,"5P_SCORE":16.0,"5P_IDENTSTR":"................","5P_DIFFS":0,"3P_IDENTSTR":"................","3P_OVERLAP":16,"3P_DIFFS":0,"3P_INS":0,"MID_GROUP":"BL-1079UE:BIOUG48053","3P_DEL":0,"3P_LOCATION":"R","5P_SCORE_DELTA":4,"5P_OVERLAP":16,"5P_START":1},{"5P_UMI":"bc1013","5P_LOCATION":"F","READ":"m54146_190729_151026\/18940420\/ccs","3P_SCORE":16.0,"MID":"KMPRN639-19","5P_DEL":0,"3P_SCORE_DELTA":4,"ORIENTATION":"F","5P_INS":0,"3P_UMI":"bc1138_rc","3P_START":1,"5P_SCORE":16.0,"5P_IDENTSTR":"................","5P_DIFFS":0,"3P_IDENTSTR":"................","3P_OVERLAP":16,"3P_DIFFS":0,"3P_INS":0,"MID_GROUP":"BL-107A93:BIOUG48047","3P_DEL":0,"3P_LOCATION":"R","5P_SCORE_DELTA":4,"5P_OVERLAP":16,"5P_START":1},{"5P_UMI":"bc1013","5P_LOCATION":"F","READ":"m54146_190729_151026\/24510887\/ccs","3P_SCORE":16.0,"MID":"KMPRN1204-19","5P_DEL":0,"3P_SCORE_DELTA":4,"ORIENTATION":"F","5P_INS":0,"3P_UMI":"bc1103_rc","3P_START":1,"5P_SCORE":16.0,"5P_IDENTSTR":"................","5P_DIFFS":0,"3P_IDENTSTR":"................","3P_OVERLAP":16,"3P_DIFFS":0,"3P_INS":0,"MID_GROUP":"BL-1079UE:BIOUG48053","3P_DEL":0,"3P_LOCATION":"R","5P_SCORE_DELTA":4,"5P_OVERLAP":16,"5P_START":1},{"5P_UMI":"bc1029","5P_LOCATION":"R","READ":"m54146_190729_151026\/8061634\/ccs","3P_SCORE":16.0,"MID":"KMPFS426-19","5P_DEL":0,"3P_SCORE_DELTA":4,"ORIENTATION":"RC","5P_INS":0,"3P_UMI":"bc1173_rc","3P_START":1,"5P_SCORE":16.0,"5P_IDENTSTR":"................","5P_DIFFS":0,"3P_IDENTSTR":"................","3P_OVERLAP":16,"3P_DIFFS":0,"3P_INS":0,"MID_GROUP":"BL-107ABQ:BIOUG48121","3P_DEL":0,"3P_LOCATION":"F","5P_SCORE_DELTA":3.5,"5P_OVERLAP":16,"5P_START":1},{"5P_UMI":"bc1020","5P_LOCATION":"R","READ":"m54146_190729_151026\/10027872\/ccs","3P_SCORE":16.0,"MID":"KMPRT177-19","5P_DEL":0,"3P_SCORE_DELTA":4,"ORIENTATION":"RC","5P_INS":0,"3P_UMI":"bc1173_rc","3P_START":1,"5P_SCORE":16.0,"5P_IDENTSTR":"................","5P_DIFFS":0,"3P_IDENTSTR":"................","3P_OVERLAP":16,"3P_DIFFS":0,"3P_INS":0,"MID_GROUP":"BL-107ABQ:BIOUG48033","3P_DEL":0,"3P_LOCATION":"F","5P_SCORE_DELTA":2.5,"5P_OVERLAP":16,"5P_START":1},{"5P_UMI":"bc1029","5P_LOCATION":"R","READ":"m54146_190729_151026\/10159022\/ccs","3P_SCORE":16.0,"MID":"KMPFS426-19","5P_DEL":0,"3P_SCORE_DELTA":4,"ORIENTATION":"RC","5P_INS":1,"3P_UMI":"bc1173_rc","3P_START":1,"5P_SCORE":16.0,"5P_IDENTSTR":"................","5P_DIFFS":0,"3P_IDENTSTR":"................","3P_OVERLAP":16,"3P_DIFFS":0,"3P_INS":0,"MID_GROUP":"BL-107ABQ:BIOUG48121","3P_DEL":0,"3P_LOCATION":"F","5P_SCORE_DELTA":4,"5P_OVERLAP":16,"5P_START":1},{"5P_UMI":"bc1017","5P_LOCATION":"R","READ":"m54146_190729_151026\/44564626\/ccs","3P_SCORE":16.0,"MID":"KMPFS354-19","5P_DEL":0,"3P_SCORE_DELTA":4,"ORIENTATION":"RC","5P_INS":0,"3P_UMI":"bc1173_rc","3P_START":1,"5P_SCORE":16.0,"5P_IDENTSTR":"................","5P_DIFFS":0,"3P_IDENTSTR":"................","3P_OVERLAP":16,"3P_DIFFS":0,"3P_INS":0,"MID_GROUP":"BL-107ABQ:BIOUG48121","3P_DEL":0,"3P_LOCATION":"F","5P_SCORE_DELTA":4,"5P_OVERLAP":16,"5P_START":1},{"5P_UMI":"bc1034","5P_LOCATION":"R","READ":"m54146_190729_151026\/68092661\/ccs","3P_SCORE":16.0,"MID":"KMPGR353-19","5P_DEL":0,"3P_SCORE_DELTA":4,"ORIENTATION":"RC","5P_INS":1,"3P_UMI":"bc1173_rc","3P_START":1,"5P_SCORE":16.0,"5P_IDENTSTR":"................","5P_DIFFS":0,"3P_IDENTSTR":"................","3P_OVERLAP":16,"3P_DIFFS":0,"3P_INS":0,"MID_GROUP":"BL-107ABI:BIOUG47880","3P_DEL":0,"3P_LOCATION":"F","5P_SCORE_DELTA":4,"5P_OVERLAP":16,"5P_START":1},{"5P_UMI":"bc1030","5P_LOCATION":"R","READ":"m54146_190729_151026\/73138460\/ccs","3P_SCORE":16.0,"MID":"KMPRT237-19","5P_DEL":0,"3P_SCORE_DELTA":4,"ORIENTATION":"RC","5P_INS":0,"3P_UMI":"bc1173_rc","3P_START":1,"5P_SCORE":16.0,"5P_IDENTSTR":"................","5P_DIFFS":0,"3P_IDENTSTR":"................","3P_OVERLAP":16,"3P_DIFFS":0,"3P_INS":0,"MID_GROUP":"BL-107ABQ:BIOUG48033","3P_DEL":0,"3P_LOCATION":"F","5P_SCORE_DELTA":4,"5P_OVERLAP":16,"5P_START":1},{"5P_UMI":"bc1029","5P_LOCATION":"R","READ":"m54146_190729_151026\/24314020\/ccs","3P_SCORE":16.0,"MID":"KMPFS426-19","5P_DEL":0,"3P_SCORE_DELTA":4,"ORIENTATION":"RC","5P_INS":0,"3P_UMI":"bc1173_rc","3P_START":1,"5P_SCORE":16.0,"5P_IDENTSTR":"................","5P_DIFFS":0,"3P_IDENTSTR":"................","3P_OVERLAP":16,"3P_DIFFS":0,"3P_INS":0,"MID_GROUP":"BL-107ABQ:BIOUG48121","3P_DEL":0,"3P_LOCATION":"F","5P_SCORE_DELTA":3.5,"5P_OVERLAP":16,"5P_START":1},{"5P_UMI":"bc1089","5P_LOCATION":"R","READ":"m54146_190729_151026\/28640189\/ccs","3P_SCORE":16.0,"MID":"KMPIT175-19","5P_DEL":0,"3P_SCORE_DELTA":4,"ORIENTATION":"RC","5P_INS":0,"3P_UMI":"bc1173_rc","3P_START":1,"5P_SCORE":16.0,"5P_IDENTSTR":"................","5P_DIFFS":0,"3P_IDENTSTR":"................","3P_OVERLAP":16,"3P_DIFFS":0,"3P_INS":0,"MID_GROUP":"BL-107ABO:BIOUG47101","3P_DEL":0,"3P_LOCATION":"F","5P_SCORE_DELTA":4,"5P_OVERLAP":16,"5P_START":1},{"5P_UMI":"bc1081","5P_LOCATION":"R","READ":"m54146_190729_151026\/40239437\/ccs","3P_SCORE":16.0,"MID":"KMPIT134-19","5P_DEL":0,"3P_SCORE_DELTA":4,"ORIENTATION":"RC","5P_INS":0,"3P_UMI":"bc1187_rc","3P_START":1,"5P_SCORE":13.5,"5P_IDENTSTR":"AT.............","5P_DIFFS":2,"3P_IDENTSTR":"................","3P_OVERLAP":16,"3P_DIFFS":0,"3P_INS":0,"MID_GROUP":"BL-107ABO:BIOUG47101","3P_DEL":0,"3P_LOCATION":"F","5P_SCORE_DELTA":4,"5P_OVERLAP":15,"5P_START":1},{"5P_UMI":"bc1006","5P_LOCATION":"R","READ":"m54146_190729_151026\/57475199\/ccs","3P_SCORE":16.0,"MID":"KMPRW130-19","5P_DEL":0,"3P_SCORE_DELTA":4,"ORIENTATION":"RC","5P_INS":0,"3P_UMI":"bc1187_rc","3P_START":1,"5P_SCORE":16.0,"5P_IDENTSTR":"................","5P_DIFFS":0,"3P_IDENTSTR":"................","3P_OVERLAP":16,"3P_DIFFS":0,"3P_INS":0,"MID_GROUP":"BL-107A91:BIOUG48116","3P_DEL":0,"3P_LOCATION":"F","5P_SCORE_DELTA":4,"5P_OVERLAP":16,"5P_START":1},{"5P_UMI":"bc1057","5P_LOCATION":"F","READ":"m54146_190729_151026\/27395021\/ccs","3P_SCORE":16.0,"MID":"KMPNT430-19","5P_DEL":0,"3P_SCORE_DELTA":4,"ORIENTATION":"F","5P_INS":0,"3P_UMI":"bc1155_rc","3P_START":1,"5P_SCORE":16.0,"5P_IDENTSTR":"................","5P_DIFFS":0,"3P_IDENTSTR":"................","3P_OVERLAP":16,"3P_DIFFS":0,"3P_INS":0,"MID_GROUP":"BL-107ACR:BIOUG47555","3P_DEL":0,"3P_LOCATION":"R","5P_SCORE_DELTA":4,"5P_OVERLAP":16,"5P_START":1},{"5P_UMI":"bc1057","5P_LOCATION":"F","READ":"m54146_190729_151026\/22020743\/ccs","3P_SCORE":16.0,"MID":"KMPFR960-19","5P_DEL":0,"3P_SCORE_DELTA":4,"ORIENTATION":"F","5P_INS":1,"3P_UMI":"bc1118_rc","3P_START":1,"5P_SCORE":16.0,"5P_IDENTSTR":"................","5P_DIFFS":0,"3P_IDENTSTR":"................","3P_OVERLAP":16,"3P_DIFFS":0,"3P_INS":0,"MID_GROUP":"BL-107ACQ:BIOUG48154","3P_DEL":0,"3P_LOCATION":"R","5P_SCORE_DELTA":4,"5P_OVERLAP":16,"5P_START":1},{"5P_UMI":"bc1093","5P_LOCATION":"R","READ":"m54146_190729_151026\/55575542\/ccs","3P_SCORE":16.0,"MID":"KMPNU1392-19","5P_DEL":0,"3P_SCORE_DELTA":4,"ORIENTATION":"RC","5P_INS":0,"3P_UMI":"bc1153_rc","3P_START":1,"5P_SCORE":16.0,"5P_IDENTSTR":"................","5P_DIFFS":0,"3P_IDENTSTR":"................","3P_OVERLAP":16,"3P_DIFFS":0,"3P_INS":0,"MID_GROUP":"BL-107ABN:BIOUG47677","3P_DEL":0,"3P_LOCATION":"F","5P_SCORE_DELTA":4,"5P_OVERLAP":16,"5P_START":1},{"READ":"m54146_190729_151026\/46923928\/ccs","ORIENTATION":"U","MID":null},{"5P_UMI":"bc1084","5P_LOCATION":"R","READ":"m54146_190729_151026\/72418130\/ccs","3P_SCORE":16.0,"MID":"KMPLR239-19","5P_DEL":0,"3P_SCORE_DELTA":4,"ORIENTATION":"RC","5P_INS":0,"3P_UMI":"bc1167_rc","3P_START":1,"5P_SCORE":16.0,"5P_IDENTSTR":"................","5P_DIFFS":0,"3P_IDENTSTR":"................","3P_OVERLAP":16,"3P_DIFFS":0,"3P_INS":0,"MID_GROUP":"BL-107ABN:BIOUG47281","3P_DEL":0,"3P_LOCATION":"F","5P_SCORE_DELTA":4,"5P_OVERLAP":16,"5P_START":1},{"5P_UMI":"bc1036","5P_LOCATION":"F","READ":"m54146_190729_151026\/58131150\/ccs","3P_SCORE":16.0,"MID":"KMPGQ177-19","5P_DEL":0,"3P_SCORE_DELTA":4,"ORIENTATION":"F","5P_INS":0,"3P_UMI":"bc1150_rc","3P_START":1,"5P_SCORE":16.0,"5P_IDENTSTR":"................","5P_DIFFS":0,"3P_IDENTSTR":"................","3P_OVERLAP":16,"3P_DIFFS":0,"3P_INS":0,"MID_GROUP":"BL-107ABR:BIOUG47779","3P_DEL":0,"3P_LOCATION":"R","5P_SCORE_DELTA":4,"5P_OVERLAP":16,"5P_START":1},{"5P_UMI":"bc1036","5P_LOCATION":"F","READ":"m54146_190729_151026\/70779568\/ccs","3P_SCORE":16.0,"MID":"KMPGQ177-19","5P_DEL":0,"3P_SCORE_DELTA":4,"ORIENTATION":"F","5P_INS":0,"3P_UMI":"bc1150_rc","3P_START":1,"5P_SCORE":16.0,"5P_IDENTSTR":"................","5P_DIFFS":0,"3P_IDENTSTR":"................","3P_OVERLAP":16,"3P_DIFFS":0,"3P_INS":0,"MID_GROUP":"BL-107ABR:BIOUG47779","3P_DEL":0,"3P_LOCATION":"R","5P_SCORE_DELTA":4,"5P_OVERLAP":16,"5P_START":1},{"5P_UMI":"bc1032","5P_LOCATION":"F","READ":"m54146_190729_151026\/57541490\/ccs","3P_SCORE":16.0,"MID":"KMPGQ099-19","5P_DEL":0,"3P_SCORE_DELTA":3.5,"ORIENTATION":"F","5P_INS":0,"3P_UMI":"bc1113_rc","3P_START":1,"5P_SCORE":16.0,"5P_IDENTSTR":"................","5P_DIFFS":0,"3P_IDENTSTR":"................","3P_OVERLAP":16,"3P_DIFFS":0,"3P_INS":0,"MID_GROUP":"BL-107A8X:BIOUG47777","3P_DEL":0,"3P_LOCATION":"R","5P_SCORE_DELTA":4,"5P_OVERLAP":16,"5P_START":1},{"5P_UMI":"bc1032","5P_LOCATION":"F","READ":"m54146_190729_151026\/58917148\/ccs","3P_SCORE":16.0,"MID":"KMPRO394-19","5P_DEL":0,"3P_SCORE_DELTA":4,"ORIENTATION":"F","5P_INS":0,"3P_UMI":"bc1134_rc","3P_START":1,"5P_SCORE":16.0,"5P_IDENTSTR":"................","5P_DIFFS":0,"3P_IDENTSTR":"................","3P_OVERLAP":16,"3P_DIFFS":0,"3P_INS":0,"MID_GROUP":"BL-107BUN:BIOUG47955","3P_DEL":0,"3P_LOCATION":"R","5P_SCORE_DELTA":4,"5P_OVERLAP":16,"5P_START":1},{"5P_UMI":"bc1032","5P_LOCATION":"F","READ":"m54146_190729_151026\/68288656\/ccs","3P_SCORE":16.0,"MID":"KMPRO392-19","5P_DEL":0,"3P_SCORE_DELTA":4,"ORIENTATION":"F","5P_INS":0,"3P_UMI":"bc1130_rc","3P_START":1,"5P_SCORE":16.0,"5P_IDENTSTR":"................","5P_DIFFS":0,"3P_IDENTSTR":"................","3P_OVERLAP":16,"3P_DIFFS":0,"3P_INS":0,"MID_GROUP":"BL-107BUN:BIOUG47955","3P_DEL":0,"3P_LOCATION":"R","5P_SCORE_DELTA":4,"5P_OVERLAP":16,"5P_START":1},{"5P_UMI":"bc1032","5P_LOCATION":"F","READ":"m54146_190729_151026\/21102939\/ccs","3P_SCORE":16.0,"MID":"KMPQ962-19","5P_DEL":0,"3P_SCORE_DELTA":4,"ORIENTATION":"F","5P_INS":0,"3P_UMI":"bc1112_rc","3P_START":1,"5P_SCORE":16.0,"5P_IDENTSTR":"................","5P_DIFFS":0,"3P_IDENTSTR":"................","3P_OVERLAP":16,"3P_DIFFS":0,"3P_INS":0,"MID_GROUP":"BL-107A8X:BIOUG47775","3P_DEL":0,"3P_LOCATION":"R","5P_SCORE_DELTA":4,"5P_OVERLAP":16,"5P_START":1},{"5P_UMI":"bc1032","5P_LOCATION":"F","READ":"m54146_190729_151026\/26346394\/ccs","3P_SCORE":16.0,"MID":"KMPRO397-19","5P_DEL":0,"3P_SCORE_DELTA":4,"ORIENTATION":"F","5P_INS":0,"3P_UMI":"bc1140_rc","3P_START":1,"5P_SCORE":16.0,"5P_IDENTSTR":"................","5P_DIFFS":0,"3P_IDENTSTR":"................","3P_OVERLAP":16,"3P_DIFFS":0,"3P_INS":0,"MID_GROUP":"BL-107BUN:BIOUG47955","3P_DEL":0,"3P_LOCATION":"R","5P_SCORE_DELTA":4,"5P_OVERLAP":16,"5P_START":1},{"5P_UMI":"bc1094","5P_LOCATION":"R","READ":"m54146_190729_151026\/38142282\/ccs","3P_SCORE":16.0,"MID":"KMPAN058-19","5P_DEL":0,"3P_SCORE_DELTA":4,"ORIENTATION":"RC","5P_INS":0,"3P_UMI":"bc1158_rc","3P_START":1,"5P_SCORE":16.0,"5P_IDENTSTR":"................","5P_DIFFS":0,"3P_IDENTSTR":"................","3P_OVERLAP":16,"3P_DIFFS":0,"3P_INS":0,"MID_GROUP":"BL-107ABN:BIOUG47736","3P_DEL":0,"3P_LOCATION":"F","5P_SCORE_DELTA":4,"5P_OVERLAP":16,"5P_START":1},{"5P_UMI":"bc1062","5P_LOCATION":"R","READ":"m54146_190729_151026\/41550447\/ccs","3P_SCORE":16.0,"MID":"KMPNT740-19","5P_DEL":0,"3P_SCORE_DELTA":4,"ORIENTATION":"RC","5P_INS":0,"3P_UMI":"bc1158_rc","3P_START":1,"5P_SCORE":16.0,"5P_IDENTSTR":"................","5P_DIFFS":0,"3P_IDENTSTR":"................","3P_OVERLAP":16,"3P_DIFFS":0,"3P_INS":0,"MID_GROUP":"BL-107ACR:BIOUG47769","3P_DEL":0,"3P_LOCATION":"F","5P_SCORE_DELTA":4,"5P_OVERLAP":16,"5P_START":1},{"5P_UMI":"bc1041","5P_LOCATION":"R","READ":"m54146_190729_151026\/31260979\/ccs","3P_SCORE":16.0,"MID":"KMPGQ499-19","5P_DEL":0,"3P_SCORE_DELTA":4,"ORIENTATION":"RC","5P_INS":0,"3P_UMI":"bc1158_rc","3P_START":1,"5P_SCORE":16.0,"5P_IDENTSTR":"................","5P_DIFFS":0,"3P_IDENTSTR":"................","3P_OVERLAP":16,"3P_DIFFS":0,"3P_INS":0,"MID_GROUP":"BL-107ABR:BIOUG47875","3P_DEL":0,"3P_LOCATION":"F","5P_SCORE_DELTA":4,"5P_OVERLAP":16,"5P_START":1},{"READ":"m54146_190729_151026\/39912133\/ccs","ORIENTATION":"U","MID":null},{"5P_UMI":"bc1048","5P_LOCATION":"R","READ":"m54146_190729_151026\/44302615\/ccs","3P_SCORE":16.0,"MID":"KMPGV486-19","5P_DEL":0,"3P_SCORE_DELTA":2.5,"ORIENTATION":"RC","5P_INS":0,"3P_UMI":"bc1182_rc","3P_START":1,"5P_SCORE":16.0,"5P_IDENTSTR":"................","5P_DIFFS":0,"3P_IDENTSTR":"................","3P_OVERLAP":16,"3P_DIFFS":0,"3P_INS":0,"MID_GROUP":"BL-107ABI:BIOUG47930","3P_DEL":0,"3P_LOCATION":"F","5P_SCORE_DELTA":4,"5P_OVERLAP":16,"5P_START":1},{"5P_UMI":"bc1077","5P_LOCATION":"R","READ":"m54146_190729_151026\/55182292\/ccs","3P_SCORE":16.0,"MID":"KMPNT1120-19","5P_DEL":0,"3P_SCORE_DELTA":2.5,"ORIENTATION":"RC","5P_INS":0,"3P_UMI":"bc1182_rc","3P_START":1,"5P_SCORE":16.0,"5P_IDENTSTR":"................","5P_DIFFS":0,"3P_IDENTSTR":"................","3P_OVERLAP":16,"3P_DIFFS":0,"3P_INS":0,"MID_GROUP":"BL-107ABZ:BIOUG47773","3P_DEL":0,"3P_LOCATION":"F","5P_SCORE_DELTA":4,"5P_OVERLAP":16,"5P_START":1},{"5P_UMI":"bc1013","5P_LOCATION":"R","READ":"m54146_190729_151026\/35455738\/ccs","3P_SCORE":16.0,"MID":"KMPRO281-19","5P_DEL":0,"3P_SCORE_DELTA":4,"ORIENTATION":"RC","5P_INS":0,"3P_UMI":"bc1170_rc","3P_START":1,"5P_SCORE":16.0,"5P_IDENTSTR":"................","5P_DIFFS":0,"3P_IDENTSTR":"................","3P_OVERLAP":16,"3P_DIFFS":0,"3P_INS":0,"MID_GROUP":"BL-107A91:BIOUG47954","3P_DEL":0,"3P_LOCATION":"F","5P_SCORE_DELTA":4,"5P_OVERLAP":16,"5P_START":1},{"5P_UMI":"bc1061","5P_LOCATION":"R","READ":"m54146_190729_151026\/48759515\/ccs","3P_SCORE":16.0,"MID":"KMPNT259-19","5P_DEL":0,"3P_SCORE_DELTA":4,"ORIENTATION":"RC","5P_INS":0,"3P_UMI":"bc1170_rc","3P_START":1,"5P_SCORE":16.0,"5P_IDENTSTR":"................","5P_DIFFS":0,"3P_IDENTSTR":"................","3P_OVERLAP":16,"3P_DIFFS":0,"3P_INS":0,"MID_GROUP":"BL-107AC4:BIOUG47553","3P_DEL":0,"3P_LOCATION":"F","5P_SCORE_DELTA":4,"5P_OVERLAP":16,"5P_START":1},{"5P_UMI":"bc1050","5P_LOCATION":"R","READ":"m54146_190729_151026\/67503050\/ccs","3P_SCORE":16.0,"MID":"KMPNT282-19","5P_DEL":0,"3P_SCORE_DELTA":4,"ORIENTATION":"RC","5P_INS":0,"3P_UMI":"bc1170_rc","3P_START":1,"5P_SCORE":16.0,"5P_IDENTSTR":"................","5P_DIFFS":0,"3P_IDENTSTR":"................","3P_OVERLAP":16,"3P_DIFFS":0,"3P_INS":0,"MID_GROUP":"BL-107AC4:BIOUG47554","3P_DEL":0,"3P_LOCATION":"F","5P_SCORE_DELTA":4,"5P_OVERLAP":16,"5P_START":1},{"5P_UMI":"bc1050","5P_LOCATION":"F","READ":"m54146_190729_151026\/15991721\/ccs","3P_SCORE":16.0,"MID":"KMPFR1194-19","5P_DEL":0,"3P_SCORE_DELTA":4,"ORIENTATION":"F","5P_INS":0,"3P_UMI":"bc1111_rc","3P_START":1,"5P_SCORE":16.0,"5P_IDENTSTR":"................","5P_DIFFS":0,"3P_IDENTSTR":"................","3P_OVERLAP":16,"3P_DIFFS":0,"3P_INS":0,"MID_GROUP":"BL-107ACQ:BIOUG48157","3P_DEL":0,"3P_LOCATION":"R","5P_SCORE_DELTA":4,"5P_OVERLAP":16,"5P_START":1},{"5P_UMI":"bc1050","5P_LOCATION":"F","READ":"m54146_190729_151026\/18284634\/ccs","3P_SCORE":16.0,"MID":"KMPNT282-19","5P_DEL":0,"3P_SCORE_DELTA":4,"ORIENTATION":"F","5P_INS":0,"3P_UMI":"bc1170_rc","3P_START":1,"5P_SCORE":16.0,"5P_IDENTSTR":"................","5P_DIFFS":0,"3P_IDENTSTR":"................","3P_OVERLAP":16,"3P_DIFFS":0,"3P_INS":0,"MID_GROUP":"BL-107AC4:BIOUG47554","3P_DEL":0,"3P_LOCATION":"R","5P_SCORE_DELTA":4,"5P_OVERLAP":16,"5P_START":1},{"5P_UMI":"bc1050","5P_LOCATION":"F","READ":"m54146_190729_151026\/22151237\/ccs","3P_SCORE":16.0,"MID":"KMPFR1194-19","5P_DEL":0,"3P_SCORE_DELTA":4,"ORIENTATION":"F","5P_INS":0,"3P_UMI":"bc1111_rc","3P_START":1,"5P_SCORE":16.0,"5P_IDENTSTR":"................","5P_DIFFS":0,"3P_IDENTSTR":"................","3P_OVERLAP":16,"3P_DIFFS":0,"3P_INS":0,"MID_GROUP":"BL-107ACQ:BIOUG48157","3P_DEL":0,"3P_LOCATION":"R","5P_SCORE_DELTA":4,"5P_OVERLAP":16,"5P_START":1},{"5P_UMI":"bc1050","5P_LOCATION":"F","READ":"m54146_190729_151026\/33030981\/ccs","3P_SCORE":16.0,"MID":"KMPFR1194-19","5P_DEL":0,"3P_SCORE_DELTA":4,"ORIENTATION":"F","5P_INS":0,"3P_UMI":"bc1111_rc","3P_START":1,"5P_SCORE":16.0,"5P_IDENTSTR":"................","5P_DIFFS":0,"3P_IDENTSTR":"................","3P_OVERLAP":16,"3P_DIFFS":0,"3P_INS":0,"MID_GROUP":"BL-107ACQ:BIOUG48157","3P_DEL":0,"3P_LOCATION":"R","5P_SCORE_DELTA":4,"5P_OVERLAP":16,"5P_START":1},{"5P_UMI":"bc1081","5P_LOCATION":"F","READ":"m54146_190729_151026\/31982105\/ccs","3P_SCORE":16.0,"MID":"KMPUH946-19","5P_DEL":0,"3P_SCORE_DELTA":4,"ORIENTATION":"F","5P_INS":2,"3P_UMI":"bc1110_rc","3P_START":1,"5P_SCORE":16.0,"5P_IDENTSTR":"................","5P_DIFFS":0,"3P_IDENTSTR":"................","3P_OVERLAP":16,"3P_DIFFS":0,"3P_INS":0,"MID_GROUP":"BL-107AC1:BIOUG48029","3P_DEL":0,"3P_LOCATION":"R","5P_SCORE_DELTA":2.0,"5P_OVERLAP":16,"5P_START":1},{"5P_UMI":"bc1081","5P_LOCATION":"F","READ":"m54146_190729_151026\/66716232\/ccs","3P_SCORE":16.0,"MID":"KMPIT132-19","5P_DEL":0,"3P_SCORE_DELTA":4,"ORIENTATION":"F","5P_INS":0,"3P_UMI":"bc1183_rc","3P_START":1,"5P_SCORE":16.0,"5P_IDENTSTR":"................","5P_DIFFS":0,"3P_IDENTSTR":"................","3P_OVERLAP":16,"3P_DIFFS":0,"3P_INS":0,"MID_GROUP":"BL-107ABO:BIOUG47101","3P_DEL":0,"3P_LOCATION":"R","5P_SCORE_DELTA":4,"5P_OVERLAP":16,"5P_START":1},{"5P_UMI":"bc1081","5P_LOCATION":"F","READ":"m54146_190729_151026\/29622697\/ccs","3P_SCORE":16.0,"MID":"KMPIT132-19","5P_DEL":1,"3P_SCORE_DELTA":4,"ORIENTATION":"F","5P_INS":0,"3P_UMI":"bc1183_rc","3P_START":1,"5P_SCORE":15.5,"5P_IDENTSTR":"...........-....","5P_DIFFS":0,"3P_IDENTSTR":"................","3P_OVERLAP":16,"3P_DIFFS":0,"3P_INS":0,"MID_GROUP":"BL-107ABO:BIOUG47101","3P_DEL":0,"3P_LOCATION":"R","5P_SCORE_DELTA":4,"5P_OVERLAP":15,"5P_START":1},{"5P_UMI":"bc1046","5P_LOCATION":"F","READ":"m54146_190729_151026\/62325699\/ccs","3P_SCORE":16.0,"MID":"KMPGV473-19","5P_DEL":0,"3P_SCORE_DELTA":4,"ORIENTATION":"F","5P_INS":0,"3P_UMI":"bc1180_rc","3P_START":1,"5P_SCORE":16.0,"5P_IDENTSTR":"................","5P_DIFFS":0,"3P_IDENTSTR":"................","3P_OVERLAP":16,"3P_DIFFS":0,"3P_INS":0,"MID_GROUP":"BL-107ABI:BIOUG47930","3P_DEL":0,"3P_LOCATION":"R","5P_SCORE_DELTA":4,"5P_OVERLAP":16,"5P_START":1},{"5P_UMI":"bc1060","5P_LOCATION":"F","READ":"m54146_190729_151026\/47317253\/ccs","3P_SCORE":16.0,"MID":"KMPNT539-19","5P_DEL":0,"3P_SCORE_DELTA":4,"ORIENTATION":"F","5P_INS":0,"3P_UMI":"bc1159_rc","3P_START":1,"5P_SCORE":16.0,"5P_IDENTSTR":"................","5P_DIFFS":0,"3P_IDENTSTR":"................","3P_OVERLAP":16,"3P_DIFFS":0,"3P_INS":0,"MID_GROUP":"BL-107ACR:BIOUG47767","3P_DEL":0,"3P_LOCATION":"R","5P_SCORE_DELTA":4,"5P_OVERLAP":16,"5P_START":1},{"5P_UMI":"bc1060","5P_LOCATION":"F","READ":"m54146_190729_151026\/55247332\/ccs","3P_SCORE":16.0,"MID":"KMPFR1256-19","5P_DEL":0,"3P_SCORE_DELTA":4,"ORIENTATION":"F","5P_INS":0,"3P_UMI":"bc1115_rc","3P_START":1,"5P_SCORE":16.0,"5P_IDENTSTR":"................","5P_DIFFS":0,"3P_IDENTSTR":"................","3P_OVERLAP":16,"3P_DIFFS":0,"3P_INS":0,"MID_GROUP":"BL-107ACQ:BIOUG48157","3P_DEL":0,"3P_LOCATION":"R","5P_SCORE_DELTA":4,"5P_OVERLAP":16,"5P_START":1},{"5P_UMI":"bc1031","5P_LOCATION":"F","READ":"m54146_190729_151026\/5702102\/ccs","3P_SCORE":16.0,"MID":"KMPFS442-19","5P_DEL":0,"3P_SCORE_DELTA":4,"ORIENTATION":"F","5P_INS":0,"3P_UMI":"bc1181_rc","3P_START":1,"5P_SCORE":16.0,"5P_IDENTSTR":"................","5P_DIFFS":0,"3P_IDENTSTR":"................","3P_OVERLAP":16,"3P_DIFFS":0,"3P_INS":0,"MID_GROUP":"BL-107ABQ:BIOUG48121","3P_DEL":0,"3P_LOCATION":"R","5P_SCORE_DELTA":4,"5P_OVERLAP":16,"5P_START":1},{"5P_UMI":"bc1031","5P_LOCATION":"F","READ":"m54146_190729_151026\/38797920\/ccs","3P_SCORE":16.0,"MID":"KMPFS442-19","5P_DEL":0,"3P_SCORE_DELTA":4,"ORIENTATION":"F","5P_INS":0,"3P_UMI":"bc1181_rc","3P_START":1,"5P_SCORE":16.0,"5P_IDENTSTR":"................","5P_DIFFS":0,"3P_IDENTSTR":"................","3P_OVERLAP":16,"3P_DIFFS":0,"3P_INS":0,"MID_GROUP":"BL-107ABQ:BIOUG48121","3P_DEL":0,"3P_LOCATION":"R","5P_SCORE_DELTA":4,"5P_OVERLAP":16,"5P_START":1},{"5P_UMI":"bc1031","5P_LOCATION":"F","READ":"m54146_190729_151026\/49610884\/ccs","3P_SCORE":16.0,"MID":"KMPGQ322-19","5P_DEL":0,"3P_SCORE_DELTA":4,"ORIENTATION":"F","5P_INS":0,"3P_UMI":"bc1111_rc","3P_START":1,"5P_SCORE":16.0,"5P_IDENTSTR":"................","5P_DIFFS":0,"3P_IDENTSTR":"................","3P_OVERLAP":16,"3P_DIFFS":0,"3P_INS":0,"MID_GROUP":"BL-107A8X:BIOUG47780","3P_DEL":0,"3P_LOCATION":"R","5P_SCORE_DELTA":4,"5P_OVERLAP":16,"5P_START":1},{"5P_UMI":"bc1031","5P_LOCATION":"F","READ":"m54146_190729_151026\/65667237\/ccs","3P_SCORE":16.0,"MID":"KMPRT723-19","5P_DEL":0,"3P_SCORE_DELTA":4,"ORIENTATION":"F","5P_INS":0,"3P_UMI":"bc1148_rc","3P_START":1,"5P_SCORE":16.0,"5P_IDENTSTR":"................","5P_DIFFS":0,"3P_IDENTSTR":"................","3P_OVERLAP":16,"3P_DIFFS":0,"3P_INS":0,"MID_GROUP":"BL-107ABL:BIOUG48038","3P_DEL":0,"3P_LOCATION":"R","5P_SCORE_DELTA":4,"5P_OVERLAP":16,"5P_START":1},{"5P_UMI":"bc1031","5P_LOCATION":"F","READ":"m54146_190729_151026\/66126655\/ccs","3P_SCORE":16.0,"MID":"KMPGQ325-19","5P_DEL":0,"3P_SCORE_DELTA":4,"ORIENTATION":"F","5P_INS":0,"3P_UMI":"bc1117_rc","3P_START":1,"5P_SCORE":16.0,"5P_IDENTSTR":"................","5P_DIFFS":0,"3P_IDENTSTR":"................","3P_OVERLAP":16,"3P_DIFFS":0,"3P_INS":0,"MID_GROUP":"BL-107A8X:BIOUG47780","3P_DEL":0,"3P_LOCATION":"R","5P_SCORE_DELTA":4,"5P_OVERLAP":16,"5P_START":1},{"5P_UMI":"bc1031","5P_LOCATION":"F","READ":"m54146_190729_151026\/14746347\/ccs","3P_SCORE":16.0,"MID":"KMPGQ318-19","5P_DEL":0,"3P_SCORE_DELTA":4,"ORIENTATION":"F","5P_INS":0,"3P_UMI":"bc1103_rc","3P_START":1,"5P_SCORE":16.0,"5P_IDENTSTR":"................","5P_DIFFS":0,"3P_IDENTSTR":"................","3P_OVERLAP":16,"3P_DIFFS":0,"3P_INS":0,"MID_GROUP":"BL-107A8X:BIOUG47780","3P_DEL":0,"3P_LOCATION":"R","5P_SCORE_DELTA":4,"5P_OVERLAP":16,"5P_START":1},{"5P_UMI":"bc1031","5P_LOCATION":"F","READ":"m54146_190729_151026\/25232317\/ccs","3P_SCORE":16.0,"MID":"KMPGQ320-19","5P_DEL":0,"3P_SCORE_DELTA":4,"ORIENTATION":"F","5P_INS":0,"3P_UMI":"bc1107_rc","3P_START":2,"5P_SCORE":16.0,"5P_IDENTSTR":"................","5P_DIFFS":0,"3P_IDENTSTR":"................","3P_OVERLAP":16,"3P_DIFFS":0,"3P_INS":0,"MID_GROUP":"BL-107A8X:BIOUG47780","3P_DEL":0,"3P_LOCATION":"R","5P_SCORE_DELTA":4,"5P_OVERLAP":16,"5P_START":1},{"5P_UMI":"bc1031","5P_LOCATION":"F","READ":"m54146_190729_151026\/31981740\/ccs","3P_SCORE":16.0,"MID":"KMPGQ319-19","5P_DEL":0,"3P_SCORE_DELTA":4,"ORIENTATION":"F","5P_INS":0,"3P_UMI":"bc1105_rc","3P_START":1,"5P_SCORE":16.0,"5P_IDENTSTR":"................","5P_DIFFS":0,"3P_IDENTSTR":"................","3P_OVERLAP":16,"3P_DIFFS":0,"3P_INS":0,"MID_GROUP":"BL-107A8X:BIOUG47780","3P_DEL":0,"3P_LOCATION":"R","5P_SCORE_DELTA":4,"5P_OVERLAP":16,"5P_START":1},{"5P_UMI":"bc1031","5P_LOCATION":"F","READ":"m54146_190729_151026\/32506295\/ccs","3P_SCORE":16.0,"MID":"KMPGQ319-19","5P_DEL":0,"3P_SCORE_DELTA":4,"ORIENTATION":"F","5P_INS":0,"3P_UMI":"bc1105_rc","3P_START":1,"5P_SCORE":16.0,"5P_IDENTSTR":"................","5P_DIFFS":0,"3P_IDENTSTR":"................","3P_OVERLAP":16,"3P_DIFFS":0,"3P_INS":0,"MID_GROUP":"BL-107A8X:BIOUG47780","3P_DEL":0,"3P_LOCATION":"R","5P_SCORE_DELTA":4,"5P_OVERLAP":16,"5P_START":1},{"5P_UMI":"bc1031","5P_LOCATION":"F","READ":"m54146_190729_151026\/33685718\/ccs","3P_SCORE":16.0,"MID":"KMPGQ325-19","5P_DEL":0,"3P_SCORE_DELTA":4,"ORIENTATION":"F","5P_INS":0,"3P_UMI":"bc1117_rc","3P_START":1,"5P_SCORE":16.0,"5P_IDENTSTR":"................","5P_DIFFS":0,"3P_IDENTSTR":"................","3P_OVERLAP":16,"3P_DIFFS":0,"3P_INS":0,"MID_GROUP":"BL-107A8X:BIOUG47780","3P_DEL":0,"3P_LOCATION":"R","5P_SCORE_DELTA":4,"5P_OVERLAP":16,"5P_START":1},{"5P_UMI":"bc1031","5P_LOCATION":"F","READ":"m54146_190729_151026\/11927800\/ccs","3P_SCORE":16.0,"MID":"KMPGQ318-19","5P_DEL":0,"3P_SCORE_DELTA":4,"ORIENTATION":"F","5P_INS":0,"3P_UMI":"bc1103_rc","3P_START":1,"5P_SCORE":16.0,"5P_IDENTSTR":"................","5P_DIFFS":0,"3P_IDENTSTR":"................","3P_OVERLAP":16,"3P_DIFFS":0,"3P_INS":0,"MID_GROUP":"BL-107A8X:BIOUG47780","3P_DEL":0,"3P_LOCATION":"R","5P_SCORE_DELTA":4,"5P_OVERLAP":16,"5P_START":1},{"5P_UMI":"bc1033","5P_LOCATION":"R","READ":"m54146_190729_151026\/35586683\/ccs","3P_SCORE":16.0,"MID":"KMPGV525-19","5P_DEL":0,"3P_SCORE_DELTA":4,"ORIENTATION":"RC","5P_INS":0,"3P_UMI":"bc1174_rc","3P_START":1,"5P_SCORE":16.0,"5P_IDENTSTR":"................","5P_DIFFS":0,"3P_IDENTSTR":"................","3P_OVERLAP":16,"3P_DIFFS":0,"3P_INS":0,"MID_GROUP":"BL-107ABI:BIOUG47932","3P_DEL":0,"3P_LOCATION":"F","5P_SCORE_DELTA":4,"5P_OVERLAP":16,"5P_START":1},{"5P_UMI":"bc1033","5P_LOCATION":"R","READ":"m54146_190729_151026\/35914213\/ccs","3P_SCORE":16.0,"MID":"KMPGV525-19","5P_DEL":0,"3P_SCORE_DELTA":4,"ORIENTATION":"RC","5P_INS":0,"3P_UMI":"bc1174_rc","3P_START":1,"5P_SCORE":16.0,"5P_IDENTSTR":"................","5P_DIFFS":0,"3P_IDENTSTR":"................","3P_OVERLAP":16,"3P_DIFFS":0,"3P_INS":0,"MID_GROUP":"BL-107ABI:BIOUG47932","3P_DEL":0,"3P_LOCATION":"F","5P_SCORE_DELTA":4,"5P_OVERLAP":16,"5P_START":1},{"5P_UMI":"bc1004","5P_LOCATION":"R","READ":"m54146_190729_151026\/51511574\/ccs","3P_SCORE":16.0,"MID":"KMPRO698-19","5P_DEL":0,"3P_SCORE_DELTA":4,"ORIENTATION":"RC","5P_INS":0,"3P_UMI":"bc1174_rc","3P_START":1,"5P_SCORE":15.0,"5P_IDENTSTR":"C...............","5P_DIFFS":1,"3P_IDENTSTR":"................","3P_OVERLAP":16,"3P_DIFFS":0,"3P_INS":0,"MID_GROUP":"BL-107A91:BIOUG47959","3P_DEL":0,"3P_LOCATION":"F","5P_SCORE_DELTA":4,"5P_OVERLAP":16,"5P_START":1},{"5P_UMI":"bc1046","5P_LOCATION":"R","READ":"m54146_190729_151026\/65667499\/ccs","3P_SCORE":16.0,"MID":"KMPGV470-19","5P_DEL":0,"3P_SCORE_DELTA":4,"ORIENTATION":"RC","5P_INS":0,"3P_UMI":"bc1174_rc","3P_START":1,"5P_SCORE":16.0,"5P_IDENTSTR":"................","5P_DIFFS":0,"3P_IDENTSTR":"................","3P_OVERLAP":16,"3P_DIFFS":0,"3P_INS":0,"MID_GROUP":"BL-107ABI:BIOUG47930","3P_DEL":0,"3P_LOCATION":"F","5P_SCORE_DELTA":4,"5P_OVERLAP":16,"5P_START":1},{"5P_UMI":"bc1027","5P_LOCATION":"R","READ":"m54146_190729_151026\/71762650\/ccs","3P_SCORE":16.0,"MID":"KMPRT320-19","5P_DEL":0,"3P_SCORE_DELTA":4,"ORIENTATION":"RC","5P_INS":0,"3P_UMI":"bc1174_rc","3P_START":1,"5P_SCORE":16.0,"5P_IDENTSTR":"................","5P_DIFFS":0,"3P_IDENTSTR":"................","3P_OVERLAP":16,"3P_DIFFS":0,"3P_INS":0,"MID_GROUP":"BL-107ABQ:BIOUG48034","3P_DEL":0,"3P_LOCATION":"F","5P_SCORE_DELTA":4,"5P_OVERLAP":16,"5P_START":1},{"READ":"m54146_190729_151026\/27919140\/ccs","ORIENTATION":"U","MID":null},{"5P_UMI":"bc1095","5P_LOCATION":"F","READ":"m54146_190729_151026\/43385785\/ccs","3P_SCORE":16.0,"MID":"KMPUH1027-19","5P_DEL":0,"3P_SCORE_DELTA":4,"ORIENTATION":"F","5P_INS":0,"3P_UMI":"bc1104_rc","3P_START":1,"5P_SCORE":16.0,"5P_IDENTSTR":"................","5P_DIFFS":0,"3P_IDENTSTR":"................","3P_OVERLAP":16,"3P_DIFFS":0,"3P_INS":0,"MID_GROUP":"BL-107AC1:BIOUG48029","3P_DEL":0,"3P_LOCATION":"R","5P_SCORE_DELTA":4,"5P_OVERLAP":16,"5P_START":1},{"5P_UMI":"bc1095","5P_LOCATION":"F","READ":"m54146_190729_151026\/59900368\/ccs","3P_SCORE":16.0,"MID":"KMPLR043-19","5P_DEL":0,"3P_SCORE_DELTA":4,"ORIENTATION":"F","5P_INS":0,"3P_UMI":"bc1181_rc","3P_START":1,"5P_SCORE":16.0,"5P_IDENTSTR":"................","5P_DIFFS":0,"3P_IDENTSTR":"................","3P_OVERLAP":16,"3P_DIFFS":0,"3P_INS":0,"MID_GROUP":"BL-107ABO:BIOUG47101","3P_DEL":0,"3P_LOCATION":"R","5P_SCORE_DELTA":4,"5P_OVERLAP":16,"5P_START":1},{"5P_UMI":"bc1095","5P_LOCATION":"F","READ":"m54146_190729_151026\/64618823\/ccs","3P_SCORE":16.0,"MID":"KMPUH1218-19","5P_DEL":0,"3P_SCORE_DELTA":4,"ORIENTATION":"F","5P_INS":0,"3P_UMI":"bc1105_rc","3P_START":1,"5P_SCORE":16.0,"5P_IDENTSTR":"................","5P_DIFFS":0,"3P_IDENTSTR":"................","3P_OVERLAP":16,"3P_DIFFS":0,"3P_INS":0,"MID_GROUP":"BL-107AC1:BIOUG48031","3P_DEL":0,"3P_LOCATION":"R","5P_SCORE_DELTA":4,"5P_OVERLAP":16,"5P_START":1},{"5P_UMI":"bc1095","5P_LOCATION":"F","READ":"m54146_190729_151026\/69796033\/ccs","3P_SCORE":16.0,"MID":"KMPLR043-19","5P_DEL":0,"3P_SCORE_DELTA":4,"ORIENTATION":"F","5P_INS":0,"3P_UMI":"bc1181_rc","3P_START":1,"5P_SCORE":16.0,"5P_IDENTSTR":"................","5P_DIFFS":0,"3P_IDENTSTR":"................","3P_OVERLAP":16,"3P_DIFFS":0,"3P_INS":0,"MID_GROUP":"BL-107ABO:BIOUG47101","3P_DEL":0,"3P_LOCATION":"R","5P_SCORE_DELTA":4,"5P_OVERLAP":16,"5P_START":1},{"5P_UMI":"bc1095","5P_LOCATION":"F","READ":"m54146_190729_151026\/33358231\/ccs","3P_SCORE":16.0,"MID":"KMPUH1024-19","5P_DEL":0,"3P_SCORE_DELTA":4,"ORIENTATION":"F","5P_INS":0,"3P_UMI":"bc1098_rc","3P_START":1,"5P_SCORE":16.0,"5P_IDENTSTR":"................","5P_DIFFS":0,"3P_IDENTSTR":"................","3P_OVERLAP":16,"3P_DIFFS":0,"3P_INS":0,"MID_GROUP":"BL-107AC1:BIOUG48029","3P_DEL":0,"3P_LOCATION":"R","5P_SCORE_DELTA":4,"5P_OVERLAP":16,"5P_START":1},{"5P_UMI":"bc1013","5P_LOCATION":"R","READ":"m54146_190729_151026\/52429218\/ccs","3P_SCORE":16.0,"MID":"KMPFS334-19","5P_DEL":0,"3P_SCORE_DELTA":4,"ORIENTATION":"RC","5P_INS":0,"3P_UMI":"bc1179_rc","3P_START":1,"5P_SCORE":16.0,"5P_IDENTSTR":"................","5P_DIFFS":0,"3P_IDENTSTR":"................","3P_OVERLAP":16,"3P_DIFFS":0,"3P_INS":0,"MID_GROUP":"BL-107A91:BIOUG48120","3P_DEL":0,"3P_LOCATION":"F","5P_SCORE_DELTA":4,"5P_OVERLAP":16,"5P_START":1},{"5P_UMI":"bc1004","5P_LOCATION":"R","READ":"m54146_190729_151026\/64160152\/ccs","3P_SCORE":16.0,"MID":"KMPRW114-19","5P_DEL":0,"3P_SCORE_DELTA":4,"ORIENTATION":"RC","5P_INS":0,"3P_UMI":"bc1179_rc","3P_START":1,"5P_SCORE":16.0,"5P_IDENTSTR":"................","5P_DIFFS":0,"3P_IDENTSTR":"................","3P_OVERLAP":16,"3P_DIFFS":0,"3P_INS":0,"MID_GROUP":"BL-107A91:BIOUG48116","3P_DEL":0,"3P_LOCATION":"F","5P_SCORE_DELTA":4,"5P_OVERLAP":16,"5P_START":1},{"5P_UMI":"bc1089","5P_LOCATION":"R","READ":"m54146_190729_151026\/16253117\/ccs","3P_SCORE":16.0,"MID":"KMPIT178-19","5P_DEL":0,"3P_SCORE_DELTA":4,"ORIENTATION":"RC","5P_INS":1,"3P_UMI":"bc1179_rc","3P_START":1,"5P_SCORE":16.0,"5P_IDENTSTR":"................","5P_DIFFS":0,"3P_IDENTSTR":"................","3P_OVERLAP":16,"3P_DIFFS":0,"3P_INS":0,"MID_GROUP":"BL-107ABO:BIOUG47101","3P_DEL":0,"3P_LOCATION":"F","5P_SCORE_DELTA":4,"5P_OVERLAP":16,"5P_START":1},{"5P_UMI":"bc1048","5P_LOCATION":"R","READ":"m54146_190729_151026\/24380255\/ccs","3P_SCORE":16.0,"MID":"KMPUH057-19","5P_DEL":0,"3P_SCORE_DELTA":4,"ORIENTATION":"RC","5P_INS":0,"3P_UMI":"bc1179_rc","3P_START":1,"5P_SCORE":16.0,"5P_IDENTSTR":"................","5P_DIFFS":0,"3P_IDENTSTR":"................","3P_OVERLAP":16,"3P_DIFFS":0,"3P_INS":0,"MID_GROUP":"BL-107ABI:BIOUG47880","3P_DEL":0,"3P_LOCATION":"F","5P_SCORE_DELTA":4,"5P_OVERLAP":16,"5P_START":1},{"5P_UMI":"bc1019","5P_LOCATION":"R","READ":"m54146_190729_151026\/39584530\/ccs","3P_SCORE":16.0,"MID":"KMPRO603-19","5P_DEL":0,"3P_SCORE_DELTA":4,"ORIENTATION":"RC","5P_INS":0,"3P_UMI":"bc1125_rc","3P_START":1,"5P_SCORE":16.0,"5P_IDENTSTR":"................","5P_DIFFS":0,"3P_IDENTSTR":"................","3P_OVERLAP":16,"3P_DIFFS":0,"3P_INS":0,"MID_GROUP":"BL-107BUN:BIOUG47958","3P_DEL":0,"3P_LOCATION":"F","5P_SCORE_DELTA":4,"5P_OVERLAP":16,"5P_START":1},{"5P_UMI":"bc1009","5P_LOCATION":"R","READ":"m54146_190729_151026\/40304710\/ccs","3P_SCORE":16.0,"MID":"KMPRN179-19","5P_DEL":0,"3P_SCORE_DELTA":4,"ORIENTATION":"RC","5P_INS":0,"3P_UMI":"bc1125_rc","3P_START":1,"5P_SCORE":16.0,"5P_IDENTSTR":"................","5P_DIFFS":0,"3P_IDENTSTR":"................","3P_OVERLAP":16,"3P_DIFFS":0,"3P_INS":0,"MID_GROUP":"BL-107A93:BIOUG47810","3P_DEL":0,"3P_LOCATION":"F","5P_SCORE_DELTA":4,"5P_OVERLAP":16,"5P_START":1},{"5P_UMI":"bc1009","5P_LOCATION":"R","READ":"m54146_190729_151026\/61604488\/ccs","3P_SCORE":16.0,"MID":"KMPRN179-19","5P_DEL":0,"3P_SCORE_DELTA":4,"ORIENTATION":"RC","5P_INS":0,"3P_UMI":"bc1125_rc","3P_START":1,"5P_SCORE":16.0,"5P_IDENTSTR":"................","5P_DIFFS":0,"3P_IDENTSTR":"................","3P_OVERLAP":16,"3P_DIFFS":0,"3P_INS":0,"MID_GROUP":"BL-107A93:BIOUG47810","3P_DEL":0,"3P_LOCATION":"F","5P_SCORE_DELTA":4,"5P_OVERLAP":16,"5P_START":1},{"5P_UMI":"bc1009","5P_LOCATION":"R","READ":"m54146_190729_151026\/69731268\/ccs","3P_SCORE":16.0,"MID":"KMPRN179-19","5P_DEL":0,"3P_SCORE_DELTA":4,"ORIENTATION":"RC","5P_INS":0,"3P_UMI":"bc1125_rc","3P_START":1,"5P_SCORE":16.0,"5P_IDENTSTR":"................","5P_DIFFS":0,"3P_IDENTSTR":"................","3P_OVERLAP":16,"3P_DIFFS":0,"3P_INS":0,"MID_GROUP":"BL-107A93:BIOUG47810","3P_DEL":0,"3P_LOCATION":"F","5P_SCORE_DELTA":4,"5P_OVERLAP":16,"5P_START":1},{"5P_UMI":"bc1071","5P_LOCATION":"R","READ":"m54146_190729_151026\/51905427\/ccs","3P_SCORE":16.0,"MID":"KMPRW042-19","5P_DEL":0,"3P_SCORE_DELTA":4,"ORIENTATION":"RC","5P_INS":0,"3P_UMI":"bc1129_rc","3P_START":1,"5P_SCORE":16.0,"5P_IDENTSTR":"................","5P_DIFFS":0,"3P_IDENTSTR":"................","3P_OVERLAP":16,"3P_DIFFS":0,"3P_INS":0,"MID_GROUP":"BL-107ABJ:BIOUG48115","3P_DEL":0,"3P_LOCATION":"F","5P_SCORE_DELTA":4,"5P_OVERLAP":16,"5P_START":1},{"5P_UMI":"bc1069","5P_LOCATION":"F","READ":"m54146_190729_151026\/8585965\/ccs","3P_SCORE":16.0,"MID":"KMPNT1263-19","5P_DEL":0,"3P_SCORE_DELTA":4,"ORIENTATION":"F","5P_INS":0,"3P_UMI":"bc1159_rc","3P_START":1,"5P_SCORE":16.0,"5P_IDENTSTR":"................","5P_DIFFS":0,"3P_IDENTSTR":"................","3P_OVERLAP":16,"3P_DIFFS":0,"3P_INS":0,"MID_GROUP":"BL-107ABS:BIOUG47847","3P_DEL":0,"3P_LOCATION":"R","5P_SCORE_DELTA":4,"5P_OVERLAP":16,"5P_START":1},{"5P_UMI":"bc1069","5P_LOCATION":"F","READ":"m54146_190729_151026\/20775398\/ccs","3P_SCORE":16.0,"MID":"KMPUH578-19","5P_DEL":0,"3P_SCORE_DELTA":4,"ORIENTATION":"F","5P_INS":0,"3P_UMI":"bc1115_rc","3P_START":1,"5P_SCORE":16.0,"5P_IDENTSTR":"................","5P_DIFFS":0,"3P_IDENTSTR":"................","3P_OVERLAP":16,"3P_DIFFS":0,"3P_INS":0,"MID_GROUP":"BL-107AC8:BIOUG47892","3P_DEL":0,"3P_LOCATION":"R","5P_SCORE_DELTA":4,"5P_OVERLAP":16,"5P_START":1},{"5P_UMI":"bc1054","5P_LOCATION":"F","READ":"m54146_190729_151026\/54264691\/ccs","3P_SCORE":16.0,"MID":"KMPFR1222-19","5P_DEL":0,"3P_SCORE_DELTA":4,"ORIENTATION":"F","5P_INS":0,"3P_UMI":"bc1119_rc","3P_START":1,"5P_SCORE":16.0,"5P_IDENTSTR":"................","5P_DIFFS":0,"3P_IDENTSTR":"................","3P_OVERLAP":16,"3P_DIFFS":0,"3P_INS":0,"MID_GROUP":"BL-107ACQ:BIOUG48157","3P_DEL":0,"3P_LOCATION":"R","5P_SCORE_DELTA":4,"5P_OVERLAP":16,"5P_START":1},{"5P_UMI":"bc1054","5P_LOCATION":"F","READ":"m54146_190729_151026\/74252482\/ccs","3P_SCORE":16.0,"MID":"KMPNT690-19","5P_DEL":0,"3P_SCORE_DELTA":4,"ORIENTATION":"F","5P_INS":0,"3P_UMI":"bc1154_rc","3P_START":1,"5P_SCORE":16.0,"5P_IDENTSTR":"................","5P_DIFFS":0,"3P_IDENTSTR":"................","3P_OVERLAP":16,"3P_DIFFS":0,"3P_INS":0,"MID_GROUP":"BL-107ACR:BIOUG47769","3P_DEL":0,"3P_LOCATION":"R","5P_SCORE_DELTA":4,"5P_OVERLAP":16,"5P_START":1},{"5P_UMI":"bc1054","5P_LOCATION":"F","READ":"m54146_190729_151026\/74776829\/ccs","3P_SCORE":16.0,"MID":"KMPNT310-19","5P_DEL":0,"3P_SCORE_DELTA":4,"ORIENTATION":"F","5P_INS":0,"3P_UMI":"bc1178_rc","3P_START":1,"5P_SCORE":16.0,"5P_IDENTSTR":"................","5P_DIFFS":0,"3P_IDENTSTR":"................","3P_OVERLAP":16,"3P_DIFFS":0,"3P_INS":0,"MID_GROUP":"BL-107AC4:BIOUG47554","3P_DEL":0,"3P_LOCATION":"R","5P_SCORE_DELTA":4,"5P_OVERLAP":16,"5P_START":1},{"5P_UMI":"bc1054","5P_LOCATION":"F","READ":"m54146_190729_151026\/18678467\/ccs","3P_SCORE":16.0,"MID":"KMPFR458-19","5P_DEL":0,"3P_SCORE_DELTA":2.5,"ORIENTATION":"F","5P_INS":0,"3P_UMI":"bc1135_rc","3P_START":1,"5P_SCORE":16.0,"5P_IDENTSTR":"................","5P_DIFFS":0,"3P_IDENTSTR":"................","3P_OVERLAP":16,"3P_DIFFS":0,"3P_INS":0,"MID_GROUP":"BL-107ACA:BIOUG48042","3P_DEL":0,"3P_LOCATION":"R","5P_SCORE_DELTA":4,"5P_OVERLAP":16,"5P_START":1},{"5P_UMI":"bc1054","5P_LOCATION":"F","READ":"m54146_190729_151026\/28639971\/ccs","3P_SCORE":16.0,"MID":"KMPNT313-19","5P_DEL":0,"3P_SCORE_DELTA":4,"ORIENTATION":"F","5P_INS":0,"3P_UMI":"bc1184_rc","3P_START":1,"5P_SCORE":16.0,"5P_IDENTSTR":"................","5P_DIFFS":0,"3P_IDENTSTR":"................","3P_OVERLAP":16,"3P_DIFFS":0,"3P_INS":0,"MID_GROUP":"BL-107AC4:BIOUG47554","3P_DEL":0,"3P_LOCATION":"R","5P_SCORE_DELTA":4,"5P_OVERLAP":16,"5P_START":1},{"5P_UMI":"bc1035","5P_LOCATION":"F","READ":"m54146_190729_151026\/68354783\/ccs","3P_SCORE":16.0,"MID":"KMPRN863-19","5P_DEL":0,"3P_SCORE_DELTA":4,"ORIENTATION":"F","5P_INS":0,"3P_UMI":"bc1135_rc","3P_START":1,"5P_SCORE":16.0,"5P_IDENTSTR":"................","5P_DIFFS":0,"3P_IDENTSTR":"................","3P_OVERLAP":16,"3P_DIFFS":0,"3P_INS":0,"MID_GROUP":"BL-107ACL:BIOUG48050","3P_DEL":0,"3P_LOCATION":"R","5P_SCORE_DELTA":4,"5P_OVERLAP":16,"5P_START":1},{"5P_UMI":"bc1035","5P_LOCATION":"F","READ":"m54146_190729_151026\/22872469\/ccs","3P_SCORE":16.0,"MID":"KMPRN863-19","5P_DEL":0,"3P_SCORE_DELTA":4,"ORIENTATION":"F","5P_INS":0,"3P_UMI":"bc1135_rc","3P_START":1,"5P_SCORE":16.0,"5P_IDENTSTR":"................","5P_DIFFS":0,"3P_IDENTSTR":"................","3P_OVERLAP":16,"3P_DIFFS":0,"3P_INS":0,"MID_GROUP":"BL-107ACL:BIOUG48050","3P_DEL":0,"3P_LOCATION":"R","5P_SCORE_DELTA":4,"5P_OVERLAP":16,"5P_START":1},{"5P_UMI":"bc1035","5P_LOCATION":"F","READ":"m54146_190729_151026\/41354152\/ccs","3P_SCORE":16.0,"MID":"KMPGV539-19","5P_DEL":0,"3P_SCORE_DELTA":4,"ORIENTATION":"F","5P_INS":2,"3P_UMI":"bc1178_rc","3P_START":1,"5P_SCORE":16.0,"5P_IDENTSTR":"................","5P_DIFFS":0,"3P_IDENTSTR":"................","3P_OVERLAP":16,"3P_DIFFS":0,"3P_INS":0,"MID_GROUP":"BL-107ABI:BIOUG47932","3P_DEL":0,"3P_LOCATION":"R","5P_SCORE_DELTA":4,"5P_OVERLAP":16,"5P_START":1},{"5P_UMI":"bc1093","5P_LOCATION":"R","READ":"m54146_190729_151026\/4325635\/ccs","3P_SCORE":16.0,"MID":"KMPRO956-19","5P_DEL":0,"3P_SCORE_DELTA":4,"ORIENTATION":"RC","5P_INS":0,"3P_UMI":"bc1142_rc","3P_START":1,"5P_SCORE":16.0,"5P_IDENTSTR":"................","5P_DIFFS":0,"3P_IDENTSTR":"................","3P_OVERLAP":16,"3P_DIFFS":0,"3P_INS":0,"MID_GROUP":"BL-107ABF:BIOUG47961","3P_DEL":0,"3P_LOCATION":"F","5P_SCORE_DELTA":4,"5P_OVERLAP":16,"5P_START":1},{"5P_UMI":"bc1087","5P_LOCATION":"R","READ":"m54146_190729_151026\/54264211\/ccs","3P_SCORE":16.0,"MID":"KMPRO920-19","5P_DEL":0,"3P_SCORE_DELTA":4,"ORIENTATION":"RC","5P_INS":0,"3P_UMI":"bc1142_rc","3P_START":1,"5P_SCORE":16.0,"5P_IDENTSTR":"................","5P_DIFFS":0,"3P_IDENTSTR":"................","3P_OVERLAP":16,"3P_DIFFS":0,"3P_INS":0,"MID_GROUP":"BL-107ABF:BIOUG47961","3P_DEL":0,"3P_LOCATION":"F","5P_SCORE_DELTA":4,"5P_OVERLAP":16,"5P_START":1},{"5P_UMI":"bc1065","5P_LOCATION":"F","READ":"m54146_190729_151026\/36372640\/ccs","3P_SCORE":16.0,"MID":"KMPNT1042-19","5P_DEL":0,"3P_SCORE_DELTA":4,"ORIENTATION":"F","5P_INS":0,"3P_UMI":"bc1170_rc","3P_START":1,"5P_SCORE":16.0,"5P_IDENTSTR":"................","5P_DIFFS":0,"3P_IDENTSTR":"................","3P_OVERLAP":16,"3P_DIFFS":0,"3P_INS":0,"MID_GROUP":"BL-107ABZ:BIOUG47773","3P_DEL":0,"3P_LOCATION":"R","5P_SCORE_DELTA":4,"5P_OVERLAP":16,"5P_START":1},{"5P_UMI":"bc1065","5P_LOCATION":"F","READ":"m54146_190729_151026\/45482491\/ccs","3P_SCORE":16.0,"MID":"KMPRO1352-19","5P_DEL":0,"3P_SCORE_DELTA":4,"ORIENTATION":"F","5P_INS":0,"3P_UMI":"bc1129_rc","3P_START":1,"5P_SCORE":16.0,"5P_IDENTSTR":"................","5P_DIFFS":0,"3P_IDENTSTR":"................","3P_OVERLAP":16,"3P_DIFFS":0,"3P_INS":0,"MID_GROUP":"BL-107ABJ:BIOUG48115","3P_DEL":0,"3P_LOCATION":"R","5P_SCORE_DELTA":4,"5P_OVERLAP":16,"5P_START":1},{"5P_UMI":"bc1085","5P_LOCATION":"R","READ":"m54146_190729_151026\/38928579\/ccs","3P_SCORE":16.0,"MID":"KMPUH1158-19","5P_DEL":0,"3P_SCORE_DELTA":4,"ORIENTATION":"RC","5P_INS":0,"3P_UMI":"bc1105_rc","3P_START":1,"5P_SCORE":13.5,"5P_IDENTSTR":".TA............","5P_DIFFS":2,"3P_IDENTSTR":"................","3P_OVERLAP":16,"3P_DIFFS":0,"3P_INS":0,"MID_GROUP":"BL-107AC1:BIOUG48031","3P_DEL":0,"3P_LOCATION":"F","5P_SCORE_DELTA":4,"5P_OVERLAP":15,"5P_START":1},{"5P_UMI":"bc1031","5P_LOCATION":"R","READ":"m54146_190729_151026\/72548967\/ccs","3P_SCORE":16.0,"MID":"KMPGQ319-19","5P_DEL":0,"3P_SCORE_DELTA":4,"ORIENTATION":"RC","5P_INS":0,"3P_UMI":"bc1105_rc","3P_START":1,"5P_SCORE":16.0,"5P_IDENTSTR":"................","5P_DIFFS":0,"3P_IDENTSTR":"................","3P_OVERLAP":16,"3P_DIFFS":0,"3P_INS":0,"MID_GROUP":"BL-107A8X:BIOUG47780","3P_DEL":0,"3P_LOCATION":"F","5P_SCORE_DELTA":4,"5P_OVERLAP":16,"5P_START":1},{"5P_UMI":"bc1004","5P_LOCATION":"R","READ":"m54146_190729_151026\/16188165\/ccs","3P_SCORE":16.0,"MID":"KMPRN1240-19","5P_DEL":0,"3P_SCORE_DELTA":4,"ORIENTATION":"RC","5P_INS":0,"3P_UMI":"bc1105_rc","3P_START":1,"5P_SCORE":16.0,"5P_IDENTSTR":"................","5P_DIFFS":0,"3P_IDENTSTR":"................","3P_OVERLAP":16,"3P_DIFFS":0,"3P_INS":0,"MID_GROUP":"BL-1079UE:BIOUG48054","3P_DEL":0,"3P_LOCATION":"F","5P_SCORE_DELTA":4,"5P_OVERLAP":16,"5P_START":1},{"5P_UMI":"bc1031","5P_LOCATION":"R","READ":"m54146_190729_151026\/31392248\/ccs","3P_SCORE":16.0,"MID":"KMPGQ319-19","5P_DEL":0,"3P_SCORE_DELTA":4,"ORIENTATION":"RC","5P_INS":0,"3P_UMI":"bc1105_rc","3P_START":1,"5P_SCORE":16.0,"5P_IDENTSTR":"................","5P_DIFFS":0,"3P_IDENTSTR":"................","3P_OVERLAP":16,"3P_DIFFS":0,"3P_INS":0,"MID_GROUP":"BL-107A8X:BIOUG47780","3P_DEL":0,"3P_LOCATION":"F","5P_SCORE_DELTA":4,"5P_OVERLAP":16,"5P_START":1},{"5P_UMI":"bc1047","5P_LOCATION":"R","READ":"m54146_190729_151026\/15008601\/ccs","3P_SCORE":16.0,"MID":"KMPGV151-19","5P_DEL":0,"3P_SCORE_DELTA":4,"ORIENTATION":"RC","5P_INS":0,"3P_UMI":"bc1162_rc","3P_START":1,"5P_SCORE":16.0,"5P_IDENTSTR":"................","5P_DIFFS":0,"3P_IDENTSTR":"................","3P_OVERLAP":16,"3P_DIFFS":0,"3P_INS":0,"MID_GROUP":"BL-107ABR:BIOUG47875","3P_DEL":0,"3P_LOCATION":"F","5P_SCORE_DELTA":4,"5P_OVERLAP":16,"5P_START":1},{"5P_UMI":"bc1064","5P_LOCATION":"R","READ":"m54146_190729_151026\/18547667\/ccs","3P_SCORE":16.0,"MID":"KMPNT754-19","5P_DEL":0,"3P_SCORE_DELTA":4,"ORIENTATION":"RC","5P_INS":0,"3P_UMI":"bc1162_rc","3P_START":1,"5P_SCORE":16.0,"5P_IDENTSTR":"................","5P_DIFFS":0,"3P_IDENTSTR":"................","3P_OVERLAP":16,"3P_DIFFS":0,"3P_INS":0,"MID_GROUP":"BL-107ACR:BIOUG47769","3P_DEL":0,"3P_LOCATION":"F","5P_SCORE_DELTA":4,"5P_OVERLAP":16,"5P_START":1},{"5P_UMI":"bc1092","5P_LOCATION":"R","READ":"m54146_190729_151026\/53019140\/ccs","3P_SCORE":16.0,"MID":"KMPRO839-19","5P_DEL":0,"3P_SCORE_DELTA":4,"ORIENTATION":"RC","5P_INS":0,"3P_UMI":"bc1122_rc","3P_START":1,"5P_SCORE":16.0,"5P_IDENTSTR":"................","5P_DIFFS":0,"3P_IDENTSTR":"................","3P_OVERLAP":16,"3P_DIFFS":0,"3P_INS":0,"MID_GROUP":"BL-107ABF:BIOUG47960","3P_DEL":0,"3P_LOCATION":"F","5P_SCORE_DELTA":4,"5P_OVERLAP":16,"5P_START":1},{"5P_UMI":"bc1041","5P_LOCATION":"R","READ":"m54146_190729_151026\/17629314\/ccs","3P_SCORE":16.0,"MID":"KMPFS115-19","5P_DEL":0,"3P_SCORE_DELTA":4,"ORIENTATION":"RC","5P_INS":0,"3P_UMI":"bc1122_rc","3P_START":1,"5P_SCORE":16.0,"5P_IDENTSTR":"................","5P_DIFFS":0,"3P_IDENTSTR":"................","3P_OVERLAP":16,"3P_DIFFS":0,"3P_INS":0,"MID_GROUP":"BL-107ACL:BIOUG48118","3P_DEL":0,"3P_LOCATION":"F","5P_SCORE_DELTA":4,"5P_OVERLAP":16,"5P_START":1},{"5P_UMI":"bc1073","5P_LOCATION":"F","READ":"m54146_190729_151026\/38142398\/ccs","3P_SCORE":16.0,"MID":"KMPUH601-19","5P_DEL":0,"3P_SCORE_DELTA":3.5,"ORIENTATION":"F","5P_INS":0,"3P_UMI":"bc1113_rc","3P_START":1,"5P_SCORE":16.0,"5P_IDENTSTR":"................","5P_DIFFS":0,"3P_IDENTSTR":"................","3P_OVERLAP":16,"3P_DIFFS":0,"3P_INS":0,"MID_GROUP":"BL-107AC8:BIOUG47892","3P_DEL":0,"3P_LOCATION":"R","5P_SCORE_DELTA":4,"5P_OVERLAP":16,"5P_START":1},{"5P_UMI":"bc1073","5P_LOCATION":"F","READ":"m54146_190729_151026\/12386927\/ccs","3P_SCORE":16.0,"MID":"KMPNT902-19","5P_DEL":0,"3P_SCORE_DELTA":4,"ORIENTATION":"F","5P_INS":0,"3P_UMI":"bc1173_rc","3P_START":1,"5P_SCORE":16.0,"5P_IDENTSTR":"................","5P_DIFFS":0,"3P_IDENTSTR":"................","3P_OVERLAP":16,"3P_DIFFS":0,"3P_INS":0,"MID_GROUP":"BL-107ABZ:BIOUG47771","3P_DEL":0,"3P_LOCATION":"R","5P_SCORE_DELTA":4,"5P_OVERLAP":16,"5P_START":1},{"5P_UMI":"bc1073","5P_LOCATION":"F","READ":"m54146_190729_151026\/72549144\/ccs","3P_SCORE":16.0,"MID":"KMPNT902-19","5P_DEL":0,"3P_SCORE_DELTA":4,"ORIENTATION":"F","5P_INS":0,"3P_UMI":"bc1173_rc","3P_START":1,"5P_SCORE":16.0,"5P_IDENTSTR":"................","5P_DIFFS":0,"3P_IDENTSTR":"................","3P_OVERLAP":16,"3P_DIFFS":0,"3P_INS":0,"MID_GROUP":"BL-107ABZ:BIOUG47771","3P_DEL":0,"3P_LOCATION":"R","5P_SCORE_DELTA":4,"5P_OVERLAP":16,"5P_START":1},{"5P_UMI":"bc1073","5P_LOCATION":"F","READ":"m54146_190729_151026\/20840971\/ccs","3P_SCORE":16.0,"MID":"KMPUH597-19","5P_DEL":0,"3P_SCORE_DELTA":4,"ORIENTATION":"F","5P_INS":0,"3P_UMI":"bc1105_rc","3P_START":1,"5P_SCORE":16.0,"5P_IDENTSTR":"................","5P_DIFFS":0,"3P_IDENTSTR":"................","3P_OVERLAP":16,"3P_DIFFS":0,"3P_INS":0,"MID_GROUP":"BL-107AC8:BIOUG47892","3P_DEL":0,"3P_LOCATION":"R","5P_SCORE_DELTA":4,"5P_OVERLAP":16,"5P_START":1},{"5P_UMI":"bc1044","5P_LOCATION":"F","READ":"m54146_190729_151026\/49021167\/ccs","3P_SCORE":15.5,"MID":"KMPFS233-19","5P_DEL":0,"3P_SCORE_DELTA":4,"ORIENTATION":"F","5P_INS":0,"3P_UMI":"bc1143_rc","3P_START":1,"5P_SCORE":16.0,"5P_IDENTSTR":"................","5P_DIFFS":0,"3P_IDENTSTR":"..............-.","3P_OVERLAP":15,"3P_DIFFS":0,"3P_INS":0,"MID_GROUP":"BL-107ACL:BIOUG48119","3P_DEL":1,"3P_LOCATION":"R","5P_SCORE_DELTA":4,"5P_OVERLAP":16,"5P_START":1},{"5P_UMI":"bc1062","5P_LOCATION":"R","READ":"m54146_190729_151026\/28115883\/ccs","3P_SCORE":15.5,"MID":"KMPFR506-19","5P_DEL":0,"3P_SCORE_DELTA":2.0,"ORIENTATION":"RC","5P_INS":0,"3P_UMI":"bc1135_rc","3P_START":1,"5P_SCORE":16.0,"5P_IDENTSTR":"................","5P_DIFFS":0,"3P_IDENTSTR":"...............","3P_OVERLAP":15,"3P_DIFFS":0,"3P_INS":1,"MID_GROUP":"BL-107ACA:BIOUG48042","3P_DEL":0,"3P_LOCATION":"F","5P_SCORE_DELTA":4,"5P_OVERLAP":16,"5P_START":1},{"5P_UMI":"bc1018","5P_LOCATION":"R","READ":"m54146_190729_151026\/51118951\/ccs","3P_SCORE":16.0,"MID":"KMPRT454-19","5P_DEL":0,"3P_SCORE_DELTA":2.5,"ORIENTATION":"RC","5P_INS":0,"3P_UMI":"bc1182_rc","3P_START":1,"5P_SCORE":16.0,"5P_IDENTSTR":"................","5P_DIFFS":0,"3P_IDENTSTR":"................","3P_OVERLAP":16,"3P_DIFFS":0,"3P_INS":0,"MID_GROUP":"BL-107ABQ:BIOUG48036","3P_DEL":0,"3P_LOCATION":"F","5P_SCORE_DELTA":4,"5P_OVERLAP":16,"5P_START":1},{"5P_UMI":"bc1010","5P_LOCATION":"R","READ":"m54146_190729_151026\/59507630\/ccs","3P_SCORE":16.0,"MID":"KMPRN1276-19","5P_DEL":0,"3P_SCORE_DELTA":2.0,"ORIENTATION":"RC","5P_INS":0,"3P_UMI":"bc1105_rc","3P_START":1,"5P_SCORE":16.0,"5P_IDENTSTR":"................","5P_DIFFS":0,"3P_IDENTSTR":"................","3P_OVERLAP":16,"3P_DIFFS":0,"3P_INS":0,"MID_GROUP":"BL-1079UE:BIOUG48054","3P_DEL":0,"3P_LOCATION":"F","5P_SCORE_DELTA":4,"5P_OVERLAP":16,"5P_START":1},{"5P_UMI":"bc1037","5P_LOCATION":"R","READ":"m54146_190729_151026\/62390931\/ccs","3P_SCORE":16.0,"MID":"KMPFS092-19","5P_DEL":0,"3P_SCORE_DELTA":4,"ORIENTATION":"RC","5P_INS":0,"3P_UMI":"bc1124_rc","3P_START":1,"5P_SCORE":16.0,"5P_IDENTSTR":"................","5P_DIFFS":0,"3P_IDENTSTR":"................","3P_OVERLAP":16,"3P_DIFFS":0,"3P_INS":0,"MID_GROUP":"BL-107ACL:BIOUG48118","3P_DEL":0,"3P_LOCATION":"F","5P_SCORE_DELTA":4,"5P_OVERLAP":16,"5P_START":1},{"5P_UMI":"bc1061","5P_LOCATION":"R","READ":"m54146_190729_151026\/21234264\/ccs","3P_SCORE":16.0,"MID":"KMPFR1356-19","5P_DEL":0,"3P_SCORE_DELTA":4,"ORIENTATION":"RC","5P_INS":1,"3P_UMI":"bc1101_rc","3P_START":1,"5P_SCORE":16.0,"5P_IDENTSTR":"................","5P_DIFFS":0,"3P_IDENTSTR":"................","3P_OVERLAP":16,"3P_DIFFS":0,"3P_INS":0,"MID_GROUP":"BL-107ACQ:BIOUG48158","3P_DEL":0,"3P_LOCATION":"F","5P_SCORE_DELTA":4,"5P_OVERLAP":16,"5P_START":1},{"5P_UMI":"bc1067","5P_LOCATION":"R","READ":"m54146_190729_151026\/67896292\/ccs","3P_SCORE":16.0,"MID":"KMPNT1247-19","5P_DEL":0,"3P_SCORE_DELTA":4,"ORIENTATION":"RC","5P_INS":1,"3P_UMI":"bc1151_rc","3P_START":1,"5P_SCORE":16.0,"5P_IDENTSTR":"................","5P_DIFFS":0,"3P_IDENTSTR":"................","3P_OVERLAP":16,"3P_DIFFS":0,"3P_INS":0,"MID_GROUP":"BL-107ABS:BIOUG47847","3P_DEL":0,"3P_LOCATION":"F","5P_SCORE_DELTA":4,"5P_OVERLAP":16,"5P_START":1},{"5P_UMI":"bc1056","5P_LOCATION":"F","READ":"m54146_190729_151026\/32834120\/ccs","3P_SCORE":16.0,"MID":"KMPFR1227-19","5P_DEL":0,"3P_SCORE_DELTA":4,"ORIENTATION":"F","5P_INS":0,"3P_UMI":"bc1105_rc","3P_START":1,"5P_SCORE":16.0,"5P_IDENTSTR":"................","5P_DIFFS":0,"3P_IDENTSTR":"................","3P_OVERLAP":16,"3P_DIFFS":0,"3P_INS":0,"MID_GROUP":"BL-107ACQ:BIOUG48157","3P_DEL":0,"3P_LOCATION":"R","5P_SCORE_DELTA":2.5,"5P_OVERLAP":16,"5P_START":1},{"5P_UMI":"bc1072","5P_LOCATION":"F","READ":"m54146_190729_151026\/49676957\/ccs","3P_SCORE":16.0,"MID":"KMPNT1183-19","5P_DEL":0,"3P_SCORE_DELTA":4,"ORIENTATION":"F","5P_INS":0,"3P_UMI":"bc1190_rc","3P_START":1,"5P_SCORE":16.0,"5P_IDENTSTR":"................","5P_DIFFS":0,"3P_IDENTSTR":"................","3P_OVERLAP":16,"3P_DIFFS":0,"3P_INS":0,"MID_GROUP":"BL-107ABZ:BIOUG47774","3P_DEL":0,"3P_LOCATION":"R","5P_SCORE_DELTA":2.0,"5P_OVERLAP":16,"5P_START":1},{"5P_UMI":"bc1071","5P_LOCATION":"R","READ":"m54146_190729_151026\/28180757\/ccs","3P_SCORE":16.0,"MID":"KMPRW045-19","5P_DEL":0,"3P_SCORE_DELTA":2.5,"ORIENTATION":"RC","5P_INS":0,"3P_UMI":"bc1135_rc","3P_START":1,"5P_SCORE":16.0,"5P_IDENTSTR":"................","5P_DIFFS":0,"3P_IDENTSTR":"................","3P_OVERLAP":16,"3P_DIFFS":0,"3P_INS":0,"MID_GROUP":"BL-107ABJ:BIOUG48115","3P_DEL":0,"3P_LOCATION":"F","5P_SCORE_DELTA":4,"5P_OVERLAP":16,"5P_START":1},{"5P_UMI":"bc1079","5P_LOCATION":"F","READ":"m54146_190729_151026\/73990735\/ccs","3P_SCORE":16.0,"MID":"KMPUH632-19","5P_DEL":0,"3P_SCORE_DELTA":4,"ORIENTATION":"F","5P_INS":0,"3P_UMI":"bc1103_rc","3P_START":1,"5P_SCORE":16.0,"5P_IDENTSTR":"................","5P_DIFFS":0,"3P_IDENTSTR":"................","3P_OVERLAP":16,"3P_DIFFS":0,"3P_INS":0,"MID_GROUP":"BL-107AC8:BIOUG47892","3P_DEL":0,"3P_LOCATION":"R","5P_SCORE_DELTA":4,"5P_OVERLAP":16,"5P_START":1},{"5P_UMI":"bc1020","5P_LOCATION":"F","READ":"m54146_190729_151026\/56492446\/ccs","3P_SCORE":16.0,"MID":"KMPRT469-19","5P_DEL":0,"3P_SCORE_DELTA":4,"ORIENTATION":"F","5P_INS":0,"3P_UMI":"bc1188_rc","3P_START":1,"5P_SCORE":16.0,"5P_IDENTSTR":"................","5P_DIFFS":0,"3P_IDENTSTR":"................","3P_OVERLAP":16,"3P_DIFFS":0,"3P_INS":0,"MID_GROUP":"BL-107ABQ:BIOUG48036","3P_DEL":0,"3P_LOCATION":"R","5P_SCORE_DELTA":2.0,"5P_OVERLAP":16,"5P_START":1},{"5P_UMI":"bc1081","5P_LOCATION":"R","READ":"m54146_190729_151026\/10092838\/ccs","3P_SCORE":16.0,"MID":"KMPIT128-19","5P_DEL":0,"3P_SCORE_DELTA":4,"ORIENTATION":"RC","5P_INS":0,"3P_UMI":"bc1175_rc","3P_START":1,"5P_SCORE":16.0,"5P_IDENTSTR":"................","5P_DIFFS":0,"3P_IDENTSTR":"................","3P_OVERLAP":16,"3P_DIFFS":0,"3P_INS":0,"MID_GROUP":"BL-107ABO:BIOUG47101","3P_DEL":0,"3P_LOCATION":"F","5P_SCORE_DELTA":4,"5P_OVERLAP":16,"5P_START":1},{"5P_UMI":"bc1095","5P_LOCATION":"R","READ":"m54146_190729_151026\/51708346\/ccs","3P_SCORE":16.0,"MID":"KMPLR040-19","5P_DEL":0,"3P_SCORE_DELTA":4,"ORIENTATION":"RC","5P_INS":0,"3P_UMI":"bc1175_rc","3P_START":1,"5P_SCORE":16.0,"5P_IDENTSTR":"................","5P_DIFFS":0,"3P_IDENTSTR":"................","3P_OVERLAP":16,"3P_DIFFS":0,"3P_INS":0,"MID_GROUP":"BL-107ABO:BIOUG47101","3P_DEL":0,"3P_LOCATION":"F","5P_SCORE_DELTA":4,"5P_OVERLAP":16,"5P_START":1},{"5P_UMI":"bc1031","5P_LOCATION":"R","READ":"m54146_190729_151026\/60621309\/ccs","3P_SCORE":16.0,"MID":"KMPFS439-19","5P_DEL":0,"3P_SCORE_DELTA":4,"ORIENTATION":"RC","5P_INS":0,"3P_UMI":"bc1175_rc","3P_START":1,"5P_SCORE":16.0,"5P_IDENTSTR":"................","5P_DIFFS":0,"3P_IDENTSTR":"................","3P_OVERLAP":16,"3P_DIFFS":0,"3P_INS":0,"MID_GROUP":"BL-107ABQ:BIOUG48121","3P_DEL":0,"3P_LOCATION":"F","5P_SCORE_DELTA":4,"5P_OVERLAP":16,"5P_START":2},{"5P_UMI":"bc1023","5P_LOCATION":"R","READ":"m54146_190729_151026\/39060333\/ccs","3P_SCORE":16.0,"MID":"KMPRT681-19","5P_DEL":0,"3P_SCORE_DELTA":2.5,"ORIENTATION":"RC","5P_INS":0,"3P_UMI":"bc1160_rc","3P_START":1,"5P_SCORE":16.0,"5P_IDENTSTR":"................","5P_DIFFS":0,"3P_IDENTSTR":"................","3P_OVERLAP":16,"3P_DIFFS":0,"3P_INS":0,"MID_GROUP":"BL-107ABL:BIOUG48038","3P_DEL":0,"3P_LOCATION":"F","5P_SCORE_DELTA":4,"5P_OVERLAP":16,"5P_START":1},{"5P_UMI":"bc1089","5P_LOCATION":"F","READ":"m54146_190729_151026\/10486736\/ccs","3P_SCORE":16.0,"MID":"KMPRO071-19","5P_DEL":0,"3P_SCORE_DELTA":4,"ORIENTATION":"F","5P_INS":0,"3P_UMI":"bc1129_rc","3P_START":1,"5P_SCORE":16.0,"5P_IDENTSTR":"................","5P_DIFFS":0,"3P_IDENTSTR":"................","3P_OVERLAP":16,"3P_DIFFS":0,"3P_INS":0,"MID_GROUP":"BL-107ABF:BIOUG47952","3P_DEL":0,"3P_LOCATION":"R","5P_SCORE_DELTA":2.5,"5P_OVERLAP":16,"5P_START":1},{"5P_UMI":"bc1045","5P_LOCATION":"R","READ":"m54146_190729_151026\/42074478\/ccs","3P_SCORE":16.0,"MID":"KMPGV230-19","5P_DEL":0,"3P_SCORE_DELTA":2.5,"ORIENTATION":"RC","5P_INS":0,"3P_UMI":"bc1153_rc","3P_START":1,"5P_SCORE":16.0,"5P_IDENTSTR":"................","5P_DIFFS":0,"3P_IDENTSTR":"................","3P_OVERLAP":16,"3P_DIFFS":0,"3P_INS":0,"MID_GROUP":"BL-107ABR:BIOUG47876","3P_DEL":0,"3P_LOCATION":"F","5P_SCORE_DELTA":4,"5P_OVERLAP":16,"5P_START":1},{"5P_UMI":"bc1036","5P_LOCATION":"F","READ":"m54146_190729_151026\/24379709\/ccs","3P_SCORE":16.0,"MID":"KMPFS185-19","5P_DEL":0,"3P_SCORE_DELTA":4,"ORIENTATION":"F","5P_INS":0,"3P_UMI":"bc1143_rc","3P_START":1,"5P_SCORE":16.0,"5P_IDENTSTR":"................","5P_DIFFS":0,"3P_IDENTSTR":"................","3P_OVERLAP":16,"3P_DIFFS":0,"3P_INS":0,"MID_GROUP":"BL-107ACL:BIOUG48119","3P_DEL":0,"3P_LOCATION":"R","5P_SCORE_DELTA":2.5,"5P_OVERLAP":16,"5P_START":1},{"5P_UMI":"bc1050","5P_LOCATION":"R","READ":"m54146_190729_151026\/17171076\/ccs","3P_SCORE":16.0,"MID":"KMPNT288-19","5P_DEL":0,"3P_SCORE_DELTA":3.5,"ORIENTATION":"RC","5P_INS":0,"3P_UMI":"bc1182_rc","3P_START":1,"5P_SCORE":16.0,"5P_IDENTSTR":"................","5P_DIFFS":0,"3P_IDENTSTR":"................","3P_OVERLAP":16,"3P_DIFFS":0,"3P_INS":0,"MID_GROUP":"BL-107AC4:BIOUG47554","3P_DEL":0,"3P_LOCATION":"F","5P_SCORE_DELTA":4,"5P_OVERLAP":16,"5P_START":1},{"5P_UMI":"bc1038","5P_LOCATION":"R","READ":"m54146_190729_151026\/36635389\/ccs","3P_SCORE":16.0,"MID":"KMPGV420-19","5P_DEL":0,"3P_SCORE_DELTA":4,"ORIENTATION":"RC","5P_INS":0,"3P_UMI":"bc1170_rc","3P_START":1,"5P_SCORE":16.0,"5P_IDENTSTR":"................","5P_DIFFS":0,"3P_IDENTSTR":"................","3P_OVERLAP":16,"3P_DIFFS":0,"3P_INS":0,"MID_GROUP":"BL-107ABI:BIOUG47930","3P_DEL":0,"3P_LOCATION":"F","5P_SCORE_DELTA":4,"5P_OVERLAP":16,"5P_START":1},{"5P_UMI":"bc1050","5P_LOCATION":"F","READ":"m54146_190729_151026\/24773246\/ccs","3P_SCORE":16.0,"MID":"KMPNT289-19","5P_DEL":0,"3P_SCORE_DELTA":4,"ORIENTATION":"F","5P_INS":0,"3P_UMI":"bc1184_rc","3P_START":1,"5P_SCORE":16.0,"5P_IDENTSTR":"................","5P_DIFFS":0,"3P_IDENTSTR":"................","3P_OVERLAP":16,"3P_DIFFS":0,"3P_INS":0,"MID_GROUP":"BL-107AC4:BIOUG47554","3P_DEL":0,"3P_LOCATION":"R","5P_SCORE_DELTA":4,"5P_OVERLAP":16,"5P_START":1},{"5P_UMI":"bc1081","5P_LOCATION":"F","READ":"m54146_190729_151026\/4326281\/ccs","3P_SCORE":16.0,"MID":"KMPSU1085-19","5P_DEL":0,"3P_SCORE_DELTA":4,"ORIENTATION":"F","5P_INS":1,"3P_UMI":"bc1152_rc","3P_START":1,"5P_SCORE":16.0,"5P_IDENTSTR":"................","5P_DIFFS":0,"3P_IDENTSTR":"................","3P_OVERLAP":16,"3P_DIFFS":0,"3P_INS":0,"MID_GROUP":"BL-107ABN:BIOUG47484","3P_DEL":0,"3P_LOCATION":"R","5P_SCORE_DELTA":4,"5P_OVERLAP":16,"5P_START":1},{"5P_UMI":"bc1081","5P_LOCATION":"F","READ":"m54146_190729_151026\/7406479\/ccs","3P_SCORE":16.0,"MID":"KMPUH1133-19","5P_DEL":0,"3P_SCORE_DELTA":4,"ORIENTATION":"F","5P_INS":0,"3P_UMI":"bc1103_rc","3P_START":1,"5P_SCORE":16.0,"5P_IDENTSTR":"................","5P_DIFFS":0,"3P_IDENTSTR":"................","3P_OVERLAP":16,"3P_DIFFS":0,"3P_INS":0,"MID_GROUP":"BL-107AC1:BIOUG48031","3P_DEL":0,"3P_LOCATION":"R","5P_SCORE_DELTA":2.5,"5P_OVERLAP":16,"5P_START":1},{"5P_UMI":"bc1060","5P_LOCATION":"F","READ":"m54146_190729_151026\/43778557\/ccs","3P_SCORE":16.0,"MID":"KMPFR1255-19","5P_DEL":0,"3P_SCORE_DELTA":3.5,"ORIENTATION":"F","5P_INS":0,"3P_UMI":"bc1113_rc","3P_START":1,"5P_SCORE":16.0,"5P_IDENTSTR":"................","5P_DIFFS":0,"3P_IDENTSTR":"................","3P_OVERLAP":16,"3P_DIFFS":0,"3P_INS":0,"MID_GROUP":"BL-107ACQ:BIOUG48157","3P_DEL":0,"3P_LOCATION":"R","5P_SCORE_DELTA":4,"5P_OVERLAP":16,"5P_START":1},{"5P_UMI":"bc1031","5P_LOCATION":"F","READ":"m54146_190729_151026\/62652865\/ccs","3P_SCORE":16.0,"MID":"KMPRT729-19","5P_DEL":0,"3P_SCORE_DELTA":4,"ORIENTATION":"F","5P_INS":0,"3P_UMI":"bc1160_rc","3P_START":1,"5P_SCORE":16.0,"5P_IDENTSTR":"................","5P_DIFFS":0,"3P_IDENTSTR":"................","3P_OVERLAP":16,"3P_DIFFS":0,"3P_INS":0,"MID_GROUP":"BL-107ABL:BIOUG48038","3P_DEL":0,"3P_LOCATION":"R","5P_SCORE_DELTA":4,"5P_OVERLAP":16,"5P_START":1},{"5P_UMI":"bc1053","5P_LOCATION":"R","READ":"m54146_190729_151026\/44695806\/ccs","3P_SCORE":16.0,"MID":"KMPFR360-19","5P_DEL":0,"3P_SCORE_DELTA":4,"ORIENTATION":"RC","5P_INS":0,"3P_UMI":"bc1129_rc","3P_START":1,"5P_SCORE":16.0,"5P_IDENTSTR":"................","5P_DIFFS":0,"3P_IDENTSTR":"................","3P_OVERLAP":16,"3P_DIFFS":0,"3P_INS":0,"MID_GROUP":"BL-107ACA:BIOUG48041","3P_DEL":0,"3P_LOCATION":"F","5P_SCORE_DELTA":4,"5P_OVERLAP":16,"5P_START":1},{"READ":"m54146_190729_151026\/70320248\/ccs","ORIENTATION":"U","MID":null},{"5P_UMI":"bc1073","5P_LOCATION":"F","READ":"m54146_190729_151026\/4719444\/ccs","3P_SCORE":16.0,"MID":"KMPNT1287-19","5P_DEL":0,"3P_SCORE_DELTA":4,"ORIENTATION":"F","5P_INS":0,"3P_UMI":"bc1159_rc","3P_START":1,"5P_SCORE":16.0,"5P_IDENTSTR":"................","5P_DIFFS":0,"3P_IDENTSTR":"................","3P_OVERLAP":16,"3P_DIFFS":0,"3P_INS":0,"MID_GROUP":"BL-107ABS:BIOUG47847","3P_DEL":0,"3P_LOCATION":"R","5P_SCORE_DELTA":4,"5P_OVERLAP":16,"5P_START":1},{"5P_UMI":"bc1073","5P_LOCATION":"F","READ":"m54146_190729_151026\/42861233\/ccs","3P_SCORE":16.0,"MID":"KMPNT904-19","5P_DEL":0,"3P_SCORE_DELTA":4,"ORIENTATION":"F","5P_INS":0,"3P_UMI":"bc1177_rc","3P_START":1,"5P_SCORE":16.0,"5P_IDENTSTR":"................","5P_DIFFS":0,"3P_IDENTSTR":"................","3P_OVERLAP":16,"3P_DIFFS":0,"3P_INS":1,"MID_GROUP":"BL-107ABZ:BIOUG47771","3P_DEL":0,"3P_LOCATION":"R","5P_SCORE_DELTA":4,"5P_OVERLAP":16,"5P_START":1},{"5P_UMI":"bc1073","5P_LOCATION":"F","READ":"m54146_190729_151026\/52298253\/ccs","3P_SCORE":16.0,"MID":"KMPRW051-19","5P_DEL":0,"3P_SCORE_DELTA":4,"ORIENTATION":"F","5P_INS":0,"3P_UMI":"bc1123_rc","3P_START":1,"5P_SCORE":16.0,"5P_IDENTSTR":"................","5P_DIFFS":0,"3P_IDENTSTR":"................","3P_OVERLAP":16,"3P_DIFFS":0,"3P_INS":0,"MID_GROUP":"BL-107ABJ:BIOUG48115","3P_DEL":0,"3P_LOCATION":"R","5P_SCORE_DELTA":4,"5P_OVERLAP":16,"5P_START":1},{"5P_UMI":"bc1061","5P_LOCATION":"F","READ":"m54146_190729_151026\/42009036\/ccs","3P_SCORE":16.0,"MID":"KMPNT645-19","5P_DEL":0,"3P_SCORE_DELTA":4,"ORIENTATION":"F","5P_INS":0,"3P_UMI":"bc1158_rc","3P_START":1,"5P_SCORE":16.0,"5P_IDENTSTR":"................","5P_DIFFS":0,"3P_IDENTSTR":"................","3P_OVERLAP":16,"3P_DIFFS":0,"3P_INS":0,"MID_GROUP":"BL-107ACR:BIOUG47768","3P_DEL":0,"3P_LOCATION":"R","5P_SCORE_DELTA":4,"5P_OVERLAP":16,"5P_START":1},{"5P_UMI":"bc1044","5P_LOCATION":"R","READ":"m54146_190729_151026\/50069580\/ccs","3P_SCORE":16.0,"MID":"KMPGV460-19","5P_DEL":0,"3P_SCORE_DELTA":4,"ORIENTATION":"RC","5P_INS":0,"3P_UMI":"bc1178_rc","3P_START":1,"5P_SCORE":16.0,"5P_IDENTSTR":"................","5P_DIFFS":0,"3P_IDENTSTR":"................","3P_OVERLAP":16,"3P_DIFFS":0,"3P_INS":0,"MID_GROUP":"BL-107ABI:BIOUG47930","3P_DEL":0,"3P_LOCATION":"F","5P_SCORE_DELTA":4,"5P_OVERLAP":16,"5P_START":1},{"5P_UMI":"bc1091","5P_LOCATION":"F","READ":"m54146_190729_151026\/71893169\/ccs","3P_SCORE":16.0,"MID":"KMPUH1201-19","5P_DEL":0,"3P_SCORE_DELTA":4,"ORIENTATION":"F","5P_INS":0,"3P_UMI":"bc1119_rc","3P_START":1,"5P_SCORE":16.0,"5P_IDENTSTR":"................","5P_DIFFS":0,"3P_IDENTSTR":"................","3P_OVERLAP":16,"3P_DIFFS":0,"3P_INS":0,"MID_GROUP":"BL-107AC1:BIOUG48031","3P_DEL":0,"3P_LOCATION":"R","5P_SCORE_DELTA":2.0,"5P_OVERLAP":16,"5P_START":1},{"5P_UMI":"bc1045","5P_LOCATION":"R","READ":"m54146_190729_151026\/14680558\/ccs","3P_SCORE":16.0,"MID":"KMPGV236-19","5P_DEL":0,"3P_SCORE_DELTA":4,"ORIENTATION":"RC","5P_INS":0,"3P_UMI":"bc1165_rc","3P_START":1,"5P_SCORE":16.0,"5P_IDENTSTR":"................","5P_DIFFS":0,"3P_IDENTSTR":"................","3P_OVERLAP":16,"3P_DIFFS":0,"3P_INS":0,"MID_GROUP":"BL-107ABR:BIOUG47876","3P_DEL":0,"3P_LOCATION":"F","5P_SCORE_DELTA":4,"5P_OVERLAP":16,"5P_START":1},{"5P_UMI":"bc1052","5P_LOCATION":"F","READ":"m54146_190729_151026\/36569681\/ccs","3P_SCORE":16.0,"MID":"KMPNT495-19","5P_DEL":0,"3P_SCORE_DELTA":4,"ORIENTATION":"F","5P_INS":0,"3P_UMI":"bc1167_rc","3P_START":1,"5P_SCORE":16.0,"5P_IDENTSTR":"................","5P_DIFFS":0,"3P_IDENTSTR":"................","3P_OVERLAP":16,"3P_DIFFS":0,"3P_INS":0,"MID_GROUP":"BL-107ACR:BIOUG47767","3P_DEL":0,"3P_LOCATION":"R","5P_SCORE_DELTA":4,"5P_OVERLAP":16,"5P_START":1},{"5P_UMI":"bc1052","5P_LOCATION":"F","READ":"m54146_190729_151026\/47710616\/ccs","3P_SCORE":16.0,"MID":"KMPNT676-19","5P_DEL":0,"3P_SCORE_DELTA":4,"ORIENTATION":"F","5P_INS":0,"3P_UMI":"bc1150_rc","3P_START":1,"5P_SCORE":16.0,"5P_IDENTSTR":"................","5P_DIFFS":0,"3P_IDENTSTR":"................","3P_OVERLAP":16,"3P_DIFFS":0,"3P_INS":0,"MID_GROUP":"BL-107ACR:BIOUG47769","3P_DEL":0,"3P_LOCATION":"R","5P_SCORE_DELTA":4,"5P_OVERLAP":16,"5P_START":1},{"5P_UMI":"bc1052","5P_LOCATION":"F","READ":"m54146_190729_151026\/54460579\/ccs","3P_SCORE":16.0,"MID":"KMPRT745-19","5P_DEL":0,"3P_SCORE_DELTA":4,"ORIENTATION":"F","5P_INS":0,"3P_UMI":"bc1098_rc","3P_START":1,"5P_SCORE":16.0,"5P_IDENTSTR":"................","5P_DIFFS":0,"3P_IDENTSTR":"................","3P_OVERLAP":16,"3P_DIFFS":0,"3P_INS":0,"MID_GROUP":"BL-107ACQ:BIOUG48039","3P_DEL":0,"3P_LOCATION":"R","5P_SCORE_DELTA":4,"5P_OVERLAP":16,"5P_START":1},{"5P_UMI":"bc1013","5P_LOCATION":"R","READ":"m54146_190729_151026\/45285604\/ccs","3P_SCORE":16.0,"MID":"KMPRN1201-19","5P_DEL":0,"3P_SCORE_DELTA":2.0,"ORIENTATION":"RC","5P_INS":0,"3P_UMI":"bc1097_rc","3P_START":1,"5P_SCORE":16.0,"5P_IDENTSTR":"................","5P_DIFFS":0,"3P_IDENTSTR":"................","3P_OVERLAP":16,"3P_DIFFS":0,"3P_INS":0,"MID_GROUP":"BL-1079UE:BIOUG48053","3P_DEL":0,"3P_LOCATION":"F","5P_SCORE_DELTA":4,"5P_OVERLAP":16,"5P_START":1},{"5P_UMI":"bc1043","5P_LOCATION":"F","READ":"m54146_190729_151026\/22021108\/ccs","3P_SCORE":16.0,"MID":"KMPUH071-19","5P_DEL":0,"3P_SCORE_DELTA":4,"ORIENTATION":"F","5P_INS":0,"3P_UMI":"bc1179_rc","3P_START":1,"5P_SCORE":16.0,"5P_IDENTSTR":"................","5P_DIFFS":0,"3P_IDENTSTR":"................","3P_OVERLAP":16,"3P_DIFFS":0,"3P_INS":0,"MID_GROUP":"BL-107ABI:BIOUG47886","3P_DEL":0,"3P_LOCATION":"R","5P_SCORE_DELTA":2.5,"5P_OVERLAP":16,"5P_START":1},{"5P_UMI":"bc1080","5P_LOCATION":"R","READ":"m54146_190729_151026\/41156853\/ccs","3P_SCORE":16.0,"MID":"KMPNT1420-19","5P_DEL":0,"3P_SCORE_DELTA":2.0,"ORIENTATION":"RC","5P_INS":0,"3P_UMI":"bc1163_rc","3P_START":1,"5P_SCORE":16.0,"5P_IDENTSTR":"................","5P_DIFFS":0,"3P_IDENTSTR":"................","3P_OVERLAP":16,"3P_DIFFS":0,"3P_INS":0,"MID_GROUP":"BL-107ABS:BIOUG47848","3P_DEL":0,"3P_LOCATION":"F","5P_SCORE_DELTA":4,"5P_OVERLAP":16,"5P_START":1},{"5P_UMI":"bc1060","5P_LOCATION":"R","READ":"m54146_190729_151026\/66126439\/ccs","3P_SCORE":16.0,"MID":"KMPNT541-19","5P_DEL":0,"3P_SCORE_DELTA":2.0,"ORIENTATION":"RC","5P_INS":0,"3P_UMI":"bc1163_rc","3P_START":1,"5P_SCORE":16.0,"5P_IDENTSTR":"................","5P_DIFFS":0,"3P_IDENTSTR":"................","3P_OVERLAP":16,"3P_DIFFS":0,"3P_INS":0,"MID_GROUP":"BL-107ACR:BIOUG47767","3P_DEL":0,"3P_LOCATION":"F","5P_SCORE_DELTA":4,"5P_OVERLAP":16,"5P_START":1},{"5P_UMI":"bc1008","5P_LOCATION":"R","READ":"m54146_190729_151026\/6685688\/ccs","3P_SCORE":16.0,"MID":"KMPRN1262-19","5P_DEL":0,"3P_SCORE_DELTA":4,"ORIENTATION":"RC","5P_INS":0,"3P_UMI":"bc1101_rc","3P_START":1,"5P_SCORE":16.0,"5P_IDENTSTR":"................","5P_DIFFS":0,"3P_IDENTSTR":"................","3P_OVERLAP":16,"3P_DIFFS":0,"3P_INS":0,"MID_GROUP":"BL-1079UE:BIOUG48054","3P_DEL":0,"3P_LOCATION":"F","5P_SCORE_DELTA":4,"5P_OVERLAP":16,"5P_START":1},{"5P_UMI":"bc1072","5P_LOCATION":"R","READ":"m54146_190729_151026\/35324546\/ccs","3P_SCORE":16.0,"MID":"KMPUH495-19","5P_DEL":0,"3P_SCORE_DELTA":4,"ORIENTATION":"RC","5P_INS":0,"3P_UMI":"bc1140_rc","3P_START":1,"5P_SCORE":16.0,"5P_IDENTSTR":"................","5P_DIFFS":0,"3P_IDENTSTR":"................","3P_OVERLAP":16,"3P_DIFFS":0,"3P_INS":0,"MID_GROUP":"BL-107ABJ:BIOUG47891","3P_DEL":0,"3P_LOCATION":"F","5P_SCORE_DELTA":4,"5P_OVERLAP":16,"5P_START":1},{"5P_UMI":"bc1069","5P_LOCATION":"R","READ":"m54146_190729_151026\/55312482\/ccs","3P_SCORE":16.0,"MID":"KMPUH388-19","5P_DEL":0,"3P_SCORE_DELTA":4,"ORIENTATION":"RC","5P_INS":0,"3P_UMI":"bc1140_rc","3P_START":1,"5P_SCORE":16.0,"5P_IDENTSTR":"................","5P_DIFFS":0,"3P_IDENTSTR":"................","3P_OVERLAP":16,"3P_DIFFS":0,"3P_INS":0,"MID_GROUP":"BL-107ABJ:BIOUG47890","3P_DEL":0,"3P_LOCATION":"F","5P_SCORE_DELTA":4,"5P_OVERLAP":16,"5P_START":1},{"5P_UMI":"bc1047","5P_LOCATION":"R","READ":"m54146_190729_151026\/46530774\/ccs","3P_SCORE":16.0,"MID":"KMPFS154-19","5P_DEL":0,"3P_SCORE_DELTA":2.5,"ORIENTATION":"RC","5P_INS":0,"3P_UMI":"bc1128_rc","3P_START":1,"5P_SCORE":16.0,"5P_IDENTSTR":"................","5P_DIFFS":0,"3P_IDENTSTR":"................","3P_OVERLAP":16,"3P_DIFFS":0,"3P_INS":0,"MID_GROUP":"BL-107ACL:BIOUG48118","3P_DEL":0,"3P_LOCATION":"F","5P_SCORE_DELTA":4,"5P_OVERLAP":16,"5P_START":1},{"5P_UMI":"bc1036","5P_LOCATION":"R","READ":"m54146_190729_151026\/55312830\/ccs","3P_SCORE":16.0,"MID":"KMPGV412-19","5P_DEL":0,"3P_SCORE_DELTA":4,"ORIENTATION":"RC","5P_INS":0,"3P_UMI":"bc1178_rc","3P_START":1,"5P_SCORE":16.0,"5P_IDENTSTR":"................","5P_DIFFS":0,"3P_IDENTSTR":"................","3P_OVERLAP":16,"3P_DIFFS":0,"3P_INS":0,"MID_GROUP":"BL-107ABI:BIOUG47930","3P_DEL":0,"3P_LOCATION":"F","5P_SCORE_DELTA":2.5,"5P_OVERLAP":16,"5P_START":1},{"5P_UMI":"bc1029","5P_LOCATION":"R","READ":"m54146_190729_151026\/14746036\/ccs","3P_SCORE":16.0,"MID":"KMPRT334-19","5P_DEL":0,"3P_SCORE_DELTA":4,"ORIENTATION":"RC","5P_INS":0,"3P_UMI":"bc1178_rc","3P_START":1,"5P_SCORE":16.0,"5P_IDENTSTR":"................","5P_DIFFS":0,"3P_IDENTSTR":"................","3P_OVERLAP":16,"3P_DIFFS":0,"3P_INS":0,"MID_GROUP":"BL-107ABQ:BIOUG48034","3P_DEL":0,"3P_LOCATION":"F","5P_SCORE_DELTA":3.5,"5P_OVERLAP":16,"5P_START":1},{"5P_UMI":"bc1031","5P_LOCATION":"R","READ":"m54146_190729_151026\/28443425\/ccs","3P_SCORE":16.0,"MID":"KMPRT346-19","5P_DEL":0,"3P_SCORE_DELTA":4,"ORIENTATION":"RC","5P_INS":0,"3P_UMI":"bc1178_rc","3P_START":1,"5P_SCORE":16.0,"5P_IDENTSTR":"................","5P_DIFFS":0,"3P_IDENTSTR":"................","3P_OVERLAP":16,"3P_DIFFS":0,"3P_INS":0,"MID_GROUP":"BL-107ABQ:BIOUG48034","3P_DEL":0,"3P_LOCATION":"F","5P_SCORE_DELTA":4,"5P_OVERLAP":16,"5P_START":1},{"5P_UMI":"bc1091","5P_LOCATION":"F","READ":"m54146_190729_151026\/40435899\/ccs","3P_SCORE":16.0,"MID":"KMPUH1011-19","5P_DEL":0,"3P_SCORE_DELTA":4,"ORIENTATION":"F","5P_INS":0,"3P_UMI":"bc1120_rc","3P_START":1,"5P_SCORE":16.0,"5P_IDENTSTR":"................","5P_DIFFS":0,"3P_IDENTSTR":"................","3P_OVERLAP":16,"3P_DIFFS":0,"3P_INS":0,"MID_GROUP":"BL-107AC1:BIOUG48029","3P_DEL":0,"3P_LOCATION":"R","5P_SCORE_DELTA":4,"5P_OVERLAP":16,"5P_START":1},{"5P_UMI":"bc1091","5P_LOCATION":"F","READ":"m54146_190729_151026\/49348941\/ccs","3P_SCORE":16.0,"MID":"KMPRO089-19","5P_DEL":0,"3P_SCORE_DELTA":4,"ORIENTATION":"F","5P_INS":0,"3P_UMI":"bc1141_rc","3P_START":1,"5P_SCORE":16.0,"5P_IDENTSTR":"................","5P_DIFFS":0,"3P_IDENTSTR":"................","3P_OVERLAP":16,"3P_DIFFS":0,"3P_INS":0,"MID_GROUP":"BL-107ABF:BIOUG47952","3P_DEL":0,"3P_LOCATION":"R","5P_SCORE_DELTA":4,"5P_OVERLAP":16,"5P_START":1},{"5P_UMI":"bc1091","5P_LOCATION":"F","READ":"m54146_190729_151026\/50135378\/ccs","3P_SCORE":16.0,"MID":"KMPNQ037-19","5P_DEL":0,"3P_SCORE_DELTA":4,"ORIENTATION":"F","5P_INS":0,"3P_UMI":"bc1172_rc","3P_START":1,"5P_SCORE":16.0,"5P_IDENTSTR":"................","5P_DIFFS":0,"3P_IDENTSTR":"................","3P_OVERLAP":16,"3P_DIFFS":0,"3P_INS":0,"MID_GROUP":"BL-107ABO:BIOUG47608","3P_DEL":0,"3P_LOCATION":"R","5P_SCORE_DELTA":4,"5P_OVERLAP":16,"5P_START":1},{"5P_UMI":"bc1091","5P_LOCATION":"F","READ":"m54146_190729_151026\/50135502\/ccs","3P_SCORE":16.0,"MID":"KMPRO945-19","5P_DEL":0,"3P_SCORE_DELTA":4,"ORIENTATION":"F","5P_INS":0,"3P_UMI":"bc1144_rc","3P_START":1,"5P_SCORE":16.0,"5P_IDENTSTR":"................","5P_DIFFS":0,"3P_IDENTSTR":"................","3P_OVERLAP":16,"3P_DIFFS":0,"3P_INS":0,"MID_GROUP":"BL-107ABF:BIOUG47961","3P_DEL":0,"3P_LOCATION":"R","5P_SCORE_DELTA":4,"5P_OVERLAP":16,"5P_START":1},{"5P_UMI":"bc1091","5P_LOCATION":"F","READ":"m54146_190729_151026\/57213926\/ccs","3P_SCORE":16.0,"MID":"KMPRO087-19","5P_DEL":0,"3P_SCORE_DELTA":4,"ORIENTATION":"F","5P_INS":0,"3P_UMI":"bc1137_rc","3P_START":1,"5P_SCORE":16.0,"5P_IDENTSTR":"................","5P_DIFFS":0,"3P_IDENTSTR":"................","3P_OVERLAP":16,"3P_DIFFS":0,"3P_INS":0,"MID_GROUP":"BL-107ABF:BIOUG47952","3P_DEL":0,"3P_LOCATION":"R","5P_SCORE_DELTA":4,"5P_OVERLAP":16,"5P_START":1},{"5P_UMI":"bc1086","5P_LOCATION":"R","READ":"m54146_190729_151026\/40698159\/ccs","3P_SCORE":16.0,"MID":"KMPNQ2532-19","5P_DEL":0,"3P_SCORE_DELTA":4,"ORIENTATION":"RC","5P_INS":0,"3P_UMI":"bc1150_rc","3P_START":1,"5P_SCORE":16.0,"5P_IDENTSTR":"................","5P_DIFFS":0,"3P_IDENTSTR":"................","3P_OVERLAP":16,"3P_DIFFS":0,"3P_INS":0,"MID_GROUP":"BL-107ABN:BIOUG47736","3P_DEL":0,"3P_LOCATION":"F","5P_SCORE_DELTA":4,"5P_OVERLAP":16,"5P_START":1},{"5P_UMI":"bc1088","5P_LOCATION":"R","READ":"m54146_190729_151026\/49414526\/ccs","3P_SCORE":16.0,"MID":"KMPNQ2544-19","5P_DEL":0,"3P_SCORE_DELTA":4,"ORIENTATION":"RC","5P_INS":0,"3P_UMI":"bc1150_rc","3P_START":1,"5P_SCORE":16.0,"5P_IDENTSTR":"................","5P_DIFFS":0,"3P_IDENTSTR":"................","3P_OVERLAP":16,"3P_DIFFS":0,"3P_INS":0,"MID_GROUP":"BL-107ABN:BIOUG47736","3P_DEL":0,"3P_LOCATION":"F","5P_SCORE_DELTA":4,"5P_OVERLAP":16,"5P_START":1},{"5P_UMI":"bc1036","5P_LOCATION":"R","READ":"m54146_190729_151026\/72221188\/ccs","3P_SCORE":16.0,"MID":"KMPGQ177-19","5P_DEL":0,"3P_SCORE_DELTA":4,"ORIENTATION":"RC","5P_INS":0,"3P_UMI":"bc1150_rc","3P_START":1,"5P_SCORE":16.0,"5P_IDENTSTR":"................","5P_DIFFS":0,"3P_IDENTSTR":"................","3P_OVERLAP":16,"3P_DIFFS":0,"3P_INS":0,"MID_GROUP":"BL-107ABR:BIOUG47779","3P_DEL":0,"3P_LOCATION":"F","5P_SCORE_DELTA":4,"5P_OVERLAP":16,"5P_START":1},{"5P_UMI":"bc1031","5P_LOCATION":"R","READ":"m54146_190729_151026\/24903825\/ccs","3P_SCORE":16.0,"MID":"KMPRT724-19","5P_DEL":0,"3P_SCORE_DELTA":4,"ORIENTATION":"RC","5P_INS":0,"3P_UMI":"bc1150_rc","3P_START":1,"5P_SCORE":16.0,"5P_IDENTSTR":"................","5P_DIFFS":0,"3P_IDENTSTR":"................","3P_OVERLAP":16,"3P_DIFFS":0,"3P_INS":0,"MID_GROUP":"BL-107ABL:BIOUG48038","3P_DEL":0,"3P_LOCATION":"F","5P_SCORE_DELTA":4,"5P_OVERLAP":16,"5P_START":1},{"5P_UMI":"bc1086","5P_LOCATION":"F","READ":"m54146_190729_151026\/52757365\/ccs","3P_SCORE":16.0,"MID":"KMPRO1001-19","5P_DEL":0,"3P_SCORE_DELTA":4,"ORIENTATION":"F","5P_INS":0,"3P_UMI":"bc1137_rc","3P_START":1,"5P_SCORE":16.0,"5P_IDENTSTR":"................","5P_DIFFS":0,"3P_IDENTSTR":"................","3P_OVERLAP":16,"3P_DIFFS":0,"3P_INS":0,"MID_GROUP":"BL-107ABF:BIOUG47962","3P_DEL":0,"3P_LOCATION":"R","5P_SCORE_DELTA":4,"5P_OVERLAP":16,"5P_START":1},{"5P_UMI":"bc1086","5P_LOCATION":"F","READ":"m54146_190729_151026\/28770890\/ccs","3P_SCORE":15.5,"MID":"KMPLW016-19","5P_DEL":0,"3P_SCORE_DELTA":4,"ORIENTATION":"F","5P_INS":0,"3P_UMI":"bc1165_rc","3P_START":1,"5P_SCORE":16.0,"5P_IDENTSTR":"................","5P_DIFFS":0,"3P_IDENTSTR":"...............","3P_OVERLAP":15,"3P_DIFFS":0,"3P_INS":0,"MID_GROUP":"BL-107ABN:BIOUG47281","3P_DEL":0,"3P_LOCATION":"R","5P_SCORE_DELTA":4,"5P_OVERLAP":16,"5P_START":1},{"5P_UMI":"bc1021","5P_LOCATION":"R","READ":"m54146_190729_151026\/8585830\/ccs","3P_SCORE":16.0,"MID":"KMPRT293-19","5P_DEL":0,"3P_SCORE_DELTA":4,"ORIENTATION":"RC","5P_INS":0,"3P_UMI":"bc1192_rc","3P_START":1,"5P_SCORE":16.0,"5P_IDENTSTR":"................","5P_DIFFS":0,"3P_IDENTSTR":"................","3P_OVERLAP":16,"3P_DIFFS":0,"3P_INS":0,"MID_GROUP":"BL-107ABQ:BIOUG48034","3P_DEL":0,"3P_LOCATION":"F","5P_SCORE_DELTA":4,"5P_OVERLAP":16,"5P_START":1},{"5P_UMI":"bc1001","5P_LOCATION":"R","READ":"m54146_190729_151026\/51511864\/ccs","3P_SCORE":16.0,"MID":"KMPRO220-19","5P_DEL":0,"3P_SCORE_DELTA":4,"ORIENTATION":"RC","5P_INS":0,"3P_UMI":"bc1192_rc","3P_START":1,"5P_SCORE":16.0,"5P_IDENTSTR":"................","5P_DIFFS":0,"3P_IDENTSTR":"................","3P_OVERLAP":16,"3P_DIFFS":0,"3P_INS":0,"MID_GROUP":"BL-107A91:BIOUG47954","3P_DEL":0,"3P_LOCATION":"F","5P_SCORE_DELTA":4,"5P_OVERLAP":16,"5P_START":1},{"5P_UMI":"bc1020","5P_LOCATION":"R","READ":"m54146_190729_151026\/53346496\/ccs","3P_SCORE":16.0,"MID":"KMPRT471-19","5P_DEL":0,"3P_SCORE_DELTA":4,"ORIENTATION":"RC","5P_INS":0,"3P_UMI":"bc1192_rc","3P_START":1,"5P_SCORE":16.0,"5P_IDENTSTR":"................","5P_DIFFS":0,"3P_IDENTSTR":"................","3P_OVERLAP":16,"3P_DIFFS":0,"3P_INS":0,"MID_GROUP":"BL-107ABQ:BIOUG48036","3P_DEL":0,"3P_LOCATION":"F","5P_SCORE_DELTA":4,"5P_OVERLAP":16,"5P_START":1},{"5P_UMI":"bc1009","5P_LOCATION":"R","READ":"m54146_190729_151026\/58196506\/ccs","3P_SCORE":16.0,"MID":"KMPRO268-19","5P_DEL":0,"3P_SCORE_DELTA":4,"ORIENTATION":"RC","5P_INS":0,"3P_UMI":"bc1192_rc","3P_START":1,"5P_SCORE":16.0,"5P_IDENTSTR":"................","5P_DIFFS":0,"3P_IDENTSTR":"................","3P_OVERLAP":16,"3P_DIFFS":0,"3P_INS":0,"MID_GROUP":"BL-107A91:BIOUG47954","3P_DEL":0,"3P_LOCATION":"F","5P_SCORE_DELTA":4,"5P_OVERLAP":16,"5P_START":1},{"5P_UMI":"bc1070","5P_LOCATION":"R","READ":"m54146_190729_151026\/64160088\/ccs","3P_SCORE":16.0,"MID":"KMPNT1172-19","5P_DEL":0,"3P_SCORE_DELTA":4,"ORIENTATION":"RC","5P_INS":0,"3P_UMI":"bc1192_rc","3P_START":1,"5P_SCORE":16.0,"5P_IDENTSTR":"................","5P_DIFFS":0,"3P_IDENTSTR":"................","3P_OVERLAP":16,"3P_DIFFS":0,"3P_INS":0,"MID_GROUP":"BL-107ABZ:BIOUG47774","3P_DEL":0,"3P_LOCATION":"F","5P_SCORE_DELTA":4,"5P_OVERLAP":16,"5P_START":1},{"5P_UMI":"bc1092","5P_LOCATION":"R","READ":"m54146_190729_151026\/73662623\/ccs","3P_SCORE":16.0,"MID":"KMPNU1301-19","5P_DEL":0,"3P_SCORE_DELTA":4,"ORIENTATION":"RC","5P_INS":0,"3P_UMI":"bc1192_rc","3P_START":1,"5P_SCORE":16.0,"5P_IDENTSTR":"................","5P_DIFFS":0,"3P_IDENTSTR":"................","3P_OVERLAP":16,"3P_DIFFS":0,"3P_INS":0,"MID_GROUP":"BL-107ABO:BIOUG47597","3P_DEL":0,"3P_LOCATION":"F","5P_SCORE_DELTA":4,"5P_OVERLAP":16,"5P_START":1},{"5P_UMI":"bc1049","5P_LOCATION":"R","READ":"m54146_190729_151026\/30933577\/ccs","3P_SCORE":16.0,"MID":"KMPNT198-19","5P_DEL":0,"3P_SCORE_DELTA":4,"ORIENTATION":"RC","5P_INS":0,"3P_UMI":"bc1192_rc","3P_START":1,"5P_SCORE":16.0,"5P_IDENTSTR":"................","5P_DIFFS":0,"3P_IDENTSTR":"................","3P_OVERLAP":16,"3P_DIFFS":0,"3P_INS":0,"MID_GROUP":"BL-107AC4:BIOUG47553","3P_DEL":0,"3P_LOCATION":"F","5P_SCORE_DELTA":4,"5P_OVERLAP":16,"5P_START":1},{"5P_UMI":"bc1082","5P_LOCATION":"F","READ":"m54146_190729_151026\/58065174\/ccs","3P_SCORE":16.0,"MID":"KMPRO974-19","5P_DEL":0,"3P_SCORE_DELTA":4,"ORIENTATION":"F","5P_INS":0,"3P_UMI":"bc1131_rc","3P_START":1,"5P_SCORE":16.0,"5P_IDENTSTR":"................","5P_DIFFS":0,"3P_IDENTSTR":"................","3P_OVERLAP":16,"3P_DIFFS":0,"3P_INS":0,"MID_GROUP":"BL-107ABF:BIOUG47962","3P_DEL":0,"3P_LOCATION":"R","5P_SCORE_DELTA":4,"5P_OVERLAP":16,"5P_START":1},{"5P_UMI":"bc1082","5P_LOCATION":"F","READ":"m54146_190729_151026\/19792525\/ccs","3P_SCORE":16.0,"MID":"KMPUH1046-19","5P_DEL":0,"3P_SCORE_DELTA":4,"ORIENTATION":"F","5P_INS":0,"3P_UMI":"bc1119_rc","3P_START":1,"5P_SCORE":16.0,"5P_IDENTSTR":"................","5P_DIFFS":0,"3P_IDENTSTR":"................","3P_OVERLAP":16,"3P_DIFFS":0,"3P_INS":0,"MID_GROUP":"BL-107AC1:BIOUG48030","3P_DEL":0,"3P_LOCATION":"R","5P_SCORE_DELTA":4,"5P_OVERLAP":16,"5P_START":1},{"5P_UMI":"bc1093","5P_LOCATION":"R","READ":"m54146_190729_151026\/36503651\/ccs","3P_SCORE":16.0,"MID":"KMPRO947-19","5P_DEL":0,"3P_SCORE_DELTA":2.5,"ORIENTATION":"RC","5P_INS":0,"3P_UMI":"bc1124_rc","3P_START":1,"5P_SCORE":16.0,"5P_IDENTSTR":"................","5P_DIFFS":0,"3P_IDENTSTR":"................","3P_OVERLAP":16,"3P_DIFFS":0,"3P_INS":0,"MID_GROUP":"BL-107ABF:BIOUG47961","3P_DEL":0,"3P_LOCATION":"F","5P_SCORE_DELTA":4,"5P_OVERLAP":16,"5P_START":1},{"5P_UMI":"bc1068","5P_LOCATION":"R","READ":"m54146_190729_151026\/36897454\/ccs","3P_SCORE":16.0,"MID":"KMPUH463-19","5P_DEL":0,"3P_SCORE_DELTA":2.5,"ORIENTATION":"RC","5P_INS":0,"3P_UMI":"bc1124_rc","3P_START":1,"5P_SCORE":16.0,"5P_IDENTSTR":"................","5P_DIFFS":0,"3P_IDENTSTR":"................","3P_OVERLAP":16,"3P_DIFFS":0,"3P_INS":0,"MID_GROUP":"BL-107ABJ:BIOUG47891","3P_DEL":0,"3P_LOCATION":"F","5P_SCORE_DELTA":4,"5P_OVERLAP":16,"5P_START":1},{"5P_UMI":"bc1080","5P_LOCATION":"R","READ":"m54146_190729_151026\/44761745\/ccs","3P_SCORE":16.0,"MID":"KMPUH535-19","5P_DEL":0,"3P_SCORE_DELTA":2.5,"ORIENTATION":"RC","5P_INS":0,"3P_UMI":"bc1124_rc","3P_START":1,"5P_SCORE":16.0,"5P_IDENTSTR":"................","5P_DIFFS":0,"3P_IDENTSTR":"................","3P_OVERLAP":16,"3P_DIFFS":0,"3P_INS":0,"MID_GROUP":"BL-107ABJ:BIOUG47891","3P_DEL":0,"3P_LOCATION":"F","5P_SCORE_DELTA":4,"5P_OVERLAP":16,"5P_START":1},{"5P_UMI":"bc1022","5P_LOCATION":"R","READ":"m54146_190729_151026\/74711185\/ccs","3P_SCORE":16.0,"MID":"KMPRO329-19","5P_DEL":0,"3P_SCORE_DELTA":2.5,"ORIENTATION":"RC","5P_INS":0,"3P_UMI":"bc1124_rc","3P_START":1,"5P_SCORE":16.0,"5P_IDENTSTR":"................","5P_DIFFS":0,"3P_IDENTSTR":"................","3P_OVERLAP":16,"3P_DIFFS":0,"3P_INS":0,"MID_GROUP":"BL-107BUN:BIOUG47955","3P_DEL":0,"3P_LOCATION":"F","5P_SCORE_DELTA":4,"5P_OVERLAP":16,"5P_START":1},{"5P_UMI":"bc1068","5P_LOCATION":"R","READ":"m54146_190729_151026\/14877335\/ccs","3P_SCORE":16.0,"MID":"KMPUH463-19","5P_DEL":0,"3P_SCORE_DELTA":2.5,"ORIENTATION":"RC","5P_INS":0,"3P_UMI":"bc1124_rc","3P_START":1,"5P_SCORE":16.0,"5P_IDENTSTR":"................","5P_DIFFS":0,"3P_IDENTSTR":"................","3P_OVERLAP":16,"3P_DIFFS":0,"3P_INS":0,"MID_GROUP":"BL-107ABJ:BIOUG47891","3P_DEL":0,"3P_LOCATION":"F","5P_SCORE_DELTA":4,"5P_OVERLAP":16,"5P_START":1},{"5P_UMI":"bc1093","5P_LOCATION":"R","READ":"m54146_190729_151026\/32441042\/ccs","3P_SCORE":16.0,"MID":"KMPRO947-19","5P_DEL":0,"3P_SCORE_DELTA":2.5,"ORIENTATION":"RC","5P_INS":0,"3P_UMI":"bc1124_rc","3P_START":1,"5P_SCORE":16.0,"5P_IDENTSTR":"................","5P_DIFFS":0,"3P_IDENTSTR":"................","3P_OVERLAP":16,"3P_DIFFS":0,"3P_INS":0,"MID_GROUP":"BL-107ABF:BIOUG47961","3P_DEL":0,"3P_LOCATION":"F","5P_SCORE_DELTA":4,"5P_OVERLAP":16,"5P_START":1},{"5P_UMI":"bc1046","5P_LOCATION":"R","READ":"m54146_190729_151026\/38732080\/ccs","3P_SCORE":16.0,"MID":"KMPFS242-19","5P_DEL":0,"3P_SCORE_DELTA":4,"ORIENTATION":"RC","5P_INS":0,"3P_UMI":"bc1137_rc","3P_START":1,"5P_SCORE":16.0,"5P_IDENTSTR":"................","5P_DIFFS":0,"3P_IDENTSTR":"................","3P_OVERLAP":16,"3P_DIFFS":0,"3P_INS":0,"MID_GROUP":"BL-107ACL:BIOUG48119","3P_DEL":0,"3P_LOCATION":"F","5P_SCORE_DELTA":4,"5P_OVERLAP":16,"5P_START":1},{"5P_UMI":"bc1036","5P_LOCATION":"R","READ":"m54146_190729_151026\/53150185\/ccs","3P_SCORE":16.0,"MID":"KMPFS182-19","5P_DEL":0,"3P_SCORE_DELTA":4,"ORIENTATION":"RC","5P_INS":0,"3P_UMI":"bc1137_rc","3P_START":1,"5P_SCORE":16.0,"5P_IDENTSTR":"................","5P_DIFFS":0,"3P_IDENTSTR":"................","3P_OVERLAP":16,"3P_DIFFS":0,"3P_INS":0,"MID_GROUP":"BL-107ACL:BIOUG48119","3P_DEL":0,"3P_LOCATION":"F","5P_SCORE_DELTA":4,"5P_OVERLAP":16,"5P_START":1},{"5P_UMI":"bc1076","5P_LOCATION":"F","READ":"m54146_190729_151026\/4718912\/ccs","3P_SCORE":16.0,"MID":"KMPNT1204-19","5P_DEL":0,"3P_SCORE_DELTA":4,"ORIENTATION":"F","5P_INS":0,"3P_UMI":"bc1184_rc","3P_START":3,"5P_SCORE":16.0,"5P_IDENTSTR":"................","5P_DIFFS":0,"3P_IDENTSTR":"................","3P_OVERLAP":16,"3P_DIFFS":0,"3P_INS":1,"MID_GROUP":"BL-107ABZ:BIOUG47774","3P_DEL":0,"3P_LOCATION":"R","5P_SCORE_DELTA":4,"5P_OVERLAP":16,"5P_START":1},{"5P_UMI":"bc1076","5P_LOCATION":"F","READ":"m54146_190729_151026\/13304308\/ccs","3P_SCORE":16.0,"MID":"KMPNT1392-19","5P_DEL":0,"3P_SCORE_DELTA":4,"ORIENTATION":"F","5P_INS":0,"3P_UMI":"bc1155_rc","3P_START":1,"5P_SCORE":16.0,"5P_IDENTSTR":"................","5P_DIFFS":0,"3P_IDENTSTR":"................","3P_OVERLAP":16,"3P_DIFFS":0,"3P_INS":0,"MID_GROUP":"BL-107ABS:BIOUG47848","3P_DEL":0,"3P_LOCATION":"R","5P_SCORE_DELTA":4,"5P_OVERLAP":16,"5P_START":1},{"5P_UMI":"bc1052","5P_LOCATION":"F","READ":"m54146_190729_151026\/36701161\/ccs","3P_SCORE":16.0,"MID":"KMPFR1210-19","5P_DEL":0,"3P_SCORE_DELTA":4,"ORIENTATION":"F","5P_INS":0,"3P_UMI":"bc1119_rc","3P_START":1,"5P_SCORE":16.0,"5P_IDENTSTR":"................","5P_DIFFS":0,"3P_IDENTSTR":"................","3P_OVERLAP":16,"3P_DIFFS":0,"3P_INS":0,"MID_GROUP":"BL-107ACQ:BIOUG48157","3P_DEL":0,"3P_LOCATION":"R","5P_SCORE_DELTA":4,"5P_OVERLAP":16,"5P_START":1},{"5P_UMI":"bc1052","5P_LOCATION":"F","READ":"m54146_190729_151026\/42075098\/ccs","3P_SCORE":16.0,"MID":"KMPFR1199-19","5P_DEL":0,"3P_SCORE_DELTA":4,"ORIENTATION":"F","5P_INS":0,"3P_UMI":"bc1097_rc","3P_START":1,"5P_SCORE":16.0,"5P_IDENTSTR":"................","5P_DIFFS":0,"3P_IDENTSTR":"................","3P_OVERLAP":16,"3P_DIFFS":0,"3P_INS":0,"MID_GROUP":"BL-107ACQ:BIOUG48157","3P_DEL":0,"3P_LOCATION":"R","5P_SCORE_DELTA":4,"5P_OVERLAP":16,"5P_START":1},{"5P_UMI":"bc1048","5P_LOCATION":"F","READ":"m54146_190729_151026\/42992469\/ccs","3P_SCORE":15.5,"MID":"KMPGV342-19","5P_DEL":0,"3P_SCORE_DELTA":4,"ORIENTATION":"F","5P_INS":0,"3P_UMI":"bc1163_rc","3P_START":1,"5P_SCORE":16.0,"5P_IDENTSTR":"................","5P_DIFFS":0,"3P_IDENTSTR":".-..............","3P_OVERLAP":15,"3P_DIFFS":0,"3P_INS":0,"MID_GROUP":"BL-107ABR:BIOUG47877","3P_DEL":1,"3P_LOCATION":"R","5P_SCORE_DELTA":4,"5P_OVERLAP":16,"5P_START":1},{"5P_UMI":"bc1048","5P_LOCATION":"F","READ":"m54146_190729_151026\/23331263\/ccs","3P_SCORE":16.0,"MID":"KMPGV485-19","5P_DEL":0,"3P_SCORE_DELTA":4,"ORIENTATION":"F","5P_INS":0,"3P_UMI":"bc1180_rc","3P_START":1,"5P_SCORE":16.0,"5P_IDENTSTR":"................","5P_DIFFS":0,"3P_IDENTSTR":"................","3P_OVERLAP":16,"3P_DIFFS":0,"3P_INS":0,"MID_GROUP":"BL-107ABI:BIOUG47930","3P_DEL":0,"3P_LOCATION":"R","5P_SCORE_DELTA":4,"5P_OVERLAP":16,"5P_START":1},{"5P_UMI":"bc1048","5P_LOCATION":"F","READ":"m54146_190729_151026\/67567781\/ccs","3P_SCORE":16.0,"MID":"KMPUH057-19","5P_DEL":1,"3P_SCORE_DELTA":4,"ORIENTATION":"F","5P_INS":0,"3P_UMI":"bc1179_rc","3P_START":1,"5P_SCORE":14.5,"5P_IDENTSTR":"............T..-","5P_DIFFS":1,"3P_IDENTSTR":"................","3P_OVERLAP":16,"3P_DIFFS":0,"3
```
