## Supplementary material for "debar, a sequence-by-sequence denoiser for COI-5P DNA barcode data": debar_supplementary: 08-11.41385-demux_mapping.0000.json (part 2 of 138)

```
P_INS":0,"MID_GROUP":"BL-107ABI:BIOUG47880","3P_DEL":0,"3P_LOCATION":"R","5P_SCORE_DELTA":4,"5P_OVERLAP":15,"5P_START":1},{"5P_UMI":"bc1038","5P_LOCATION":"F","READ":"m54146_190729_151026\/25887225\/ccs","3P_SCORE":16.0,"MID":"KMPGV426-19","5P_DEL":0,"3P_SCORE_DELTA":2.5,"ORIENTATION":"F","5P_INS":0,"3P_UMI":"bc1182_rc","3P_START":1,"5P_SCORE":16.0,"5P_IDENTSTR":"................","5P_DIFFS":0,"3P_IDENTSTR":"................","3P_OVERLAP":16,"3P_DIFFS":0,"3P_INS":0,"MID_GROUP":"BL-107ABI:BIOUG47930","3P_DEL":0,"3P_LOCATION":"R","5P_SCORE_DELTA":4,"5P_OVERLAP":16,"5P_START":1},{"5P_UMI":"bc1038","5P_LOCATION":"F","READ":"m54146_190729_151026\/50791073\/ccs","3P_SCORE":16.0,"MID":"KMPFR1118-19","5P_DEL":0,"3P_SCORE_DELTA":4,"ORIENTATION":"F","5P_INS":0,"3P_UMI":"bc1101_rc","3P_START":1,"5P_SCORE":15.0,"5P_IDENTSTR":"...............T","5P_DIFFS":1,"3P_IDENTSTR":"................","3P_OVERLAP":16,"3P_DIFFS":0,"3P_INS":0,"MID_GROUP":"BL-107ABY:BIOUG48156","3P_DEL":0,"3P_LOCATION":"R","5P_SCORE_DELTA":4,"5P_OVERLAP":16,"5P_START":1},{"5P_UMI":"bc1023","5P_LOCATION":"R","READ":"m54146_190729_151026\/16319011\/ccs","3P_SCORE":16.0,"MID":"KMPRT389-19","5P_DEL":0,"3P_SCORE_DELTA":4,"ORIENTATION":"RC","5P_INS":0,"3P_UMI":"bc1145_rc","3P_START":1,"5P_SCORE":16.0,"5P_IDENTSTR":"................","5P_DIFFS":0,"3P_IDENTSTR":"................","3P_OVERLAP":16,"3P_DIFFS":0,"3P_INS":0,"MID_GROUP":"BL-107ABL:BIOUG48035","3P_DEL":0,"3P_LOCATION":"F","5P_SCORE_DELTA":4,"5P_OVERLAP":16,"5P_START":1},{"5P_UMI":"bc1002","5P_LOCATION":"F","READ":"m54146_190729_151026\/12190187\/ccs","3P_SCORE":16.0,"MID":"KMPRW100-19","5P_DEL":0,"3P_SCORE_DELTA":4,"ORIENTATION":"F","5P_INS":0,"3P_UMI":"bc1175_rc","3P_START":1,"5P_SCORE":16.0,"5P_IDENTSTR":"................","5P_DIFFS":0,"3P_IDENTSTR":"................","3P_OVERLAP":16,"3P_DIFFS":0,"3P_INS":0,"MID_GROUP":"BL-107A91:BIOUG48116","3P_DEL":0,"3P_LOCATION":"R","5P_SCORE_DELTA":4,"5P_OVERLAP":16,"5P_START":1},{"5P_UMI":"bc1019","5P_LOCATION":"F","READ":"m54146_190729_151026\/53018779\/ccs","3P_SCORE":16.0,"MID":"KMPGQ244-19","5P_DEL":0,"3P_SCORE_DELTA":4,"ORIENTATION":"F","5P_INS":0,"3P_UMI":"bc1099_rc","3P_START":1,"5P_SCORE":16.0,"5P_IDENTSTR":"................","5P_DIFFS":0,"3P_IDENTSTR":"................","3P_OVERLAP":16,"3P_DIFFS":0,"3P_INS":0,"MID_GROUP":"BL-107A8X:BIOUG47780","3P_DEL":0,"3P_LOCATION":"R","5P_SCORE_DELTA":2.5,"5P_OVERLAP":16,"5P_START":1},{"5P_UMI":"bc1085","5P_LOCATION":"F","READ":"m54146_190729_151026\/43909576\/ccs","3P_SCORE":16.0,"MID":"KMPSU1106-19","5P_DEL":0,"3P_SCORE_DELTA":4,"ORIENTATION":"F","5P_INS":0,"3P_UMI":"bc1146_rc","3P_START":1,"5P_SCORE":16.0,"5P_IDENTSTR":"................","5P_DIFFS":0,"3P_IDENTSTR":"................","3P_OVERLAP":16,"3P_DIFFS":0,"3P_INS":0,"MID_GROUP":"BL-107ABN:BIOUG47484","3P_DEL":0,"3P_LOCATION":"R","5P_SCORE_DELTA":4,"5P_OVERLAP":16,"5P_START":1},{"5P_UMI":"bc1049","5P_LOCATION":"F","READ":"m54146_190729_151026\/44892445\/ccs","3P_SCORE":16.0,"MID":"KMPFR527-19","5P_DEL":0,"3P_SCORE_DELTA":4,"ORIENTATION":"F","5P_INS":0,"3P_UMI":"bc1132_rc","3P_START":1,"5P_SCORE":16.0,"5P_IDENTSTR":"................","5P_DIFFS":0,"3P_IDENTSTR":"................","3P_OVERLAP":16,"3P_DIFFS":0,"3P_INS":0,"MID_GROUP":"BL-107ACA:BIOUG48043","3P_DEL":0,"3P_LOCATION":"R","5P_SCORE_DELTA":4,"5P_OVERLAP":16,"5P_START":1},{"5P_UMI":"bc1009","5P_LOCATION":"R","READ":"m54146_190729_151026\/65470900\/ccs","3P_SCORE":16.0,"MID":"KMPRN182-19","5P_DEL":0,"3P_SCORE_DELTA":4,"ORIENTATION":"RC","5P_INS":0,"3P_UMI":"bc1131_rc","3P_START":1,"5P_SCORE":16.0,"5P_IDENTSTR":"................","5P_DIFFS":0,"3P_IDENTSTR":"................","3P_OVERLAP":16,"3P_DIFFS":0,"3P_INS":0,"MID_GROUP":"BL-107A93:BIOUG47810","3P_DEL":0,"3P_LOCATION":"F","5P_SCORE_DELTA":4,"5P_OVERLAP":16,"5P_START":1},{"5P_UMI":"bc1072","5P_LOCATION":"R","READ":"m54146_190729_151026\/6291934\/ccs","3P_SCORE":16.0,"MID":"KMPNT1554-19","5P_DEL":0,"3P_SCORE_DELTA":4,"ORIENTATION":"RC","5P_INS":0,"3P_UMI":"bc1148_rc","3P_START":1,"5P_SCORE":16.0,"5P_IDENTSTR":"................","5P_DIFFS":0,"3P_IDENTSTR":"................","3P_OVERLAP":16,"3P_DIFFS":0,"3P_INS":0,"MID_GROUP":"BL-107ABS:BIOUG47850","3P_DEL":0,"3P_LOCATION":"F","5P_SCORE_DELTA":4,"5P_OVERLAP":16,"5P_START":1},{"READ":"m54146_190729_151026\/15598358\/ccs","ORIENTATION":"U","MID":null},{"5P_UMI":"bc1030","5P_LOCATION":"R","READ":"m54146_190729_151026\/62128640\/ccs","3P_SCORE":16.0,"MID":"KMPGQ079-19","5P_DEL":0,"3P_SCORE_DELTA":4,"ORIENTATION":"RC","5P_INS":0,"3P_UMI":"bc1097_rc","3P_START":1,"5P_SCORE":16.0,"5P_IDENTSTR":"................","5P_DIFFS":0,"3P_IDENTSTR":"................","3P_OVERLAP":16,"3P_DIFFS":0,"3P_INS":0,"MID_GROUP":"BL-107A8X:BIOUG47777","3P_DEL":0,"3P_LOCATION":"F","5P_SCORE_DELTA":4,"5P_OVERLAP":16,"5P_START":1},{"5P_UMI":"bc1084","5P_LOCATION":"R","READ":"m54146_190729_151026\/71631011\/ccs","3P_SCORE":16.0,"MID":"KMPUH1047-19","5P_DEL":0,"3P_SCORE_DELTA":4,"ORIENTATION":"RC","5P_INS":1,"3P_UMI":"bc1097_rc","3P_START":1,"5P_SCORE":16.0,"5P_IDENTSTR":"................","5P_DIFFS":0,"3P_IDENTSTR":"................","3P_OVERLAP":16,"3P_DIFFS":0,"3P_INS":0,"MID_GROUP":"BL-107AC1:BIOUG48030","3P_DEL":0,"3P_LOCATION":"F","5P_SCORE_DELTA":4,"5P_OVERLAP":16,"5P_START":1},{"5P_UMI":"bc1009","5P_LOCATION":"R","READ":"m54146_190729_151026\/15991682\/ccs","3P_SCORE":16.0,"MID":"KMPRN1177-19","5P_DEL":0,"3P_SCORE_DELTA":4,"ORIENTATION":"RC","5P_INS":0,"3P_UMI":"bc1097_rc","3P_START":1,"5P_SCORE":16.0,"5P_IDENTSTR":"................","5P_DIFFS":0,"3P_IDENTSTR":"................","3P_OVERLAP":16,"3P_DIFFS":0,"3P_INS":0,"MID_GROUP":"BL-1079UE:BIOUG48053","3P_DEL":0,"3P_LOCATION":"F","5P_SCORE_DELTA":4,"5P_OVERLAP":16,"5P_START":2},{"5P_UMI":"bc1009","5P_LOCATION":"R","READ":"m54146_190729_151026\/22676466\/ccs","3P_SCORE":16.0,"MID":"KMPRN1177-19","5P_DEL":0,"3P_SCORE_DELTA":4,"ORIENTATION":"RC","5P_INS":0,"3P_UMI":"bc1097_rc","3P_START":1,"5P_SCORE":16.0,"5P_IDENTSTR":"................","5P_DIFFS":0,"3P_IDENTSTR":"................","3P_OVERLAP":16,"3P_DIFFS":0,"3P_INS":0,"MID_GROUP":"BL-1079UE:BIOUG48053","3P_DEL":0,"3P_LOCATION":"F","5P_SCORE_DELTA":4,"5P_OVERLAP":16,"5P_START":1},{"5P_UMI":"bc1075","5P_LOCATION":"F","READ":"m54146_190729_151026\/38142877\/ccs","3P_SCORE":16.0,"MID":"KMPUH422-19","5P_DEL":0,"3P_SCORE_DELTA":4,"ORIENTATION":"F","5P_INS":0,"3P_UMI":"bc1136_rc","3P_START":1,"5P_SCORE":16.0,"5P_IDENTSTR":"................","5P_DIFFS":0,"3P_IDENTSTR":"................","3P_OVERLAP":16,"3P_DIFFS":0,"3P_INS":0,"MID_GROUP":"BL-107ABJ:BIOUG47890","3P_DEL":0,"3P_LOCATION":"R","5P_SCORE_DELTA":4,"5P_OVERLAP":16,"5P_START":1},{"5P_UMI":"bc1075","5P_LOCATION":"F","READ":"m54146_190729_151026\/43450551\/ccs","3P_SCORE":16.0,"MID":"KMPNT1487-19","5P_DEL":0,"3P_SCORE_DELTA":4,"ORIENTATION":"F","5P_INS":0,"3P_UMI":"bc1156_rc","3P_START":1,"5P_SCORE":16.0,"5P_IDENTSTR":"................","5P_DIFFS":0,"3P_IDENTSTR":"................","3P_OVERLAP":16,"3P_DIFFS":0,"3P_INS":0,"MID_GROUP":"BL-107ABS:BIOUG47849","3P_DEL":0,"3P_LOCATION":"R","5P_SCORE_DELTA":4,"5P_OVERLAP":16,"5P_START":1},{"5P_UMI":"bc1075","5P_LOCATION":"F","READ":"m54146_190729_151026\/13500794\/ccs","3P_SCORE":14.0,"MID":"KMPUH426-19","5P_DEL":0,"3P_SCORE_DELTA":4,"ORIENTATION":"F","5P_INS":0,"3P_UMI":"bc1144_rc","3P_START":1,"5P_SCORE":16.0,"5P_IDENTSTR":"................","5P_DIFFS":0,"3P_IDENTSTR":"GT..............","3P_OVERLAP":16,"3P_DIFFS":2,"3P_INS":0,"MID_GROUP":"BL-107ABJ:BIOUG47890","3P_DEL":0,"3P_LOCATION":"R","5P_SCORE_DELTA":4,"5P_OVERLAP":16,"5P_START":1},{"5P_UMI":"bc1075","5P_LOCATION":"F","READ":"m54146_190729_151026\/25887397\/ccs","3P_SCORE":16.0,"MID":"KMPNT1299-19","5P_DEL":0,"3P_SCORE_DELTA":4,"ORIENTATION":"F","5P_INS":0,"3P_UMI":"bc1159_rc","3P_START":1,"5P_SCORE":16.0,"5P_IDENTSTR":"................","5P_DIFFS":0,"3P_IDENTSTR":"................","3P_OVERLAP":16,"3P_DIFFS":0,"3P_INS":0,"MID_GROUP":"BL-107ABS:BIOUG47847","3P_DEL":0,"3P_LOCATION":"R","5P_SCORE_DELTA":4,"5P_OVERLAP":16,"5P_START":1},{"5P_UMI":"bc1075","5P_LOCATION":"F","READ":"m54146_190729_151026\/26870376\/ccs","3P_SCORE":16.0,"MID":"KMPUH416-19","5P_DEL":0,"3P_SCORE_DELTA":3.5,"ORIENTATION":"F","5P_INS":0,"3P_UMI":"bc1124_rc","3P_START":1,"5P_SCORE":16.0,"5P_IDENTSTR":"................","5P_DIFFS":0,"3P_IDENTSTR":"................","3P_OVERLAP":16,"3P_DIFFS":0,"3P_INS":0,"MID_GROUP":"BL-107ABJ:BIOUG47890","3P_DEL":0,"3P_LOCATION":"R","5P_SCORE_DELTA":4,"5P_OVERLAP":16,"5P_START":1},{"5P_UMI":"bc1094","5P_LOCATION":"F","READ":"m54146_190729_151026\/47252286\/ccs","3P_SCORE":16.0,"MID":"KMPNQ2579-19","5P_DEL":0,"3P_SCORE_DELTA":4,"ORIENTATION":"F","5P_INS":0,"3P_UMI":"bc1148_rc","3P_START":1,"5P_SCORE":16.0,"5P_IDENTSTR":"................","5P_DIFFS":0,"3P_IDENTSTR":"................","3P_OVERLAP":16,"3P_DIFFS":0,"3P_INS":0,"MID_GROUP":"BL-107ABN:BIOUG47736","3P_DEL":0,"3P_LOCATION":"R","5P_SCORE_DELTA":4,"5P_OVERLAP":16,"5P_START":1},{"5P_UMI":"bc1083","5P_LOCATION":"F","READ":"m54146_190729_151026\/53478344\/ccs","3P_SCORE":16.0,"MID":"KMPUH1153-19","5P_DEL":0,"3P_SCORE_DELTA":4,"ORIENTATION":"F","5P_INS":0,"3P_UMI":"bc1119_rc","3P_START":1,"5P_SCORE":16.0,"5P_IDENTSTR":"................","5P_DIFFS":0,"3P_IDENTSTR":"................","3P_OVERLAP":16,"3P_DIFFS":0,"3P_INS":0,"MID_GROUP":"BL-107AC1:BIOUG48031","3P_DEL":0,"3P_LOCATION":"R","5P_SCORE_DELTA":4,"5P_OVERLAP":16,"5P_START":1},{"5P_UMI":"bc1060","5P_LOCATION":"R","READ":"m54146_190729_151026\/13500812\/ccs","3P_SCORE":16.0,"MID":"KMPFR1257-19","5P_DEL":0,"3P_SCORE_DELTA":4,"ORIENTATION":"RC","5P_INS":0,"3P_UMI":"bc1117_rc","3P_START":1,"5P_SCORE":16.0,"5P_IDENTSTR":"................","5P_DIFFS":0,"3P_IDENTSTR":"................","3P_OVERLAP":16,"3P_DIFFS":0,"3P_INS":0,"MID_GROUP":"BL-107ACQ:BIOUG48157","3P_DEL":0,"3P_LOCATION":"F","5P_SCORE_DELTA":4,"5P_OVERLAP":16,"5P_START":1},{"5P_UMI":"bc1093","5P_LOCATION":"F","READ":"m54146_190729_151026\/37487139\/ccs","3P_SCORE":16.0,"MID":"KMPRO947-19","5P_DEL":0,"3P_SCORE_DELTA":2.5,"ORIENTATION":"F","5P_INS":0,"3P_UMI":"bc1124_rc","3P_START":1,"5P_SCORE":16.0,"5P_IDENTSTR":"................","5P_DIFFS":0,"3P_IDENTSTR":"................","3P_OVERLAP":16,"3P_DIFFS":0,"3P_INS":0,"MID_GROUP":"BL-107ABF:BIOUG47961","3P_DEL":0,"3P_LOCATION":"R","5P_SCORE_DELTA":4,"5P_OVERLAP":16,"5P_START":1},{"5P_UMI":"bc1093","5P_LOCATION":"F","READ":"m54146_190729_151026\/51053069\/ccs","3P_SCORE":16.0,"MID":"KMPUH1013-19","5P_DEL":0,"3P_SCORE_DELTA":4,"ORIENTATION":"F","5P_INS":0,"3P_UMI":"bc1100_rc","3P_START":1,"5P_SCORE":16.0,"5P_IDENTSTR":"................","5P_DIFFS":0,"3P_IDENTSTR":"................","3P_OVERLAP":16,"3P_DIFFS":0,"3P_INS":0,"MID_GROUP":"BL-107AC1:BIOUG48029","3P_DEL":0,"3P_LOCATION":"R","5P_SCORE_DELTA":4,"5P_OVERLAP":16,"5P_START":1},{"5P_UMI":"bc1093","5P_LOCATION":"F","READ":"m54146_190729_151026\/33685999\/ccs","3P_SCORE":16.0,"MID":"KMPRO947-19","5P_DEL":0,"3P_SCORE_DELTA":2.5,"ORIENTATION":"F","5P_INS":0,"3P_UMI":"bc1124_rc","3P_START":1,"5P_SCORE":16.0,"5P_IDENTSTR":"................","5P_DIFFS":0,"3P_IDENTSTR":"................","3P_OVERLAP":16,"3P_DIFFS":0,"3P_INS":0,"MID_GROUP":"BL-107ABF:BIOUG47961","3P_DEL":0,"3P_LOCATION":"R","5P_SCORE_DELTA":4,"5P_OVERLAP":16,"5P_START":1},{"5P_UMI":"bc1041","5P_LOCATION":"R","READ":"m54146_190729_151026\/46596210\/ccs","3P_SCORE":16.0,"MID":"KMPFR1053-19","5P_DEL":2,"3P_SCORE_DELTA":2.5,"ORIENTATION":"RC","5P_INS":0,"3P_UMI":"bc1113_rc","3P_START":1,"5P_SCORE":15.0,"5P_IDENTSTR":"...........-...-","5P_DIFFS":0,"3P_IDENTSTR":"................","3P_OVERLAP":16,"3P_DIFFS":0,"3P_INS":0,"MID_GROUP":"BL-107ABY:BIOUG48155","3P_DEL":0,"3P_LOCATION":"F","5P_SCORE_DELTA":4,"5P_OVERLAP":14,"5P_START":1},{"5P_UMI":"bc1076","5P_LOCATION":"F","READ":"m54146_190729_151026\/5898513\/ccs","3P_SCORE":16.0,"MID":"KMPNT1578-19","5P_DEL":0,"3P_SCORE_DELTA":4,"ORIENTATION":"F","5P_INS":0,"3P_UMI":"bc1148_rc","3P_START":1,"5P_SCORE":16.0,"5P_IDENTSTR":"................","5P_DIFFS":0,"3P_IDENTSTR":"................","3P_OVERLAP":16,"3P_DIFFS":0,"3P_INS":0,"MID_GROUP":"BL-107ABS:BIOUG47850","3P_DEL":0,"3P_LOCATION":"R","5P_SCORE_DELTA":4,"5P_OVERLAP":16,"5P_START":1},{"READ":"m54146_190729_151026\/58524502\/ccs","ORIENTATION":"U","MID":null},{"5P_UMI":"bc1009","5P_LOCATION":"R","READ":"m54146_190729_151026\/62652961\/ccs","3P_SCORE":16.0,"MID":"KMPRN1177-19","5P_DEL":0,"3P_SCORE_DELTA":4,"ORIENTATION":"RC","5P_INS":0,"3P_UMI":"bc1097_rc","3P_START":1,"5P_SCORE":16.0,"5P_IDENTSTR":"................","5P_DIFFS":0,"3P_IDENTSTR":"................","3P_OVERLAP":16,"3P_DIFFS":0,"3P_INS":0,"MID_GROUP":"BL-1079UE:BIOUG48053","3P_DEL":0,"3P_LOCATION":"F","5P_SCORE_DELTA":4,"5P_OVERLAP":16,"5P_START":1},{"5P_UMI":"bc1075","5P_LOCATION":"F","READ":"m54146_190729_151026\/71238042\/ccs","3P_SCORE":16.0,"MID":"KMPNT1490-19","5P_DEL":0,"3P_SCORE_DELTA":2.5,"ORIENTATION":"F","5P_INS":0,"3P_UMI":"bc1162_rc","3P_START":1,"5P_SCORE":16.0,"5P_IDENTSTR":"................","5P_DIFFS":0,"3P_IDENTSTR":"................","3P_OVERLAP":16,"3P_DIFFS":0,"3P_INS":0,"MID_GROUP":"BL-107ABS:BIOUG47849","3P_DEL":0,"3P_LOCATION":"R","5P_SCORE_DELTA":4,"5P_OVERLAP":16,"5P_START":1},{"5P_UMI":"bc1093","5P_LOCATION":"F","READ":"m54146_190729_151026\/36504354\/ccs","3P_SCORE":16.0,"MID":"KMPUH1204-19","5P_DEL":0,"3P_SCORE_DELTA":4,"ORIENTATION":"F","5P_INS":0,"3P_UMI":"bc1101_rc","3P_START":1,"5P_SCORE":16.0,"5P_IDENTSTR":"................","5P_DIFFS":0,"3P_IDENTSTR":"................","3P_OVERLAP":16,"3P_DIFFS":0,"3P_INS":0,"MID_GROUP":"BL-107AC1:BIOUG48031","3P_DEL":0,"3P_LOCATION":"R","5P_SCORE_DELTA":4,"5P_OVERLAP":16,"5P_START":1},{"5P_UMI":"bc1095","5P_LOCATION":"R","READ":"m54146_190729_151026\/68943947\/ccs","3P_SCORE":16.0,"MID":"KMPNU1409-19","5P_DEL":0,"3P_SCORE_DELTA":2.5,"ORIENTATION":"RC","5P_INS":0,"3P_UMI":"bc1163_rc","3P_START":1,"5P_SCORE":16.0,"5P_IDENTSTR":"................","5P_DIFFS":0,"3P_IDENTSTR":"................","3P_OVERLAP":16,"3P_DIFFS":0,"3P_INS":0,"MID_GROUP":"BL-107ABN:BIOUG47677","3P_DEL":0,"3P_LOCATION":"F","5P_SCORE_DELTA":4,"5P_OVERLAP":16,"5P_START":1},{"5P_UMI":"bc1035","5P_LOCATION":"R","READ":"m54146_190729_151026\/17695119\/ccs","3P_SCORE":16.0,"MID":"KMPGV175-19","5P_DEL":0,"3P_SCORE_DELTA":2.5,"ORIENTATION":"RC","5P_INS":0,"3P_UMI":"bc1163_rc","3P_START":1,"5P_SCORE":16.0,"5P_IDENTSTR":"................","5P_DIFFS":0,"3P_IDENTSTR":"................","3P_OVERLAP":16,"3P_DIFFS":0,"3P_INS":0,"MID_GROUP":"BL-107ABR:BIOUG47876","3P_DEL":0,"3P_LOCATION":"F","5P_SCORE_DELTA":4,"5P_OVERLAP":16,"5P_START":1},{"5P_UMI":"bc1029","5P_LOCATION":"F","READ":"m54146_190729_151026\/58917003\/ccs","3P_SCORE":16.0,"MID":"KMPFS426-19","5P_DEL":0,"3P_SCORE_DELTA":4,"ORIENTATION":"F","5P_INS":0,"3P_UMI":"bc1173_rc","3P_START":1,"5P_SCORE":16.0,"5P_IDENTSTR":"................","5P_DIFFS":0,"3P_IDENTSTR":"................","3P_OVERLAP":16,"3P_DIFFS":0,"3P_INS":0,"MID_GROUP":"BL-107ABQ:BIOUG48121","3P_DEL":0,"3P_LOCATION":"R","5P_SCORE_DELTA":4,"5P_OVERLAP":16,"5P_START":1},{"5P_UMI":"bc1090","5P_LOCATION":"R","READ":"m54146_190729_151026\/42795295\/ccs","3P_SCORE":16.0,"MID":"KMPUH1085-19","5P_DEL":0,"3P_SCORE_DELTA":4,"ORIENTATION":"RC","5P_INS":0,"3P_UMI":"bc1101_rc","3P_START":1,"5P_SCORE":16.0,"5P_IDENTSTR":"................","5P_DIFFS":0,"3P_IDENTSTR":"................","3P_OVERLAP":16,"3P_DIFFS":0,"3P_INS":0,"MID_GROUP":"BL-107AC1:BIOUG48030","3P_DEL":0,"3P_LOCATION":"F","5P_SCORE_DELTA":4,"5P_OVERLAP":16,"5P_START":1},{"5P_UMI":"bc1046","5P_LOCATION":"R","READ":"m54146_190729_151026\/12779670\/ccs","3P_SCORE":16.0,"MID":"KMPFR1166-19","5P_DEL":0,"3P_SCORE_DELTA":4,"ORIENTATION":"RC","5P_INS":0,"3P_UMI":"bc1101_rc","3P_START":1,"5P_SCORE":16.0,"5P_IDENTSTR":"................","5P_DIFFS":0,"3P_IDENTSTR":"................","3P_OVERLAP":16,"3P_DIFFS":0,"3P_INS":0,"MID_GROUP":"BL-107ABY:BIOUG48156","3P_DEL":0,"3P_LOCATION":"F","5P_SCORE_DELTA":4,"5P_OVERLAP":16,"5P_START":1},{"5P_UMI":"bc1077","5P_LOCATION":"R","READ":"m54146_190729_151026\/51314819\/ccs","3P_SCORE":16.0,"MID":"KMPUH436-19","5P_DEL":0,"3P_SCORE_DELTA":3.0,"ORIENTATION":"RC","5P_INS":0,"3P_UMI":"bc1140_rc","3P_START":1,"5P_SCORE":16.0,"5P_IDENTSTR":"................","5P_DIFFS":0,"3P_IDENTSTR":"................","3P_OVERLAP":16,"3P_DIFFS":0,"3P_INS":0,"MID_GROUP":"BL-107ABJ:BIOUG47890","3P_DEL":0,"3P_LOCATION":"F","5P_SCORE_DELTA":4,"5P_OVERLAP":16,"5P_START":1},{"5P_UMI":"bc1023","5P_LOCATION":"R","READ":"m54146_190729_151026\/11863031\/ccs","3P_SCORE":16.0,"MID":"KMPRT302-19","5P_DEL":0,"3P_SCORE_DELTA":4,"ORIENTATION":"RC","5P_INS":0,"3P_UMI":"bc1186_rc","3P_START":1,"5P_SCORE":16.0,"5P_IDENTSTR":"................","5P_DIFFS":0,"3P_IDENTSTR":"................","3P_OVERLAP":16,"3P_DIFFS":0,"3P_INS":0,"MID_GROUP":"BL-107ABQ:BIOUG48034","3P_DEL":0,"3P_LOCATION":"F","5P_SCORE_DELTA":4,"5P_OVERLAP":16,"5P_START":1},{"READ":"m54146_190729_151026\/37552242\/ccs","ORIENTATION":"U","MID":null},{"READ":"m54146_190729_151026\/47710366\/ccs","ORIENTATION":"U","MID":null},{"5P_UMI":"bc1049","5P_LOCATION":"R","READ":"m54146_190729_151026\/67633278\/ccs","3P_SCORE":16.0,"MID":"KMPNT570-19","5P_DEL":0,"3P_SCORE_DELTA":4,"ORIENTATION":"RC","5P_INS":0,"3P_UMI":"bc1152_rc","3P_START":1,"5P_SCORE":16.0,"5P_IDENTSTR":"................","5P_DIFFS":0,"3P_IDENTSTR":"................","3P_OVERLAP":16,"3P_DIFFS":0,"3P_INS":0,"MID_GROUP":"BL-107ACR:BIOUG47768","3P_DEL":0,"3P_LOCATION":"F","5P_SCORE_DELTA":4,"5P_OVERLAP":16,"5P_START":1},{"5P_UMI":"bc1084","5P_LOCATION":"R","READ":"m54146_190729_151026\/22282893\/ccs","3P_SCORE":16.0,"MID":"KMPNQ2521-19","5P_DEL":0,"3P_SCORE_DELTA":4,"ORIENTATION":"RC","5P_INS":0,"3P_UMI":"bc1152_rc","3P_START":1,"5P_SCORE":16.0,"5P_IDENTSTR":"................","5P_DIFFS":0,"3P_IDENTSTR":"................","3P_OVERLAP":16,"3P_DIFFS":0,"3P_INS":0,"MID_GROUP":"BL-107ABN:BIOUG47736","3P_DEL":0,"3P_LOCATION":"F","5P_SCORE_DELTA":4,"5P_OVERLAP":16,"5P_START":1},{"5P_UMI":"bc1094","5P_LOCATION":"R","READ":"m54146_190729_151026\/5505983\/ccs","3P_SCORE":16.0,"MID":"KMPRO855-19","5P_DEL":0,"3P_SCORE_DELTA":4,"ORIENTATION":"RC","5P_INS":0,"3P_UMI":"bc1130_rc","3P_START":1,"5P_SCORE":15.5,"5P_IDENTSTR":"...............","5P_DIFFS":0,"3P_IDENTSTR":"................","3P_OVERLAP":16,"3P_DIFFS":0,"3P_INS":0,"MID_GROUP":"BL-107ABF:BIOUG47960","3P_DEL":0,"3P_LOCATION":"F","5P_SCORE_DELTA":4,"5P_OVERLAP":15,"5P_START":7},{"5P_UMI":"bc1043","5P_LOCATION":"F","READ":"m54146_190729_151026\/43188413\/ccs","3P_SCORE":15.5,"MID":"KMPGV587-19","5P_DEL":0,"3P_SCORE_DELTA":4,"ORIENTATION":"F","5P_INS":0,"3P_UMI":"bc1178_rc","3P_START":1,"5P_SCORE":16.0,"5P_IDENTSTR":"................","5P_DIFFS":0,"3P_IDENTSTR":"..-.............","3P_OVERLAP":15,"3P_DIFFS":0,"3P_INS":0,"MID_GROUP":"BL-107ABI:BIOUG47932","3P_DEL":1,"3P_LOCATION":"R","5P_SCORE_DELTA":4,"5P_OVERLAP":16,"5P_START":1},{"READ":"m54146_190729_151026\/67502241\/ccs","ORIENTATION":"U","MID":null},{"5P_UMI":"bc1043","5P_LOCATION":"F","READ":"m54146_190729_151026\/72351855\/ccs","3P_SCORE":16.0,"MID":"KMPGV125-19","5P_DEL":0,"3P_SCORE_DELTA":4,"ORIENTATION":"F","5P_INS":0,"3P_UMI":"bc1158_rc","3P_START":1,"5P_SCORE":16.0,"5P_IDENTSTR":"................","5P_DIFFS":0,"3P_IDENTSTR":"................","3P_OVERLAP":16,"3P_DIFFS":0,"3P_INS":0,"MID_GROUP":"BL-107ABR:BIOUG47875","3P_DEL":0,"3P_LOCATION":"R","5P_SCORE_DELTA":4,"5P_OVERLAP":16,"5P_START":1},{"READ":"m54146_190729_151026\/24969933\/ccs","ORIENTATION":"U","MID":null},{"5P_UMI":"bc1079","5P_LOCATION":"R","READ":"m54146_190729_151026\/43385576\/ccs","3P_SCORE":16.0,"MID":"KMPNT1325-19","5P_DEL":0,"3P_SCORE_DELTA":4,"ORIENTATION":"RC","5P_INS":0,"3P_UMI":"bc1163_rc","3P_START":1,"5P_SCORE":16.0,"5P_IDENTSTR":"................","5P_DIFFS":0,"3P_IDENTSTR":"................","3P_OVERLAP":16,"3P_DIFFS":0,"3P_INS":0,"MID_GROUP":"BL-107ABS:BIOUG47847","3P_DEL":0,"3P_LOCATION":"F","5P_SCORE_DELTA":4,"5P_OVERLAP":16,"5P_START":1},{"5P_UMI":"bc1085","5P_LOCATION":"R","READ":"m54146_190729_151026\/46006345\/ccs","3P_SCORE":16.0,"MID":"KMPNU1349-19","5P_DEL":0,"3P_SCORE_DELTA":4,"ORIENTATION":"RC","5P_INS":0,"3P_UMI":"bc1163_rc","3P_START":1,"5P_SCORE":16.0,"5P_IDENTSTR":"................","5P_DIFFS":0,"3P_IDENTSTR":"................","3P_OVERLAP":16,"3P_DIFFS":0,"3P_INS":0,"MID_GROUP":"BL-107ABN:BIOUG47677","3P_DEL":0,"3P_LOCATION":"F","5P_SCORE_DELTA":4,"5P_OVERLAP":16,"5P_START":1},{"5P_UMI":"bc1003","5P_LOCATION":"R","READ":"m54146_190729_151026\/67633641\/ccs","3P_SCORE":16.0,"MID":"KMPGX939-19","5P_DEL":0,"3P_SCORE_DELTA":4,"ORIENTATION":"RC","5P_INS":0,"3P_UMI":"bc1163_rc","3P_START":1,"5P_SCORE":16.0,"5P_IDENTSTR":"................","5P_DIFFS":0,"3P_IDENTSTR":"................","3P_OVERLAP":16,"3P_DIFFS":0,"3P_INS":0,"MID_GROUP":"BL-107A8Y:BIOUG47951","3P_DEL":0,"3P_LOCATION":"F","5P_SCORE_DELTA":4,"5P_OVERLAP":16,"5P_START":1},{"5P_UMI":"bc1032","5P_LOCATION":"R","READ":"m54146_190729_151026\/33358064\/ccs","3P_SCORE":14.0,"MID":"KMPRT636-19","5P_DEL":0,"3P_SCORE_DELTA":4,"ORIENTATION":"RC","5P_INS":0,"3P_UMI":"bc1163_rc","3P_START":1,"5P_SCORE":16.0,"5P_IDENTSTR":"................","5P_DIFFS":0,"3P_IDENTSTR":"TA..............","3P_OVERLAP":16,"3P_DIFFS":2,"3P_INS":0,"MID_GROUP":"BL-107ABL:BIOUG48037","3P_DEL":0,"3P_LOCATION":"F","5P_SCORE_DELTA":4,"5P_OVERLAP":16,"5P_START":1},{"5P_UMI":"bc1036","5P_LOCATION":"R","READ":"m54146_190729_151026\/26476809\/ccs","3P_SCORE":14.0,"MID":"KMPGV266-19","5P_DEL":0,"3P_SCORE_DELTA":4,"ORIENTATION":"RC","5P_INS":0,"3P_UMI":"bc1155_rc","3P_START":1,"5P_SCORE":16.0,"5P_IDENTSTR":"................","5P_DIFFS":0,"3P_IDENTSTR":"TA..............","3P_OVERLAP":16,"3P_DIFFS":2,"3P_INS":0,"MID_GROUP":"BL-107ABR:BIOUG47877","3P_DEL":0,"3P_LOCATION":"F","5P_SCORE_DELTA":4,"5P_OVERLAP":16,"5P_START":1},{"5P_UMI":"bc1064","5P_LOCATION":"F","READ":"m54146_190729_151026\/10355449\/ccs","3P_SCORE":16.0,"MID":"KMPNT561-19","5P_DEL":0,"3P_SCORE_DELTA":4,"ORIENTATION":"F","5P_INS":0,"3P_UMI":"bc1155_rc","3P_START":1,"5P_SCORE":16.0,"5P_IDENTSTR":"................","5P_DIFFS":0,"3P_IDENTSTR":"................","3P_OVERLAP":16,"3P_DIFFS":0,"3P_INS":0,"MID_GROUP":"BL-107ACR:BIOUG47767","3P_DEL":0,"3P_LOCATION":"R","5P_SCORE_DELTA":4,"5P_OVERLAP":16,"5P_START":1},{"5P_UMI":"bc1064","5P_LOCATION":"F","READ":"m54146_190729_151026\/34341512\/ccs","3P_SCORE":16.0,"MID":"KMPNT367-19","5P_DEL":0,"3P_SCORE_DELTA":4,"ORIENTATION":"F","5P_INS":0,"3P_UMI":"bc1172_rc","3P_START":1,"5P_SCORE":16.0,"5P_IDENTSTR":"................","5P_DIFFS":0,"3P_IDENTSTR":"................","3P_OVERLAP":16,"3P_DIFFS":0,"3P_INS":0,"MID_GROUP":"BL-107AC4:BIOUG47554","3P_DEL":0,"3P_LOCATION":"R","5P_SCORE_DELTA":4,"5P_OVERLAP":16,"5P_START":1},{"5P_UMI":"bc1064","5P_LOCATION":"F","READ":"m54146_190729_151026\/33751617\/ccs","3P_SCORE":16.0,"MID":"KMPNT186-19","5P_DEL":0,"3P_SCORE_DELTA":4,"ORIENTATION":"F","5P_INS":0,"3P_UMI":"bc1189_rc","3P_START":1,"5P_SCORE":16.0,"5P_IDENTSTR":"................","5P_DIFFS":0,"3P_IDENTSTR":"................","3P_OVERLAP":16,"3P_DIFFS":0,"3P_INS":0,"MID_GROUP":"BL-107AC4:BIOUG47552","3P_DEL":0,"3P_LOCATION":"R","5P_SCORE_DELTA":4,"5P_OVERLAP":16,"5P_START":1},{"5P_UMI":"bc1029","5P_LOCATION":"F","READ":"m54146_190729_151026\/37617921\/ccs","3P_SCORE":16.0,"MID":"KMPFS434-19","5P_DEL":0,"3P_SCORE_DELTA":4,"ORIENTATION":"F","5P_INS":0,"3P_UMI":"bc1189_rc","3P_START":1,"5P_SCORE":16.0,"5P_IDENTSTR":"................","5P_DIFFS":0,"3P_IDENTSTR":"................","3P_OVERLAP":16,"3P_DIFFS":0,"3P_INS":0,"MID_GROUP":"BL-107ABQ:BIOUG48121","3P_DEL":0,"3P_LOCATION":"R","5P_SCORE_DELTA":3.5,"5P_OVERLAP":16,"5P_START":1},{"5P_UMI":"bc1029","5P_LOCATION":"F","READ":"m54146_190729_151026\/39321958\/ccs","3P_SCORE":16.0,"MID":"KMPFS435-19","5P_DEL":0,"3P_SCORE_DELTA":4,"ORIENTATION":"F","5P_INS":0,"3P_UMI":"bc1191_rc","3P_START":1,"5P_SCORE":16.0,"5P_IDENTSTR":"................","5P_DIFFS":0,"3P_IDENTSTR":"................","3P_OVERLAP":16,"3P_DIFFS":0,"3P_INS":0,"MID_GROUP":"BL-107ABQ:BIOUG48121","3P_DEL":0,"3P_LOCATION":"R","5P_SCORE_DELTA":3.5,"5P_OVERLAP":16,"5P_START":1},{"5P_UMI":"bc1029","5P_LOCATION":"F","READ":"m54146_190729_151026\/44040842\/ccs","3P_SCORE":16.0,"MID":"KMPFS428-19","5P_DEL":0,"3P_SCORE_DELTA":4,"ORIENTATION":"F","5P_INS":0,"3P_UMI":"bc1177_rc","3P_START":1,"5P_SCORE":16.0,"5P_IDENTSTR":"................","5P_DIFFS":0,"3P_IDENTSTR":"................","3P_OVERLAP":16,"3P_DIFFS":0,"3P_INS":0,"MID_GROUP":"BL-107ABQ:BIOUG48121","3P_DEL":0,"3P_LOCATION":"R","5P_SCORE_DELTA":3.5,"5P_OVERLAP":16,"5P_START":1},{"5P_UMI":"bc1029","5P_LOCATION":"F","READ":"m54146_190729_151026\/58196821\/ccs","3P_SCORE":16.0,"MID":"KMPFS435-19","5P_DEL":0,"3P_SCORE_DELTA":4,"ORIENTATION":"F","5P_INS":0,"3P_UMI":"bc1191_rc","3P_START":1,"5P_SCORE":16.0,"5P_IDENTSTR":"................","5P_DIFFS":0,"3P_IDENTSTR":"................","3P_OVERLAP":16,"3P_DIFFS":0,"3P_INS":0,"MID_GROUP":"BL-107ABQ:BIOUG48121","3P_DEL":0,"3P_LOCATION":"R","5P_SCORE_DELTA":3.5,"5P_OVERLAP":16,"5P_START":1},{"5P_UMI":"bc1029","5P_LOCATION":"F","READ":"m54146_190729_151026\/69140606\/ccs","3P_SCORE":16.0,"MID":"KMPRT714-19","5P_DEL":0,"3P_SCORE_DELTA":4,"ORIENTATION":"F","5P_INS":0,"3P_UMI":"bc1154_rc","3P_START":1,"5P_SCORE":16.0,"5P_IDENTSTR":"................","5P_DIFFS":0,"3P_IDENTSTR":"................","3P_OVERLAP":16,"3P_DIFFS":0,"3P_INS":0,"MID_GROUP":"BL-107ABL:BIOUG48038","3P_DEL":0,"3P_LOCATION":"R","5P_SCORE_DELTA":3.5,"5P_OVERLAP":16,"5P_START":1},{"5P_UMI":"bc1029","5P_LOCATION":"F","READ":"m54146_190729_151026\/72090182\/ccs","3P_SCORE":16.0,"MID":"KMPGQ308-19","5P_DEL":0,"3P_SCORE_DELTA":4,"ORIENTATION":"F","5P_INS":0,"3P_UMI":"bc1107_rc","3P_START":5,"5P_SCORE":16.0,"5P_IDENTSTR":"................","5P_DIFFS":0,"3P_IDENTSTR":"................","3P_OVERLAP":16,"3P_DIFFS":0,"3P_INS":0,"MID_GROUP":"BL-107A8X:BIOUG47780","3P_DEL":0,"3P_LOCATION":"R","5P_SCORE_DELTA":3.5,"5P_OVERLAP":16,"5P_START":1},{"5P_UMI":"bc1029","5P_LOCATION":"F","READ":"m54146_190729_151026\/16253153\/ccs","3P_SCORE":16.0,"MID":"KMPFS433-19","5P_DEL":0,"3P_SCORE_DELTA":4,"ORIENTATION":"F","5P_INS":0,"3P_UMI":"bc1187_rc","3P_START":1,"5P_SCORE":16.0,"5P_IDENTSTR":"................","5P_DIFFS":0,"3P_IDENTSTR":"................","3P_OVERLAP":16,"3P_DIFFS":0,"3P_INS":0,"MID_GROUP":"BL-107ABQ:BIOUG48121","3P_DEL":0,"3P_LOCATION":"R","5P_SCORE_DELTA":3.5,"5P_OVERLAP":16,"5P_START":1},{"5P_UMI":"bc1029","5P_LOCATION":"F","READ":"m54146_190729_151026\/19005637\/ccs","3P_SCORE":16.0,"MID":"KMPRT335-19","5P_DEL":0,"3P_SCORE_DELTA":4,"ORIENTATION":"F","5P_INS":0,"3P_UMI":"bc1180_rc","3P_START":1,"5P_SCORE":16.0,"5P_IDENTSTR":"................","5P_DIFFS":0,"3P_IDENTSTR":"................","3P_OVERLAP":16,"3P_DIFFS":0,"3P_INS":0,"MID_GROUP":"BL-107ABQ:BIOUG48034","3P_DEL":0,"3P_LOCATION":"R","5P_SCORE_DELTA":3.5,"5P_OVERLAP":16,"5P_START":1},{"5P_UMI":"bc1029","5P_LOCATION":"F","READ":"m54146_190729_151026\/25101184\/ccs","3P_SCORE":16.0,"MID":"KMPGQ303-19","5P_DEL":0,"3P_SCORE_DELTA":4,"ORIENTATION":"F","5P_INS":0,"3P_UMI":"bc1097_rc","3P_START":1,"5P_SCORE":16.0,"5P_IDENTSTR":"................","5P_DIFFS":0,"3P_IDENTSTR":"................","3P_OVERLAP":16,"3P_DIFFS":0,"3P_INS":0,"MID_GROUP":"BL-107A8X:BIOUG47780","3P_DEL":0,"3P_LOCATION":"R","5P_SCORE_DELTA":3.5,"5P_OVERLAP":16,"5P_START":1},{"5P_UMI":"bc1029","5P_LOCATION":"F","READ":"m54146_190729_151026\/25363402\/ccs","3P_SCORE":16.0,"MID":"KMPFS428-19","5P_DEL":0,"3P_SCORE_DELTA":4,"ORIENTATION":"F","5P_INS":0,"3P_UMI":"bc1177_rc","3P_START":1,"5P_SCORE":16.0,"5P_IDENTSTR":"................","5P_DIFFS":0,"3P_IDENTSTR":"................","3P_OVERLAP":16,"3P_DIFFS":0,"3P_INS":0,"MID_GROUP":"BL-107ABQ:BIOUG48121","3P_DEL":0,"3P_LOCATION":"R","5P_SCORE_DELTA":3.5,"5P_OVERLAP":16,"5P_START":1},{"5P_UMI":"bc1029","5P_LOCATION":"F","READ":"m54146_190729_151026\/27787602\/ccs","3P_SCORE":16.0,"MID":"KMPFS426-19","5P_DEL":0,"3P_SCORE_DELTA":4,"ORIENTATION":"F","5P_INS":0,"3P_UMI":"bc1173_rc","3P_START":1,"5P_SCORE":16.0,"5P_IDENTSTR":"................","5P_DIFFS":0,"3P_IDENTSTR":"................","3P_OVERLAP":16,"3P_DIFFS":0,"3P_INS":0,"MID_GROUP":"BL-107ABQ:BIOUG48121","3P_DEL":0,"3P_LOCATION":"R","5P_SCORE_DELTA":3.5,"5P_OVERLAP":16,"5P_START":1},{"5P_UMI":"bc1029","5P_LOCATION":"F","READ":"m54146_190729_151026\/31654163\/ccs","3P_SCORE":16.0,"MID":"KMPFS426-19","5P_DEL":0,"3P_SCORE_DELTA":4,"ORIENTATION":"F","5P_INS":0,"3P_UMI":"bc1173_rc","3P_START":1,"5P_SCORE":16.0,"5P_IDENTSTR":"................","5P_DIFFS":0,"3P_IDENTSTR":"................","3P_OVERLAP":16,"3P_DIFFS":0,"3P_INS":0,"MID_GROUP":"BL-107ABQ:BIOUG48121","3P_DEL":0,"3P_LOCATION":"R","5P_SCORE_DELTA":3.5,"5P_OVERLAP":16,"5P_START":1},{"5P_UMI":"bc1025","5P_LOCATION":"R","READ":"m54146_190729_151026\/19005688\/ccs","3P_SCORE":16.0,"MID":"KMPGQ281-19","5P_DEL":0,"3P_SCORE_DELTA":4,"ORIENTATION":"RC","5P_INS":0,"3P_UMI":"bc1101_rc","3P_START":1,"5P_SCORE":16.0,"5P_IDENTSTR":"................","5P_DIFFS":0,"3P_IDENTSTR":"................","3P_OVERLAP":16,"3P_DIFFS":0,"3P_INS":0,"MID_GROUP":"BL-107A8X:BIOUG47780","3P_DEL":0,"3P_LOCATION":"F","5P_SCORE_DELTA":4,"5P_OVERLAP":16,"5P_START":1},{"5P_UMI":"bc1066","5P_LOCATION":"F","READ":"m54146_190729_151026\/23003930\/ccs","3P_SCORE":16.0,"MID":"KMPUH647-19","5P_DEL":0,"3P_SCORE_DELTA":4,"ORIENTATION":"F","5P_INS":0,"3P_UMI":"bc1111_rc","3P_START":1,"5P_SCORE":16.0,"5P_IDENTSTR":"................","5P_DIFFS":0,"3P_IDENTSTR":"................","3P_OVERLAP":16,"3P_DIFFS":0,"3P_INS":0,"MID_GROUP":"BL-107AC8:BIOUG47893","3P_DEL":0,"3P_LOCATION":"R","5P_SCORE_DELTA":4,"5P_OVERLAP":16,"5P_START":1},{"5P_UMI":"bc1077","5P_LOCATION":"F","READ":"m54146_190729_151026\/9831161\/ccs","3P_SCORE":16.0,"MID":"KMPNT1498-19","5P_DEL":0,"3P_SCORE_DELTA":4,"ORIENTATION":"F","5P_INS":0,"3P_UMI":"bc1154_rc","3P_START":1,"5P_SCORE":16.0,"5P_IDENTSTR":"................","5P_DIFFS":0,"3P_IDENTSTR":"................","3P_OVERLAP":16,"3P_DIFFS":0,"3P_INS":0,"MID_GROUP":"BL-107ABS:BIOUG47849","3P_DEL":0,"3P_LOCATION":"R","5P_SCORE_DELTA":4,"5P_OVERLAP":16,"5P_START":1},{"5P_UMI":"bc1077","5P_LOCATION":"F","READ":"m54146_190729_151026\/45940909\/ccs","3P_SCORE":16.0,"MID":"KMPNT1309-19","5P_DEL":0,"3P_SCORE_DELTA":4,"ORIENTATION":"F","5P_INS":0,"3P_UMI":"bc1155_rc","3P_START":1,"5P_SCORE":16.0,"5P_IDENTSTR":"................","5P_DIFFS":0,"3P_IDENTSTR":"................","3P_OVERLAP":16,"3P_DIFFS":0,"3P_INS":0,"MID_GROUP":"BL-107ABS:BIOUG47847","3P_DEL":0,"3P_LOCATION":"R","5P_SCORE_DELTA":4,"5P_OVERLAP":16,"5P_START":1},{"5P_UMI":"bc1077","5P_LOCATION":"F","READ":"m54146_190729_151026\/48694092\/ccs","3P_SCORE":16.0,"MID":"KMPNT1309-19","5P_DEL":0,"3P_SCORE_DELTA":4,"ORIENTATION":"F","5P_INS":0,"3P_UMI":"bc1155_rc","3P_START":1,"5P_SCORE":16.0,"5P_IDENTSTR":"................","5P_DIFFS":0,"3P_IDENTSTR":"................","3P_OVERLAP":16,"3P_DIFFS":0,"3P_INS":0,"MID_GROUP":"BL-107ABS:BIOUG47847","3P_DEL":0,"3P_LOCATION":"R","5P_SCORE_DELTA":4,"5P_OVERLAP":16,"5P_START":1},{"5P_UMI":"bc1077","5P_LOCATION":"F","READ":"m54146_190729_151026\/52625679\/ccs","3P_SCORE":16.0,"MID":"KMPRW081-19","5P_DEL":0,"3P_SCORE_DELTA":4,"ORIENTATION":"F","5P_INS":0,"3P_UMI":"bc1135_rc","3P_START":1,"5P_SCORE":16.0,"5P_IDENTSTR":"................","5P_DIFFS":0,"3P_IDENTSTR":"................","3P_OVERLAP":16,"3P_DIFFS":0,"3P_INS":0,"MID_GROUP":"BL-107ABJ:BIOUG48115","3P_DEL":0,"3P_LOCATION":"R","5P_SCORE_DELTA":4,"5P_OVERLAP":16,"5P_START":1},{"5P_UMI":"bc1077","5P_LOCATION":"F","READ":"m54146_190729_151026\/67371990\/ccs","3P_SCORE":15.0,"MID":"KMPRW084-19","5P_DEL":0,"3P_SCORE_DELTA":4,"ORIENTATION":"F","5P_INS":0,"3P_UMI":"bc1141_rc","3P_START":1,"5P_SCORE":16.0,"5P_IDENTSTR":"................","5P_DIFFS":0,"3P_IDENTSTR":"...............C","3P_OVERLAP":16,"3P_DIFFS":1,"3P_INS":0,"MID_GROUP":"BL-107ABJ:BIOUG48115","3P_DEL":0,"3P_LOCATION":"R","5P_SCORE_DELTA":4,"5P_OVERLAP":16,"5P_START":1},{"5P_UMI":"bc1077","5P_LOCATION":"F","READ":"m54146_190729_151026\/18875159\/ccs","3P_SCORE":16.0,"MID":"KMPNT1503-19","5P_DEL":0,"3P_SCORE_DELTA":4,"ORIENTATION":"F","5P_INS":0,"3P_UMI":"bc1164_rc","3P_START":1,"5P_SCORE":16.0,"5P_IDENTSTR":"................","5P_DIFFS":0,"3P_IDENTSTR":"................","3P_OVERLAP":16,"3P_DIFFS":0,"3P_INS":0,"MID_GROUP":"BL-107ABS:BIOUG47849","3P_DEL":0,"3P_LOCATION":"R","5P_SCORE_DELTA":4,"5P_OVERLAP":16,"5P_START":1},{"5P_UMI":"bc1080","5P_LOCATION":"F","READ":"m54146_190729_151026\/64487541\/ccs","3P_SCORE":16.0,"MID":"KMPNT1412-19","5P_DEL":0,"3P_SCORE_DELTA":4,"ORIENTATION":"F","5P_INS":0,"3P_UMI":"bc1147_rc","3P_START":1,"5P_SCORE":16.0,"5P_IDENTSTR":"................","5P_DIFFS":0,"3P_IDENTSTR":"................","3P_OVERLAP":16,"3P_DIFFS":0,"3P_INS":0,"MID_GROUP":"BL-107ABS:BIOUG47848","3P_DEL":0,"3P_LOCATION":"R","5P_SCORE_DELTA":4,"5P_OVERLAP":16,"5P_START":1},{"5P_UMI":"bc1078","5P_LOCATION":"R","READ":"m54146_190729_151026\/6226426\/ccs","3P_SCORE":16.0,"MID":"KMPUH528-19","5P_DEL":0,"3P_SCORE_DELTA":4,"ORIENTATION":"RC","5P_INS":0,"3P_UMI":"bc1134_rc","3P_START":1,"5P_SCORE":16.0,"5P_IDENTSTR":"................","5P_DIFFS":0,"3P_IDENTSTR":"................","3P_OVERLAP":16,"3P_DIFFS":0,"3P_INS":0,"MID_GROUP":"BL-107ABJ:BIOUG47891","3P_DEL":0,"3P_LOCATION":"F","5P_SCORE_DELTA":4,"5P_OVERLAP":16,"5P_START":1},{"5P_UMI":"bc1080","5P_LOCATION":"R","READ":"m54146_190729_151026\/6685370\/ccs","3P_SCORE":16.0,"MID":"KMPUH540-19","5P_DEL":0,"3P_SCORE_DELTA":4,"ORIENTATION":"RC","5P_INS":0,"3P_UMI":"bc1134_rc","3P_START":1,"5P_SCORE":16.0,"5P_IDENTSTR":"................","5P_DIFFS":0,"3P_IDENTSTR":"................","3P_OVERLAP":16,"3P_DIFFS":0,"3P_INS":0,"MID_GROUP":"BL-107ABJ:BIOUG47891","3P_DEL":0,"3P_LOCATION":"F","5P_SCORE_DELTA":4,"5P_OVERLAP":16,"5P_START":1},{"5P_UMI":"bc1095","5P_LOCATION":"R","READ":"m54146_190729_151026\/43909659\/ccs","3P_SCORE":16.0,"MID":"KMPRO964-19","5P_DEL":0,"3P_SCORE_DELTA":4,"ORIENTATION":"RC","5P_INS":0,"3P_UMI":"bc1134_rc","3P_START":1,"5P_SCORE":16.0,"5P_IDENTSTR":"................","5P_DIFFS":0,"3P_IDENTSTR":"................","3P_OVERLAP":16,"3P_DIFFS":0,"3P_INS":0,"MID_GROUP":"BL-107ABF:BIOUG47961","3P_DEL":0,"3P_LOCATION":"F","5P_SCORE_DELTA":4,"5P_OVERLAP":16,"5P_START":1},{"5P_UMI":"bc1081","5P_LOCATION":"R","READ":"m54146_190729_151026\/12452294\/ccs","3P_SCORE":16.0,"MID":"KMPRO880-19","5P_DEL":0,"3P_SCORE_DELTA":4,"ORIENTATION":"RC","5P_INS":0,"3P_UMI":"bc1134_rc","3P_START":1,"5P_SCORE":16.0,"5P_IDENTSTR":"................","5P_DIFFS":0,"3P_IDENTSTR":"................","3P_OVERLAP":16,"3P_DIFFS":0,"3P_INS":0,"MID_GROUP":"BL-107ABF:BIOUG47961","3P_DEL":0,"3P_LOCATION":"F","5P_SCORE_DELTA":4,"5P_OVERLAP":16,"5P_START":1},{"5P_UMI":"bc1095","5P_LOCATION":"R","READ":"m54146_190729_151026\/14090526\/ccs","3P_SCORE":16.0,"MID":"KMPRO964-19","5P_DEL":0,"3P_SCORE_DELTA":4,"ORIENTATION":"RC","5P_INS":0,"3P_UMI":"bc1134_rc","3P_START":1,"5P_SCORE":16.0,"5P_IDENTSTR":"................","5P_DIFFS":0,"3P_IDENTSTR":"................","3P_OVERLAP":16,"3P_DIFFS":0,"3P_INS":0,"MID_GROUP":"BL-107ABF:BIOUG47961","3P_DEL":0,"3P_LOCATION":"F","5P_SCORE_DELTA":4,"5P_OVERLAP":16,"5P_START":1},{"5P_UMI":"bc1091","5P_LOCATION":"R","READ":"m54146_190729_151026\/61210738\/ccs","3P_SCORE":16.0,"MID":"KMPRO943-19","5P_DEL":0,"3P_SCORE_DELTA":4,"ORIENTATION":"RC","5P_INS":0,"3P_UMI":"bc1140_rc","3P_START":1,"5P_SCORE":16.0,"5P_IDENTSTR":"................","5P_DIFFS":0,"3P_IDENTSTR":"................","3P_OVERLAP":16,"3P_DIFFS":0,"3P_INS":0,"MID_GROUP":"BL-107ABF:BIOUG47961","3P_DEL":0,"3P_LOCATION":"F","5P_SCORE_DELTA":4,"5P_OVERLAP":16,"5P_START":1},{"5P_UMI":"bc1087","5P_LOCATION":"R","READ":"m54146_190729_151026\/68747453\/ccs","3P_SCORE":16.0,"MID":"KMPRO919-19","5P_DEL":0,"3P_SCORE_DELTA":4,"ORIENTATION":"RC","5P_INS":0,"3P_UMI":"bc1140_rc","3P_START":1,"5P_SCORE":16.0,"5P_IDENTSTR":"................","5P_DIFFS":0,"3P_IDENTSTR":"................","3P_OVERLAP":16,"3P_DIFFS":0,"3P_INS":0,"MID_GROUP":"BL-107ABF:BIOUG47961","3P_DEL":0,"3P_LOCATION":"F","5P_SCORE_DELTA":4,"5P_OVERLAP":16,"5P_START":1},{"5P_UMI":"bc1075","5P_LOCATION":"R","READ":"m54146_190729_151026\/6357828\/ccs","3P_SCORE":16.0,"MID":"KMPNT1297-19","5P_DEL":0,"3P_SCORE_DELTA":4,"ORIENTATION":"RC","5P_INS":0,"3P_UMI":"bc1155_rc","3P_START":1,"5P_SCORE":16.0,"5P_IDENTSTR":"................","5P_DIFFS":0,"3P_IDENTSTR":"................","3P_OVERLAP":16,"3P_DIFFS":0,"3P_INS":0,"MID_GROUP":"BL-107ABS:BIOUG47847","3P_DEL":0,"3P_LOCATION":"F","5P_SCORE_DELTA":2.5,"5P_OVERLAP":16,"5P_START":1},{"5P_UMI":"bc1077","5P_LOCATION":"R","READ":"m54146_190729_151026\/21692861\/ccs","3P_SCORE":16.0,"MID":"KMPNT1309-19","5P_DEL":0,"3P_SCORE_DELTA":4,"ORIENTATION":"RC","5P_INS":0,"3P_UMI":"bc1155_rc","3P_START":1,"5P_SCORE":16.0,"5P_IDENTSTR":"................","5P_DIFFS":0,"3P_IDENTSTR":"................","3P_OVERLAP":16,"3P_DIFFS":0,"3P_INS":0,"MID_GROUP":"BL-107ABS:BIOUG47847","3P_DEL":0,"3P_LOCATION":"F","5P_SCORE_DELTA":4,"5P_OVERLAP":16,"5P_START":1},{"5P_UMI":"bc1015","5P_LOCATION":"R","READ":"m54146_190729_151026\/12190547\/ccs","3P_SCORE":16.0,"MID":"KMPRO301-19","5P_DEL":0,"3P_SCORE_DELTA":4,"ORIENTATION":"RC","5P_INS":0,"3P_UMI":"bc1186_rc","3P_START":1,"5P_SCORE":16.0,"5P_IDENTSTR":"................","5P_DIFFS":0,"3P_IDENTSTR":"................","3P_OVERLAP":16,"3P_DIFFS":0,"3P_INS":0,"MID_GROUP":"BL-107A91:BIOUG47954","3P_DEL":0,"3P_LOCATION":"F","5P_SCORE_DELTA":4,"5P_OVERLAP":16,"5P_START":1},{"5P_UMI":"bc1033","5P_LOCATION":"R","READ":"m54146_190729_151026\/23724698\/ccs","3P_SCORE":16.0,"MID":"KMPGV531-19","5P_DEL":0,"3P_SCORE_DELTA":4,"ORIENTATION":"RC","5P_INS":0,"3P_UMI":"bc1186_rc","3P_START":1,"5P_SCORE":16.0,"5P_IDENTSTR":"................","5P_DIFFS":0,"3P_IDENTSTR":"................","3P_OVERLAP":16,"3P_DIFFS":0,"3P_INS":0,"MID_GROUP":"BL-107ABI:BIOUG47932","3P_DEL":0,"3P_LOCATION":"F","5P_SCORE_DELTA":4,"5P_OVERLAP":16,"5P_START":1},{"5P_UMI":"bc1020","5P_LOCATION":"R","READ":"m54146_190729_151026\/45024115\/ccs","3P_SCORE":16.0,"MID":"KMPRT557-19","5P_DEL":0,"3P_SCORE_DELTA":4,"ORIENTATION":"RC","5P_INS":0,"3P_UMI":"bc1149_rc","3P_START":1,"5P_SCORE":16.0,"5P_IDENTSTR":"................","5P_DIFFS":0,"3P_IDENTSTR":"................","3P_OVERLAP":16,"3P_DIFFS":0,"3P_INS":0,"MID_GROUP":"BL-107ABL:BIOUG48037","3P_DEL":0,"3P_LOCATION":"F","5P_SCORE_DELTA":4,"5P_OVERLAP":16,"5P_START":1},{"5P_UMI":"bc1068","5P_LOCATION":"R","READ":"m54146_190729_151026\/46924343\/ccs","3P_SCORE":16.0,"MID":"KMPNT1341-19","5P_DEL":0,"3P_SCORE_DELTA":4,"ORIENTATION":"RC","5P_INS":0,"3P_UMI":"bc1149_rc","3P_START":1,"5P_SCORE":16.0,"5P_IDENTSTR":"................","5P_DIFFS":0,"3P_IDENTSTR":"................","3P_OVERLAP":16,"3P_DIFFS":0,"3P_INS":0,"MID_GROUP":"BL-107ABS:BIOUG47848","3P_DEL":0,"3P_LOCATION":"F","5P_SCORE_DELTA":4,"5P_OVERLAP":16,"5P_START":1},{"5P_UMI":"bc1058","5P_LOCATION":"R","READ":"m54146_190729_151026\/51446109\/ccs","3P_SCORE":16.0,"MID":"KMPNT522-19","5P_DEL":0,"3P_SCORE_DELTA":4,"ORIENTATION":"RC","5P_INS":0,"3P_UMI":"bc1149_rc","3P_START":1,"5P_SCORE":16.0,"5P_IDENTSTR":"................","5P_DIFFS":0,"3P_IDENTSTR":"................","3P_OVERLAP":16,"3P_DIFFS":0,"3P_INS":0,"MID_GROUP":"BL-107ACR:BIOUG47767","3P_DEL":0,"3P_LOCATION":"F","5P_SCORE_DELTA":4,"5P_OVERLAP":16,"5P_START":1},{"5P_UMI":"bc1070","5P_LOCATION":"R","READ":"m54146_190729_151026\/51839870\/ccs","3P_SCORE":16.0,"MID":"KMPNT1353-19","5P_DEL":0,"3P_SCORE_DELTA":4,"ORIENTATION":"RC","5P_INS":0,"3P_UMI":"bc1149_rc","3P_START":1,"5P_SCORE":16.0,"5P_IDENTSTR":"................","5P_DIFFS":0,"3P_IDENTSTR":"................","3P_OVERLAP":16,"3P_DIFFS":0,"3P_INS":0,"MID_GROUP":"BL-107ABS:BIOUG47848","3P_DEL":0,"3P_LOCATION":"F","5P_SCORE_DELTA":4,"5P_OVERLAP":16,"5P_START":1},{"5P_UMI":"bc1020","5P_LOCATION":"R","READ":"m54146_190729_151026\/14549062\/ccs","3P_SCORE":16.0,"MID":"KMPRT557-19","5P_DEL":0,"3P_SCORE_DELTA":4,"ORIENTATION":"RC","5P_INS":0,"3P_UMI":"bc1149_rc","3P_START":1,"5P_SCORE":16.0,"5P_IDENTSTR":"................","5P_DIFFS":0,"3P_IDENTSTR":"................","3P_OVERLAP":16,"3P_DIFFS":0,"3P_INS":0,"MID_GROUP":"BL-107ABL:BIOUG48037","3P_DEL":0,"3P_LOCATION":"F","5P_SCORE_DELTA":4,"5P_OVERLAP":16,"5P_START":1},{"5P_UMI":"bc1018","5P_LOCATION":"R","READ":"m54146_190729_151026\/24183701\/ccs","3P_SCORE":16.0,"MID":"KMPRT545-19","5P_DEL":0,"3P_SCORE_DELTA":4,"ORIENTATION":"RC","5P_INS":0,"3P_UMI":"bc1149_rc","3P_START":1,"5P_SCORE":16.0,"5P_IDENTSTR":"................","5P_DIFFS":0,"3P_IDENTSTR":"................","3P_OVERLAP":16,"3P_DIFFS":0,"3P_INS":0,"MID_GROUP":"BL-107ABL:BIOUG48037","3P_DEL":0,"3P_LOCATION":"F","5P_SCORE_DELTA":4,"5P_OVERLAP":16,"5P_START":1},{"5P_UMI":"bc1067","5P_LOCATION":"R","READ":"m54146_190729_151026\/46792808\/ccs","3P_SCORE":16.0,"MID":"KMPUH370-19","5P_DEL":0,"3P_SCORE_DELTA":4,"ORIENTATION":"RC","5P_INS":0,"3P_UMI":"bc1128_rc","3P_START":1,"5P_SCORE":16.0,"5P_IDENTSTR":"................","5P_DIFFS":0,"3P_IDENTSTR":"................","3P_OVERLAP":16,"3P_DIFFS":0,"3P_INS":0,"MID_GROUP":"BL-107ABJ:BIOUG47890","3P_DEL":0,"3P_LOCATION":"F","5P_SCORE_DELTA":4,"5P_OVERLAP":16,"5P_START":1},{"5P_UMI":"bc1089","5P_LOCATION":"R","READ":"m54146_190729_151026\/57606656\/ccs","3P_SCORE":16.0,"MID":"KMPRO925-19","5P_DEL":0,"3P_SCORE_DELTA":4,"ORIENTATION":"RC","5P_INS":0,"3P_UMI":"bc1128_rc","3P_START":1,"5P_SCORE":16.0,"5P_IDENTSTR":"................","5P_DIFFS":0,"3P_IDENTSTR":"................","3P_OVERLAP":16,"3P_DIFFS":0,"3P_INS":0,"MID_GROUP":"BL-107ABF:BIOUG47961","3P_DEL":0,"3P_LOCATION":"F","5P_SCORE_DELTA":4,"5P_OVERLAP":16,"5P_START":1},{"5P_UMI":"bc1050","5P_LOCATION":"R","READ":"m54146_190729_151026\/64684280\/ccs","3P_SCORE":16.0,"MID":"KMPFR620-19","5P_DEL":0,"3P_SCORE_DELTA":4,"ORIENTATION":"RC","5P_INS":0,"3P_UMI":"bc1128_rc","3P_START":1,"5P_SCORE":16.0,"5P_IDENTSTR":"................","5P_DIFFS":0,"3P_IDENTSTR":"................","3P_OVERLAP":16,"3P_DIFFS":0,"3P_INS":0,"MID_GROUP":"BL-107ACA:BIOUG48044","3P_DEL":0,"3P_LOCATION":"F","5P_SCORE_DELTA":4,"5P_OVERLAP":16,"5P_START":1},{"5P_UMI":"bc1082","5P_LOCATION":"R","READ":"m54146_190729_151026\/68485979\/ccs","3P_SCORE":16.0,"MID":"KMPRO782-19","5P_DEL":0,"3P_SCORE_DELTA":4,"ORIENTATION":"RC","5P_INS":0,"3P_UMI":"bc1128_rc","3P_START":1,"5P_SCORE":16.0,"5P_IDENTSTR":"................","5P_DIFFS":0,"3P_IDENTSTR":"................","3P_OVERLAP":16,"3P_DIFFS":0,"3P_INS":0,"MID_GROUP":"BL-107ABF:BIOUG47960","3P_DEL":0,"3P_LOCATION":"F","5P_SCORE_DELTA":4,"5P_OVERLAP":16,"5P_START":1},{"5P_UMI":"bc1018","5P_LOCATION":"F","READ":"m54146_190729_151026\/13434962\/ccs","3P_SCORE":16.0,"MID":"KMPRT550-19","5P_DEL":0,"3P_SCORE_DELTA":4,"ORIENTATION":"F","5P_INS":0,"3P_UMI":"bc1159_rc","3P_START":1,"5P_SCORE":16.0,"5P_IDENTSTR":"................","5P_DIFFS":0,"3P_IDENTSTR":"................","3P_OVERLAP":16,"3P_DIFFS":0,"3P_INS":0,"MID_GROUP":"BL-107ABL:BIOUG48037","3P_DEL":0,"3P_LOCATION":"R","5P_SCORE_DELTA":4,"5P_OVERLAP":16,"5P_START":1},{"5P_UMI":"bc1018","5P_LOCATION":"F","READ":"m54146_190729_151026\/21299876\/ccs","3P_SCORE":16.0,"MID":"KMPRT545-19","5P_DEL":0,"3P_SCORE_DELTA":4,"ORIENTATION":"F","5P_INS":0,"3P_UMI":"bc1149_rc","3P_START":1,"5P_SCORE":16.0,"5P_IDENTSTR":"................","5P_DIFFS":0,"3P_IDENTSTR":"................","3P_OVERLAP":16,"3P_DIFFS":0,"3P_INS":0,"MID_GROUP":"BL-107ABL:BIOUG48037","3P_DEL":0,"3P_LOCATION":"R","5P_SCORE_DELTA":4,"5P_OVERLAP":16,"5P_START":1},{"5P_UMI":"bc1089","5P_LOCATION":"R","READ":"m54146_190729_151026\/63373895\/ccs","3P_SCORE":16.0,"MID":"KMPRO068-19","5P_DEL":0,"3P_SCORE_DELTA":4,"ORIENTATION":"RC","5P_INS":0,"3P_UMI":"bc1123_rc","3P_START":1,"5P_SCORE":16.0,"5P_IDENTSTR":"................","5P_DIFFS":0,"3P_IDENTSTR":"................","3P_OVERLAP":16,"3P_DIFFS":0,"3P_INS":0,"MID_GROUP":"BL-107ABF:BIOUG47952","3P_DEL":0,"3P_LOCATION":"F","5P_SCORE_DELTA":4,"5P_OVERLAP":16,"5P_START":1},{"5P_UMI":"bc1093","5P_LOCATION":"R","READ":"m54146_190729_151026\/20120482\/ccs","3P_SCORE":16.0,"MID":"KMPRO092-19","5P_DEL":0,"3P_SCORE_DELTA":4,"ORIENTATION":"RC","5P_INS":0,"3P_UMI":"bc1123_rc","3P_START":1,"5P_SCORE":16.0,"5P_IDENTSTR":"................","5P_DIFFS":0,"3P_IDENTSTR":"................","3P_OVERLAP":16,"3P_DIFFS":0,"3P_INS":0,"MID_GROUP":"BL-107ABF:BIOUG47952","3P_DEL":0,"3P_LOCATION":"F","5P_SCORE_DELTA":2.0,"5P_OVERLAP":16,"5P_START":1},{"READ":"m54146_190729_151026\/29294789\/ccs","ORIENTATION":"U","MID":null},{"5P_UMI":"bc1021","5P_LOCATION":"R","READ":"m54146_190729_151026\/5570925\/ccs","3P_SCORE":16.0,"MID":"KMPRT673-19","5P_DEL":0,"3P_SCORE_DELTA":4,"ORIENTATION":"RC","5P_INS":0,"3P_UMI":"bc1168_rc","3P_START":1,"5P_SCORE":16.0,"5P_IDENTSTR":"................","5P_DIFFS":0,"3P_IDENTSTR":"................","3P_OVERLAP":16,"3P_DIFFS":0,"3P_INS":0,"MID_GROUP":"BL-107ABL:BIOUG48038","3P_DEL":0,"3P_LOCATION":"F","5P_SCORE_DELTA":2.5,"5P_OVERLAP":16,"5P_START":1},{"5P_UMI":"bc1020","5P_LOCATION":"R","READ":"m54146_190729_151026\/56689444\/ccs","3P_SCORE":16.0,"MID":"KMPUH1248-19","5P_DEL":0,"3P_SCORE_DELTA":4,"ORIENTATION":"RC","5P_INS":0,"3P_UMI":"bc1168_rc","3P_START":1,"5P_SCORE":16.0,"5P_IDENTSTR":"................","5P_DIFFS":0,"3P_IDENTSTR":"................","3P_OVERLAP":16,"3P_DIFFS":0,"3P_INS":0,"MID_GROUP":"BL-107ABL:BIOUG48032","3P_DEL":0,"3P_LOCATION":"F","5P_SCORE_DELTA":4,"5P_OVERLAP":16,"5P_START":1},{"5P_UMI":"bc1017","5P_LOCATION":"R","READ":"m54146_190729_151026\/15466760\/ccs","3P_SCORE":16.0,"MID":"KMPRT649-19","5P_DEL":0,"3P_SCORE_DELTA":4,"ORIENTATION":"RC","5P_INS":0,"3P_UMI":"bc1168_rc","3P_START":1,"5P_SCORE":16.0,"5P_IDENTSTR":"................","5P_DIFFS":0,"3P_IDENTSTR":"................","3P_OVERLAP":16,"3P_DIFFS":0,"3P_INS":0,"MID_GROUP":"BL-107ABL:BIOUG48038","3P_DEL":0,"3P_LOCATION":"F","5P_SCORE_DELTA":4,"5P_OVERLAP":16,"5P_START":1},{"5P_UMI":"bc1037","5P_LOCATION":"R","READ":"m54146_190729_151026\/45482189\/ccs","3P_SCORE":16.0,"MID":"KMPGV554-19","5P_DEL":0,"3P_SCORE_DELTA":4,"ORIENTATION":"RC","5P_INS":0,"3P_UMI":"bc1184_rc","3P_START":1,"5P_SCORE":16.0,"5P_IDENTSTR":"................","5P_DIFFS":0,"3P_IDENTSTR":"................","3P_OVERLAP":16,"3P_DIFFS":0,"3P_INS":0,"MID_GROUP":"BL-107ABI:BIOUG47932","3P_DEL":0,"3P_LOCATION":"F","5P_SCORE_DELTA":4,"5P_OVERLAP":16,"5P_START":1},{"5P_UMI":"bc1062","5P_LOCATION":"R","READ":"m54146_190729_151026\/54264781\/ccs","3P_SCORE":16.0,"MID":"KMPNT361-19","5P_DEL":0,"3P_SCORE_DELTA":4,"ORIENTATION":"RC","5P_INS":0,"3P_UMI":"bc1184_rc","3P_START":1,"5P_SCORE":16.0,"5P_IDENTSTR":"................","5P_DIFFS":0,"3P_IDENTSTR":"................","3P_OVERLAP":16,"3P_DIFFS":0,"3P_INS":0,"MID_GROUP":"BL-107AC4:BIOUG47554","3P_DEL":0,"3P_LOCATION":"F","5P_SCORE_DELTA":4,"5P_OVERLAP":16,"5P_START":1},{"5P_UMI":"bc1088","5P_LOCATION":"R","READ":"m54146_190729_151026\/25887471\/ccs","3P_SCORE":16.0,"MID":"KMPNU1273-19","5P_DEL":0,"3P_SCORE_DELTA":4,"ORIENTATION":"RC","5P_INS":0,"3P_UMI":"bc1184_rc","3P_START":1,"5P_SCORE":16.0,"5P_IDENTSTR":"................","5P_DIFFS":0,"3P_IDENTSTR":"................","3P_OVERLAP":16,"3P_DIFFS":0,"3P_INS":0,"MID_GROUP":"BL-107ABO:BIOUG47597","3P_DEL":0,"3P_LOCATION":"F","5P_SCORE_DELTA":4,"5P_OVERLAP":16,"5P_START":1},{"5P_UMI":"bc1046","5P_LOCATION":"R","READ":"m54146_190729_151026\/4260719\/ccs","3P_SCORE":16.0,"MID":"KMPGV473-19","5P_DEL":0,"3P_SCORE_DELTA":4,"ORIENTATION":"RC","5P_INS":1,"3P_UMI":"bc1180_rc","3P_START":1,"5P_SCORE":16.0,"5P_IDENTSTR":"................","5P_DIFFS":0,"3P_IDENTSTR":"................","3P_OVERLAP":16,"3P_DIFFS":0,"3P_INS":0,"MID_GROUP":"BL-107ABI:BIOUG47930","3P_DEL":0,"3P_LOCATION":"F","5P_SCORE_DELTA":4,"5P_OVERLAP":16,"5P_START":1},{"5P_UMI":"bc1025","5P_LOCATION":"R","READ":"m54146_190729_151026\/6488303\/ccs","3P_SCORE":16.0,"MID":"KMPRT311-19","5P_DEL":0,"3P_SCORE_DELTA":4,"ORIENTATION":"RC","5P_INS":0,"3P_UMI":"bc1180_rc","3P_START":1,"5P_SCORE":16.0,"5P_IDENTSTR":"................","5P_DIFFS":0,"3P_IDENTSTR":"................","3P_OVERLAP":16,"3P_DIFFS":0,"3P_INS":0,"MID_GROUP":"BL-107ABQ:BIOUG48034","3P_DEL":0,"3P_LOCATION":"F","5P_SCORE_DELTA":4,"5P_OVERLAP":16,"5P_START":1},{"5P_UMI":"bc1045","5P_LOCATION":"R","READ":"m54146_190729_151026\/48038585\/ccs","3P_SCORE":16.0,"MID":"KMPGV600-19","5P_DEL":0,"3P_SCORE_DELTA":4,"ORIENTATION":"RC","5P_INS":0,"3P_UMI":"bc1180_rc","3P_START":1,"5P_SCORE":16.0,"5P_IDENTSTR":"................","5P_DIFFS":0,"3P_IDENTSTR":"................","3P_OVERLAP":16,"3P_DIFFS":0,"3P_INS":0,"MID_GROUP":"BL-107ABI:BIOUG47932","3P_DEL":0,"3P_LOCATION":"F","5P_SCORE_DELTA":4,"5P_OVERLAP":16,"5P_START":1},{"5P_UMI":"bc1094","5P_LOCATION":"R","READ":"m54146_190729_151026\/11075935\/ccs","3P_SCORE":16.0,"MID":"KMPNU1307-19","5P_DEL":0,"3P_SCORE_DELTA":4,"ORIENTATION":"RC","5P_INS":0,"3P_UMI":"bc1180_rc","3P_START":1,"5P_SCORE":16.0,"5P_IDENTSTR":"................","5P_DIFFS":0,"3P_IDENTSTR":"................","3P_OVERLAP":16,"3P_DIFFS":0,"3P_INS":0,"MID_GROUP":"BL-107ABO:BIOUG47597","3P_DEL":0,"3P_LOCATION":"F","5P_SCORE_DELTA":4,"5P_OVERLAP":16,"5P_START":1},{"5P_UMI":"bc1029","5P_LOCATION":"R","READ":"m54146_190729_151026\/19399340\/ccs","3P_SCORE":16.0,"MID":"KMPRT335-19","5P_DEL":0,"3P_SCORE_DELTA":4,"ORIENTATION":"RC","5P_INS":0,"3P_UMI":"bc1180_rc","3P_START":1,"5P_SCORE":16.0,"5P_IDENTSTR":"................","5P_DIFFS":0,"3P_IDENTSTR":"................","3P_OVERLAP":16,"3P_DIFFS":0,"3P_INS":0,"MID_GROUP":"BL-107ABQ:BIOUG48034","3P_DEL":0,"3P_LOCATION":"F","5P_SCORE_DELTA":3.5,"5P_OVERLAP":16,"5P_START":1},{"5P_UMI":"bc1096","5P_LOCATION":"R","READ":"m54146_190729_151026\/23593271\/ccs","3P_SCORE":16.0,"MID":"KMPNU1319-19","5P_DEL":0,"3P_SCORE_DELTA":4,"ORIENTATION":"RC","5P_INS":0,"3P_UMI":"bc1180_rc","3P_START":1,"5P_SCORE":16.0,"5P_IDENTSTR":"................","5P_DIFFS":0,"3P_IDENTSTR":"................","3P_OVERLAP":16,"3P_DIFFS":0,"3P_INS":0,"MID_GROUP":"BL-107ABO:BIOUG47597","3P_DEL":0,"3P_LOCATION":"F","5P_SCORE_DELTA":4,"5P_OVERLAP":16,"5P_START":1},{"5P_UMI":"bc1065","5P_LOCATION":"R","READ":"m54146_190729_151026\/33096471\/ccs","3P_SCORE":16.0,"MID":"KMPNT1047-19","5P_DEL":0,"3P_SCORE_DELTA":4,"ORIENTATION":"RC","5P_INS":0,"3P_UMI":"bc1180_rc","3P_START":1,"5P_SCORE":16.0,"5P_IDENTSTR":"................","5P_DIFFS":0,"3P_IDENTSTR":"................","3P_OVERLAP":16,"3P_DIFFS":0,"3P_INS":0,"MID_GROUP":"BL-107ABZ:BIOUG47773","3P_DEL":0,"3P_LOCATION":"F","5P_SCORE_DELTA":4,"5P_OVERLAP":16,"5P_START":1},{"5P_UMI":"bc1092","5P_LOCATION":"F","READ":"m54146_190729_151026\/36438360\/ccs","3P_SCORE":16.0,"MID":"KMPNU1301-19","5P_DEL":0,"3P_SCORE_DELTA":4,"ORIENTATION":"F","5P_INS":0,"3P_UMI":"bc1192_rc","3P_START":1,"5P_SCORE":16.0,"5P_IDENTSTR":"................","5P_DIFFS":0,"3P_IDENTSTR":"................","3P_OVERLAP":16,"3P_DIFFS":0,"3P_INS":0,"MID_GROUP":"BL-107ABO:BIOUG47597","3P_DEL":0,"3P_LOCATION":"R","5P_SCORE_DELTA":4,"5P_OVERLAP":16,"5P_START":1},{"5P_UMI":"bc1092","5P_LOCATION":"F","READ":"m54146_190729_151026\/67371909\/ccs","3P_SCORE":16.0,"MID":"KMPLR181-19","5P_DEL":0,"3P_SCORE_DELTA":2.0,"ORIENTATION":"F","5P_INS":0,"3P_UMI":"bc1169_rc","3P_START":1,"5P_SCORE":16.0,"5P_IDENTSTR":"................","5P_DIFFS":0,"3P_IDENTSTR":"................","3P_OVERLAP":16,"3P_DIFFS":0,"3P_INS":0,"MID_GROUP":"BL-107ABO:BIOUG47280","3P_DEL":0,"3P_LOCATION":"R","5P_SCORE_DELTA":4,"5P_OVERLAP":16,"5P_START":1},{"5P_UMI":"bc1092","5P_LOCATION":"F","READ":"m54146_190729_151026\/19398919\/ccs","3P_SCORE":16.0,"MID":"KMPNU1291-19","5P_DEL":0,"3P_SCORE_DELTA":4,"ORIENTATION":"F","5P_INS":0,"3P_UMI":"bc1172_rc","3P_START":1,"5P_SCORE":16.0,"5P_IDENTSTR":"................","5P_DIFFS":0,"3P_IDENTSTR":"................","3P_OVERLAP":16,"3P_DIFFS":0,"3P_INS":1,"MID_GROUP":"BL-107ABO:BIOUG47597","3P_DEL":0,"3P_LOCATION":"R","5P_SCORE_DELTA":4,"5P_OVERLAP":16,"5P_START":1},{"5P_UMI":"bc1092","5P_LOCATION":"F","READ":"m54146_190729_151026\/23397205\/ccs","3P_SCORE":16.0,"MID":"KMPRO846-19","5P_DEL":0,"3P_SCORE_DELTA":4,"ORIENTATION":"F","5P_INS":0,"3P_UMI":"bc1136_rc","3P_START":1,"5P_SCORE":16.0,"5P_IDENTSTR":"................","5P_DIFFS":0,"3P_IDENTSTR":"................","3P_OVERLAP":16,"3P_DIFFS":0,"3P_INS":0,"MID_GROUP":"BL-107ABF:BIOUG47960","3P_DEL":0,"3P_LOCATION":"R","5P_SCORE_DELTA":4,"5P_OVERLAP":16,"5P_START":1},{"5P_UMI":"bc1062","5P_LOCATION":"F","READ":"m54146_190729_151026\/36110509\/ccs","3P_SCORE":16.0,"MID":"KMPNT361-19","5P_DEL":0,"3P_SCORE_DELTA":4,"ORIENTATION":"F","5P_INS":0,"3P_UMI":"bc1184_rc","3P_START":1,"5P_SCORE":16.0,"5P_IDENTSTR":"................","5P_DIFFS":0,"3P_IDENTSTR":"................","3P_OVERLAP":16,"3P_DIFFS":0,"3P_INS":0,"MID_GROUP":"BL-107AC4:BIOUG47554","3P_DEL":0,"3P_LOCATION":"R","5P_SCORE_DELTA":4,"5P_OVERLAP":16,"5P_START":1},{"5P_UMI":"bc1062","5P_LOCATION":"F","READ":"m54146_190729_151026\/68092481\/ccs","3P_SCORE":16.0,"MID":"KMPNT354-19","5P_DEL":0,"3P_SCORE_DELTA":4,"ORIENTATION":"F","5P_INS":0,"3P_UMI":"bc1170_rc","3P_START":1,"5P_SCORE":16.0,"5P_IDENTSTR":"................","5P_DIFFS":0,"3P_IDENTSTR":"................","3P_OVERLAP":16,"3P_DIFFS":0,"3P_INS":0,"MID_GROUP":"BL-107AC4:BIOUG47554","3P_DEL":0,"3P_LOCATION":"R","5P_SCORE_DELTA":4,"5P_OVERLAP":16,"5P_START":1},{"5P_UMI":"bc1062","5P_LOCATION":"F","READ":"m54146_190729_151026\/70123758\/ccs","3P_SCORE":16.0,"MID":"KMPNT742-19","5P_DEL":0,"3P_SCORE_DELTA":4,"ORIENTATION":"F","5P_INS":0,"3P_UMI":"bc1162_rc","3P_START":1,"5P_SCORE":16.0,"5P_IDENTSTR":"................","5P_DIFFS":0,"3P_IDENTSTR":"................","3P_OVERLAP":16,"3P_DIFFS":0,"3P_INS":0,"MID_GROUP":"BL-107ACR:BIOUG47769","3P_DEL":0,"3P_LOCATION":"R","5P_SCORE_DELTA":4,"5P_OVERLAP":16,"5P_START":1},{"5P_UMI":"bc1062","5P_LOCATION":"F","READ":"m54146_190729_151026\/15663572\/ccs","3P_SCORE":16.0,"MID":"KMPNT739-19","5P_DEL":0,"3P_SCORE_DELTA":4,"ORIENTATION":"F","5P_INS":0,"3P_UMI":"bc1156_rc","3P_START":1,"5P_SCORE":16.0,"5P_IDENTSTR":"................","5P_DIFFS":0,"3P_IDENTSTR":"................","3P_OVERLAP":16,"3P_DIFFS":0,"3P_INS":0,"MID_GROUP":"BL-107ACR:BIOUG47769","3P_DEL":0,"3P_LOCATION":"R","5P_SCORE_DELTA":4,"5P_OVERLAP":16,"5P_START":1},{"5P_UMI":"bc1033","5P_LOCATION":"F","READ":"m54146_190729_151026\/32834211\/ccs","3P_SCORE":16.0,"MID":"KMPGV525-19","5P_DEL":0,"3P_SCORE_DELTA":4,"ORIENTATION":"F","5P_INS":1,"3P_UMI":"bc1174_rc","3P_START":1,"5P_SCORE":16.0,"5P_IDENTSTR":"................","5P_DIFFS":0,"3P_IDENTSTR":"................","3P_OVERLAP":16,"3P_DIFFS":0,"3P_INS":0,"MID_GROUP":"BL-107ABI:BIOUG47932","3P_DEL":0,"3P_LOCATION":"R","5P_SCORE_DELTA":4,"5P_OVERLAP":16,"5P_START":1},{"5P_UMI":"bc1041","5P_LOCATION":"F","READ":"m54146_190729_151026\/6816403\/ccs","3P_SCORE":16.0,"MID":"KMPGV578-19","5P_DEL":0,"3P_SCORE_DELTA":4,"ORIENTATION":"F","5P_INS":0,"3P_UMI":"bc1184_rc","3P_START":1,"5P_SCORE":16.0,"5P_IDENTSTR":"................","5P_DIFFS":0,"3P_IDENTSTR":"................","3P_OVERLAP":16,"3P_DIFFS":0,"3P_INS":0,"MID_GROUP":"BL-107ABI:BIOUG47932","3P_DEL":0,"3P_LOCATION":"R","5P_SCORE_DELTA":4,"5P_OVERLAP":16,"5P_START":1},{"5P_UMI":"bc1041","5P_LOCATION":"F","READ":"m54146_190729_151026\/53936942\/ccs","3P_SCORE":16.0,"MID":"KMPFS115-19","5P_DEL":0,"3P_SCORE_DELTA":2.5,"ORIENTATION":"F","5P_INS":0,"3P_UMI":"bc1122_rc","3P_START":1,"5P_SCORE":16.0,"5P_IDENTSTR":"................","5P_DIFFS":0,"3P_IDENTSTR":"................","3P_OVERLAP":16,"3P_DIFFS":0,"3P_INS":1,"MID_GROUP":"BL-107ACL:BIOUG48118","3P_DEL":0,"3P_LOCATION":"R","5P_SCORE_DELTA":4,"5P_OVERLAP":16,"5P_START":1},{"5P_UMI":"bc1041","5P_LOCATION":"F","READ":"m54146_190729_151026\/70648563\/ccs","3P_SCORE":16.0,"MID":"KMPGV577-19","5P_DEL":0,"3P_SCORE_DELTA":2.5,"ORIENTATION":"F","5P_INS":0,"3P_UMI":"bc1182_rc","3P_START":1,"5P_SCORE":16.0,"5P_IDENTSTR":"................","5P_DIFFS":0,"3P_IDENTSTR":"................","3P_OVERLAP":16,"3P_DIFFS":0,"3P_INS":0,"MID_GROUP":"BL-107ABI:BIOUG47932","3P_DEL":0,"3P_LOCATION":"R","5P_SCORE_DELTA":4,"5P_OVERLAP":16,"5P_START":1},{"5P_UMI":"bc1041","5P_LOCATION":"F","READ":"m54146_190729_151026\/14680731\/ccs","3P_SCORE":16.0,"MID":"KMPGQ499-19","5P_DEL":0,"3P_SCORE_DELTA":4,"ORIENTATION":"F","5P_INS":0,"3P_UMI":"bc1158_rc","3P_START":1,"5P_SCORE":16.0,"5P_IDENTSTR":"................","5P_DIFFS":0,"3P_IDENTSTR":"................","3P_OVERLAP":16,"3P_DIFFS":0,"3P_INS":0,"MID_GROUP":"BL-107ABR:BIOUG47875","3P_DEL":0,"3P_LOCATION":"R","5P_SCORE_DELTA":4,"5P_OVERLAP":16,"5P_START":1},{"5P_UMI":"bc1041","5P_LOCATION":"F","READ":"m54146_190729_151026\/21954657\/ccs","3P_SCORE":16.0,"MID":"KMPGV576-19","5P_DEL":0,"3P_SCORE_DELTA":4,"ORIENTATION":"F","5P_INS":0,"3P_UMI":"bc1180_rc","3P_START":1,"5P_SCORE":16.0,"5P_IDENTSTR":"................","5P_DIFFS":0,"3P_IDENTSTR":"................","3P_OVERLAP":16,"3P_DIFFS":0,"3P_INS":0,"MID_GROUP":"BL-107ABI:BIOUG47932","3P_DEL":0,"3P_LOCATION":"R","5P_SCORE_DELTA":4,"5P_OVERLAP":16,"5P_START":1},{"5P_UMI":"bc1033","5P_LOCATION":"F","READ":"m54146_190729_151026\/36110450\/ccs","3P_SCORE":16.0,"MID":"KMPGV525-19","5P_DEL":0,"3P_SCORE_DELTA":4,"ORIENTATION":"F","5P_INS":0,"3P_UMI":"bc1174_rc","3P_START":1,"5P_SCORE":16.0,"5P_IDENTSTR":"................","5P_DIFFS":0,"3P_IDENTSTR":"................","3P_OVERLAP":16,"3P_DIFFS":0,"3P_INS":0,"MID_GROUP":"BL-107ABI:BIOUG47932","3P_DEL":0,"3P_LOCATION":"R","5P_SCORE_DELTA":4,"5P_OVERLAP":16,"5P_START":1},{"5P_UMI":"bc1033","5P_LOCATION":"F","READ":"m54146_190729_151026\/36373356\/ccs","3P_SCORE":16.0,"MID":"KMPGV526-19","5P_DEL":0,"3P_SCORE_DELTA":4,"ORIENTATION":"F","5P_INS":0,"3P_UMI":"bc1176_rc","3P_START":1,"5P_SCORE":16.0,"5P_IDENTSTR":"................","5P_DIFFS":0,"3P_IDENTSTR":"................","3P_OVERLAP":16,"3P_DIFFS":0,"3P_INS":0,"MID_GROUP":"BL-107ABI:BIOUG47932","3P_DEL":0,"3P_LOCATION":"R","5P_SCORE_DELTA":4,"5P_OVERLAP":16,"5P_START":1},{"5P_UMI":"bc1033","5P_LOCATION":"F","READ":"m54146_190729_151026\/40042593\/ccs","3P_SCORE":16.0,"MID":"KMPGV530-19","5P_DEL":0,"3P_SCORE_DELTA":4,"ORIENTATION":"F","5P_INS":0,"3P_UMI":"bc1184_rc","3P_START":1,"5P_SCORE":16.0,"5P_IDENTSTR":"................","5P_DIFFS":0,"3P_IDENTSTR":"................","3P_OVERLAP":16,"3P_DIFFS":0,"3P_INS":0,"MID_GROUP":"BL-107ABI:BIOUG47932","3P_DEL":0,"3P_LOCATION":"R","5P_SCORE_DELTA":4,"5P_OVERLAP":16,"5P_START":1},{"5P_UMI":"bc1033","5P_LOCATION":"F","READ":"m54146_190729_151026\/42401909\/ccs","3P_SCORE":16.0,"MID":"KMPGV533-19","5P_DEL":0,"3P_SCORE_DELTA":4,"ORIENTATION":"F","5P_INS":0,"3P_UMI":"bc1190_rc","3P_START":1,"5P_SCORE":16.0,"5P_IDENTSTR":"................","5P_DIFFS":0,"3P_IDENTSTR":"................","3P_OVERLAP":16,"3P_DIFFS":0,"3P_INS":0,"MID_GROUP":"BL-107ABI:BIOUG47932","3P_DEL":0,"3P_LOCATION":"R","5P_SCORE_DELTA":4,"5P_OVERLAP":16,"5P_START":1},{"5P_UMI":"bc1033","5P_LOCATION":"F","READ":"m54146_190729_151026\/10814367\/ccs","3P_SCORE":16.0,"MID":"KMPRN845-19","5P_DEL":0,"3P_SCORE_DELTA":4,"ORIENTATION":"F","5P_INS":0,"3P_UMI":"bc1123_rc","3P_START":1,"5P_SCORE":16.0,"5P_IDENTSTR":"................","5P_DIFFS":0,"3P_IDENTSTR":"................","3P_OVERLAP":16,"3P_DIFFS":0,"3P_INS":0,"MID_GROUP":"BL-107ACL:BIOUG48050","3P_DEL":0,"3P_LOCATION":"R","5P_SCORE_DELTA":4,"5P_OVERLAP":16,"5P_START":1},{"5P_UMI":"bc1033","5P_LOCATION":"F","READ":"m54146_190729_151026\/74711791\/ccs","3P_SCORE":16.0,"MID":"KMPGV525-19","5P_DEL":0,"3P_SCORE_DELTA":4,"ORIENTATION":"F","5P_INS":0,"3P_UMI":"bc1174_rc","3P_START":1,"5P_SCORE":16.0,"5P_IDENTSTR":"................","5P_DIFFS":0,"3P_IDENTSTR":"................","3P_OVERLAP":16,"3P_DIFFS":0,"3P_INS":0,"MID_GROUP":"BL-107ABI:BIOUG47932","3P_DEL":0,"3P_LOCATION":"R","5P_SCORE_DELTA":4,"5P_OVERLAP":16,"5P_START":1},{"5P_UMI":"bc1003","5P_LOCATION":"R","READ":"m54146_190729_151026\/69140869\/ccs","3P_SCORE":16.0,"MID":"KMPAN3162-19","5P_DEL":0,"3P_SCORE_DELTA":4,"ORIENTATION":"RC","5P_INS":1,"3P_UMI":"bc1133_rc","3P_START":1,"5P_SCORE":16.0,"5P_IDENTSTR":"................","5P_DIFFS":0,"3P_IDENTSTR":"................","3P_OVERLAP":16,"3P_DIFFS":0,"3P_INS":0,"MID_GROUP":"BL-107A93:BIOUG47810","3P_DEL":0,"3P_LOCATION":"F","5P_SCORE_DELTA":4,"5P_OVERLAP":16,"5P_START":1},{"5P_UMI":"bc1030","5P_LOCATION":"F","READ":"m54146_190729_151026\/51052638\/ccs","3P_SCORE":16.0,"MID":"KMPRT525-19","5P_DEL":0,"3P_SCORE_DELTA":4,"ORIENTATION":"F","5P_INS":0,"3P_UMI":"bc1180_rc","3P_START":1,"5P_SCORE":16.0,"5P_IDENTSTR":"................","5P_DIFFS":0,"3P_IDENTSTR":"................","3P_OVERLAP":16,"3P_DIFFS":0,"3P_INS":0,"MID_GROUP":"BL-107ABQ:BIOUG48036","3P_DEL":0,"3P_LOCATION":"R","5P_SCORE_DELTA":4,"5P_OVERLAP":16,"5P_START":1},{"5P_UMI":"bc1030","5P_LOCATION":"F","READ":"m54146_190729_151026\/57541439\/ccs","3P_SCORE":16.0,"MID":"KMPGQ082-19","5P_DEL":0,"3P_SCORE_DELTA":4,"ORIENTATION":"F","5P_INS":0,"3P_UMI":"bc1103_rc","3P_START":1,"5P_SCORE":16.0,"5P_IDENTSTR":"................","5P_DIFFS":0,"3P_IDENTSTR":"................","3P_OVERLAP":16,"3P_DIFFS":0,"3P_INS":0,"MID_GROUP":"BL-107A8X:BIOUG47777","3P_DEL":0,"3P_LOCATION":"R","5P_SCORE_DELTA":4,"5P_OVERLAP":16,"5P_START":1},{"5P_UMI":"bc1030","5P_LOCATION":"F","READ":"m54146_190729_151026\/68747618\/ccs","3P_SCORE":16.0,"MID":"KMPRO386-19","5P_DEL":0,"3P_SCORE_DELTA":4,"ORIENTATION":"F","5P_INS":0,"3P_UMI":"bc1142_rc","3P_START":1,"5P_SCORE":16.0,"5P_IDENTSTR":"................","5P_DIFFS":0,"3P_IDENTSTR":"................","3P_OVERLAP":16,"3P_DIFFS":0,"3P_INS":0,"MID_GROUP":"BL-107BUN:BIOUG47955","3P_DEL":0,"3P_LOCATION":"R","5P_SCORE_DELTA":4,"5P_OVERLAP":16,"5P_START":1},{"5P_UMI":"bc1030","5P_LOCATION":"F","READ":"m54146_190729_151026\/71173026\/ccs","3P_SCORE":16.0,"MID":"KMPGQ079-19","5P_DEL":0,"3P_SCORE_DELTA":4,"ORIENTATION":"F","5P_INS":0,"3P_UMI":"bc1097_rc","3P_START":1,"5P_SCORE":16.0,"5P_IDENTSTR":"................","5P_DIFFS":0,"3P_IDENTSTR":"................","3P_OVERLAP":16,"3P_DIFFS":0,"3P_INS":0,"MID_GROUP":"BL-107A8X:BIOUG47777","3P_DEL":0,"3P_LOCATION":"R","5P_SCORE_DELTA":4,"5P_OVERLAP":16,"5P_START":1},{"5P_UMI":"bc1030","5P_LOCATION":"F","READ":"m54146_190729_151026\/16253586\/ccs","3P_SCORE":16.0,"MID":"KMPGQ082-19","5P_DEL":0,"3P_SCORE_DELTA":4,"ORIENTATION":"F","5P_INS":0,"3P_UMI":"bc1103_rc","3P_START":1,"5P_SCORE":16.0,"5P_IDENTSTR":"................","5P_DIFFS":0,"3P_IDENTSTR":"................","3P_OVERLAP":16,"3P_DIFFS":0,"3P_INS":0,"MID_GROUP":"BL-107A8X:BIOUG47777","3P_DEL":0,"3P_LOCATION":"R","5P_SCORE_DELTA":4,"5P_OVERLAP":16,"5P_START":1},{"READ":"m54146_190729_151026\/12058982\/ccs","ORIENTATION":"U","MID":null},{"5P_UMI":"bc1007","5P_LOCATION":"F","READ":"m54146_190729_151026\/8520547\/ccs","3P_SCORE":16.0,"MID":"KMPRN173-19","5P_DEL":0,"3P_SCORE_DELTA":4,"ORIENTATION":"F","5P_INS":0,"3P_UMI":"bc1137_rc","3P_START":1,"5P_SCORE":16.0,"5P_IDENTSTR":"................","5P_DIFFS":0,"3P_IDENTSTR":"................","3P_OVERLAP":16,"3P_DIFFS":0,"3P_INS":0,"MID_GROUP":"BL-107A93:BIOUG47810","3P_DEL":0,"3P_LOCATION":"R","5P_SCORE_DELTA":4,"5P_OVERLAP":16,"5P_START":1},{"5P_UMI":"bc1007","5P_LOCATION":"F","READ":"m54146_190729_151026\/47252340\/ccs","3P_SCORE":16.0,"MID":"KMPRN1165-19","5P_DEL":0,"3P_SCORE_DELTA":4,"ORIENTATION":"F","5P_INS":0,"3P_UMI":"bc1097_rc","3P_START":1,"5P_SCORE":16.0,"5P_IDENTSTR":"................","5P_DIFFS":0,"3P_IDENTSTR":"................","3P_OVERLAP":16,"3P_DIFFS":0,"3P_INS":0,"MID_GROUP":"BL-1079UE:BIOUG48053","3P_DEL":0,"3P_LOCATION":"R","5P_SCORE_DELTA":4,"5P_OVERLAP":16,"5P_START":1},{"5P_UMI":"bc1007","5P_LOCATION":"F","READ":"m54146_190729_151026\/55051208\/ccs","3P_SCORE":16.0,"MID":"KMPRN173-19","5P_DEL":0,"3P_SCORE_DELTA":4,"ORIENTATION":"F","5P_INS":0,"3P_UMI":"bc1137_rc","3P_START":1,"5P_SCORE":16.0,"5P_IDENTSTR":"................","5P_DIFFS":0,"3P_IDENTSTR":"................","3P_OVERLAP":16,"3P_DIFFS":0,"3P_INS":0,"MID_GROUP":"BL-107A93:BIOUG47810","3P_DEL":0,"3P_LOCATION":"R","5P_SCORE_DELTA":4,"5P_OVERLAP":16,"5P_START":1},{"5P_UMI":"bc1007","5P_LOCATION":"F","READ":"m54146_190729_151026\/61669626\/ccs","3P_SCORE":16.0,"MID":"KMPRN173-19","5P_DEL":0,"3P_SCORE_DELTA":4,"ORIENTATION":"F","5P_INS":0,"3P_UMI":"bc1137_rc","3P_START":1,"5P_SCORE":16.0,"5P_IDENTSTR":"................","5P_DIFFS":0,"3P_IDENTSTR":"................","3P_OVERLAP":16,"3P_DIFFS":0,"3P_INS":0,"MID_GROUP":"BL-107A93:BIOUG47810","3P_DEL":0,"3P_LOCATION":"R","5P_SCORE_DELTA":4,"5P_OVERLAP":16,"5P_START":1},{"5P_UMI":"bc1007","5P_LOCATION":"F","READ":"m54146_190729_151026\/15074261\/ccs","3P_SCORE":16.0,"MID":"KMPRN173-19","5P_DEL":0,"3P_SCORE_DELTA":4,"ORIENTATION":"F","5P_INS":0,"3P_UMI":"bc1137_rc","3P_START":1,"5P_SCORE":16.0,"5P_IDENTSTR":"................","5P_DIFFS":0,"3P_IDENTSTR":"................","3P_OVERLAP":16,"3P_DIFFS":0,"3P_INS":0,"MID_GROUP":"BL-107A93:BIOUG47810","3P_DEL":0,"3P_LOCATION":"R","5P_SCORE_DELTA":4,"5P_OVERLAP":16,"5P_START":1},{"5P_UMI":"bc1021","5P_LOCATION":"R","READ":"m54146_190729_151026\/45023350\/ccs","3P_SCORE":16.0,"MID":"KMPRT292-19","5P_DEL":0,"3P_SCORE_DELTA":4,"ORIENTATION":"RC","5P_INS":1,"3P_UMI":"bc1190_rc","3P_START":1,"5P_SCORE":16.0,"5P_IDENTSTR":"................","5P_DIFFS":0,"3P_IDENTSTR":"................","3P_OVERLAP":16,"3P_DIFFS":0,"3P_INS":0,"MID_GROUP":"BL-107ABQ:BIOUG48034","3P_DEL":0,"3P_LOCATION":"F","5P_SCORE_DELTA":4,"5P_OVERLAP":16,"5P_START":1},{"READ":"m54146_190729_151026\/29819123\/ccs","ORIENTATION":"U","MID":null},{"5P_UMI":"bc1007","5P_LOCATION":"R","READ":"m54146_190729_151026\/4588065\/ccs","3P_SCORE":16.0,"MID":"KMPRN603-19","5P_DEL":0,"3P_SCORE_DELTA":4,"ORIENTATION":"RC","5P_INS":0,"3P_UMI":"bc1138_rc","3P_START":1,"5P_SCORE":16.0,"5P_IDENTSTR":"................","5P_DIFFS":0,"3P_IDENTSTR":"................","3P_OVERLAP":16,"3P_DIFFS":0,"3P_INS":0,"MID_GROUP":"BL-107A93:BIOUG48047","3P_DEL":0,"3P_LOCATION":"F","5P_SCORE_DELTA":4,"5P_OVERLAP":16,"5P_START":1},{"5P_UMI":"bc1092","5P_LOCATION":"R","READ":"m54146_190729_151026\/45809833\/ccs","3P_SCORE":16.0,"MID":"KMPRO847-19","5P_DEL":0,"3P_SCORE_DELTA":4,"ORIENTATION":"RC","5P_INS":0,"3P_UMI":"bc1138_rc","3P_START":1,"5P_SCORE":16.0,"5P_IDENTSTR":"................","5P_DIFFS":0,"3P_IDENTSTR":"................","3P_OVERLAP":16,"3P_DIFFS":0,"3P_INS":0,"MID_GROUP":"BL-107ABF:BIOUG47960","3P_DEL":0,"3P_LOCATION":"F","5P_SCORE_DELTA":4,"5P_OVERLAP":16,"5P_START":1},{"5P_UMI":"bc1096","5P_LOCATION":"R","READ":"m54146_190729_151026\/60227803\/ccs","3P_SCORE":16.0,"MID":"KMPRO871-19","5P_DEL":0,"3P_SCORE_DELTA":4,"ORIENTATION":"RC","5P_INS":0,"3P_UMI":"bc1138_rc","3P_START":1,"5P_SCORE":16.0,"5P_IDENTSTR":"................","5P_DIFFS":0,"3P_IDENTSTR":"................","3P_OVERLAP":16,"3P_DIFFS":0,"3P_INS":0,"MID_GROUP":"BL-107ABF:BIOUG47960","3P_DEL":0,"3P_LOCATION":"F","5P_SCORE_DELTA":4,"5P_OVERLAP":16,"5P_START":1},{"5P_UMI":"bc1009","5P_LOCATION":"R","READ":"m54146_190729_151026\/34013533\/ccs","3P_SCORE":16.0,"MID":"KMPRN615-19","5P_DEL":0,"3P_SCORE_DELTA":4,"ORIENTATION":"RC","5P_INS":0,"3P_UMI":"bc1138_rc","3P_START":1,"5P_SCORE":16.0,"5P_IDENTSTR":"................","5P_DIFFS":0,"3P_IDENTSTR":"................","3P_OVERLAP":16,"3P_DIFFS":0,"3P_INS":0,"MID_GROUP":"BL-107A93:BIOUG48047","3P_DEL":0,"3P_LOCATION":"F","5P_SCORE_DELTA":4,"5P_OVERLAP":16,"5P_START":2},{"5P_UMI":"bc1074","5P_LOCATION":"R","READ":"m54146_190729_151026\/47317673\/ccs","3P_SCORE":16.0,"MID":"KMPNT1381-19","5P_DEL":0,"3P_SCORE_DELTA":4,"ORIENTATION":"RC","5P_INS":0,"3P_UMI":"bc1157_rc","3P_START":1,"5P_SCORE":16.0,"5P_IDENTSTR":"................","5P_DIFFS":0,"3P_IDENTSTR":"................","3P_OVERLAP":16,"3P_DIFFS":0,"3P_INS":0,"MID_GROUP":"BL-107ABS:BIOUG47848","3P_DEL":0,"3P_LOCATION":"F","5P_SCORE_DELTA":4,"5P_OVERLAP":16,"5P_START":1},{"READ":"m54146_190729_151026\/16581462\/ccs","ORIENTATION":"U","MID":null},{"5P_UMI":"bc1033","5P_LOCATION":"R","READ":"m54146_190729_151026\/21889673\/ccs","3P_SCORE":16.0,"MID":"KMPGV160-19","5P_DEL":0,"3P_SCORE_DELTA":4,"ORIENTATION":"RC","5P_INS":0,"3P_UMI":"bc1157_rc","3P_START":1,"5P_SCORE":16.0,"5P_IDENTSTR":"................","5P_DIFFS":0,"3P_IDENTSTR":"................","3P_OVERLAP":16,"3P_DIFFS":0,"3P_INS":0,"MID_GROUP":"BL-107ABR:BIOUG47876","3P_DEL":0,"3P_LOCATION":"F","5P_SCORE_DELTA":4,"5P_OVERLAP":16,"5P_START":1},{"5P_UMI":"bc1077","5P_LOCATION":"R","READ":"m54146_190729_151026\/34275850\/ccs","3P_SCORE":16.0,"MID":"KMPUH917-19","5P_DEL":0,"3P_SCORE_DELTA":4,"ORIENTATION":"RC","5P_INS":0,"3P_UMI":"bc1098_rc","3P_START":1,"5P_SCORE":16.0,"5P_IDENTSTR":"................","5P_DIFFS":0,"3P_IDENTSTR":"................","3P_OVERLAP":16,"3P_DIFFS":0,"3P_INS":0,"MID_GROUP":"BL-107AC8:BIOUG48028","3P_DEL":0,"3P_LOCATION":"F","5P_SCORE_DELTA":4,"5P_OVERLAP":16,"5P_START":1},{"5P_UMI":"bc1077","5P_LOCATION":"R","READ":"m54146_190729_151026\/36635579\/ccs","3P_SCORE":16.0,"MID":"KMPUH917-19","5P_DEL":0,"3P_SCORE_DELTA":4,"ORIENTATION":"RC","5P_INS":0,"3P_UMI":"bc1098_rc","3P_START":1,"5P_SCORE":16.0,"5P_IDENTSTR":"................","5P_DIFFS":0,"3P_IDENTSTR":"................","3P_OVERLAP":16,"3P_DIFFS":0,"3P_INS":0,"MID_GROUP":"BL-107AC8:BIOUG48028","3P_DEL":0,"3P_LOCATION":"F","5P_SCORE_DELTA":4,"5P_OVERLAP":16,"5P_START":1},{"5P_UMI":"bc1083","5P_LOCATION":"R","READ":"m54146_190729_151026\/43582294\/ccs","3P_SCORE":16.0,"MID":"KMPUH952-19","5P_DEL":1,"3P_SCORE_DELTA":4,"ORIENTATION":"RC","5P_INS":0,"3P_UMI":"bc1098_rc","3P_START":1,"5P_SCORE":15.5,"5P_IDENTSTR":"...............-","5P_DIFFS":0,"3P_IDENTSTR":"................","3P_OVERLAP":16,"3P_DIFFS":0,"3P_INS":0,"MID_GROUP":"BL-107AC1:BIOUG48029","3P_DEL":0,"3P_LOCATION":"F","5P_SCORE_DELTA":4,"5P_OVERLAP":15,"5P_START":1},{"5P_UMI":"bc1077","5P_LOCATION":"R","READ":"m54146_190729_151026\/46924084\/ccs","3P_SCORE":16.0,"MID":"KMPUH917-19","5P_DEL":0,"3P_SCORE_DELTA":4,"ORIENTATION":"RC","5P_INS":0,"3P_UMI":"bc1098_rc","3P_START":1,"5P_SCORE":16.0,"5P_IDENTSTR":"................","5P_DIFFS":0,"3P_IDENTSTR":"................","3P_OVERLAP":16,"3P_DIFFS":0,"3P_INS":0,"MID_GROUP":"BL-107AC8:BIOUG48028","3P_DEL":0,"3P_LOCATION":"F","5P_SCORE_DELTA":4,"5P_OVERLAP":16,"5P_START":1},{"5P_UMI":"bc1042","5P_LOCATION":"R","READ":"m54146_190729_151026\/50725393\/ccs","3P_SCORE":16.0,"MID":"KMPRN797-19","5P_DEL":0,"3P_SCORE_DELTA":4,"ORIENTATION":"RC","5P_INS":0,"3P_UMI":"bc1098_rc","3P_START":1,"5P_SCORE":16.0,"5P_IDENTSTR":"................","5P_DIFFS":0,"3P_IDENTSTR":"................","3P_OVERLAP":16,"3P_DIFFS":0,"3P_INS":0,"MID_GROUP":"BL-107ABY:BIOUG48049","3P_DEL":0,"3P_LOCATION":"F","5P_SCORE_DELTA":4,"5P_OVERLAP":16,"5P_START":1},{"5P_UMI":"bc1077","5P_LOCATION":"R","READ":"m54146_190729_151026\/54002198\/ccs","3P_SCORE":16.0,"MID":"KMPUH917-19","5P_DEL":0,"3P_SCORE_DELTA":4,"ORIENTATION":"RC","5P_INS":1,"3P_UMI":"bc1098_rc","3P_START":1,"5P_SCORE":16.0,"5P_IDENTSTR":"................","5P_DIFFS":0,"3P_IDENTSTR":"................","3P_OVERLAP":16,"3P_DIFFS":0,"3P_INS":0,"MID_GROUP":"BL-107AC8:BIOUG48028","3P_DEL":0,"3P_LOCATION":"F","5P_SCORE_DELTA":4,"5P_OVERLAP":16,"5P_START":1},{"5P_UMI":"bc1077","5P_LOCATION":"R","READ":"m54146_190729_151026\/57410011\/ccs","3P_SCORE":16.0,"MID":"KMPUH917-19","5P_DEL":0,"3P_SCORE_DELTA":4,"ORIENTATION":"RC","5P_INS":0,"3P_UMI":"bc1098_rc","3P_START":1,"5P_SCORE":16.0,"5P_IDENTSTR":"................","5P_DIFFS":0,"3P_IDENTSTR":"................","3P_OVERLAP":16,"3P_DIFFS":0,"3P_INS":0,"MID_GROUP":"BL-107AC8:BIOUG48028","3P_DEL":0,"3P_LOCATION":"F","5P_SCORE_DELTA":4,"5P_OVERLAP":16,"5P_START":1},{"5P_UMI":"bc1077","5P_LOCATION":"R","READ":"m54146_190729_151026\/11076026\/ccs","3P_SCORE":16.0,"MID":"KMPUH917-19","5P_DEL":0,"3P_SCORE_DELTA":4,"ORIENTATION":"RC","5P_INS":0,"3P_UMI":"bc1098_rc","3P_START":1,"5P_SCORE":16.0,"5P_IDENTSTR":"................","5P_DIFFS":0,"3P_IDENTSTR":"................","3P_OVERLAP":16,"3P_DIFFS":0,"3P_INS":0,"MID_GROUP":"BL-107AC8:BIOUG48028","3P_DEL":0,"3P_LOCATION":"F","5P_SCORE_DELTA":4,"5P_OVERLAP":16,"5P_START":1},{"5P_UMI":"bc1077","5P_LOCATION":"R","READ":"m54146_190729_151026\/66323255\/ccs","3P_SCORE":16.0,"MID":"KMPUH917-19","5P_DEL":0,"3P_SCORE_DELTA":4,"ORIENTATION":"RC","5P_INS":0,"3P_UMI":"bc1098_rc","3P_START":1,"5P_SCORE":16.0,"5P_IDENTSTR":"................","5P_DIFFS":0,"3P_IDENTSTR":"................","3P_OVERLAP":16,"3P_DIFFS":0,"3P_INS":0,"MID_GROUP":"BL-107AC8:BIOUG48028","3P_DEL":0,"3P_LOCATION":"F","5P_SCORE_DELTA":4,"5P_OVERLAP":16,"5P_START":1},{"5P_UMI":"bc1077","5P_LOCATION":"R","READ":"m54146_190729_151026\/73793811\/ccs","3P_SCORE":16.0,"MID":"KMPUH917-19","5P_DEL":0,"3P_SCORE_DELTA":4,"ORIENTATION":"RC","5P_INS":0,"3P_UMI":"bc1098_rc","3P_START":1,"5P_SCORE":16.0,"5P_IDENTSTR":"................","5P_DIFFS":0,"3P_IDENTSTR":"................","3P_OVERLAP":16,"3P_DIFFS":0,"3P_INS":0,"MID_GROUP":"BL-107AC8:BIOUG48028","3P_DEL":0,"3P_LOCATION":"F","5P_SCORE_DELTA":4,"5P_OVERLAP":16,"5P_START":1},{"5P_UMI":"bc1095","5P_LOCATION":"R","READ":"m54146_190729_151026\/18153776\/ccs","3P_SCORE":16.0,"MID":"KMPUH1024-19","5P_DEL":0,"3P_SCORE_DELTA":4,"ORIENTATION":"RC","5P_INS":0,"3P_UMI":"bc1098_rc","3P_START":1,"5P_SCORE":16.0,"5P_IDENTSTR":"................","5P_DIFFS":0,"3P_IDENTSTR":"................","3P_OVERLAP":16,"3P_DIFFS":0,"3P_INS":0,"MID_GROUP":"BL-107AC1:BIOUG48029","3P_DEL":0,"3P_LOCATION":"F","5P_SCORE_DELTA":4,"5P_OVERLAP":16,"5P_START":1},{"5P_UMI":"bc1077","5P_LOCATION":"R","READ":"m54146_190729_151026\/25494072\/ccs","3P_SCORE":16.0,"MID":"KMPUH917-19","5P_DEL":0,"3P_SCORE_DELTA":4,"ORIENTATION":"RC","5P_INS":0,"3P_UMI":"bc1098_rc","3P_START":1,"5P_SCORE":16.0,"5P_IDENTSTR":"................","5P_DIFFS":0,"3P_IDENTSTR":"................","3P_OVERLAP":16,"3P_DIFFS":0,"3P_INS":0,"MID_GROUP":"BL-107AC8:BIOUG48028","3P_DEL":0,"3P_LOCATION":"F","5P_SCORE_DELTA":4,"5P_OVERLAP":16,"5P_START":1},{"5P_UMI":"bc1068","5P_LOCATION":"R","READ":"m54146_190729_151026\/27460209\/ccs","3P_SCORE":16.0,"MID":"KMPRO126-19","5P_DEL":0,"3P_SCORE_DELTA":4,"ORIENTATION":"RC","5P_INS":0,"3P_UMI":"bc1098_rc","3P_START":1,"5P_SCORE":16.0,"5P_IDENTSTR":"................","5P_DIFFS":0,"3P_IDENTSTR":"................","3P_OVERLAP":16,"3P_DIFFS":0,"3P_INS":0,"MID_GROUP":"BL-107AC8:BIOUG47953","3P_DEL":0,"3P_LOCATION":"F","5P_SCORE_DELTA":4,"5P_OVERLAP":16,"5P_START":1},{"5P_UMI":"bc1093","5P_LOCATION":"R","READ":"m54146_190729_151026\/30933935\/ccs","3P_SCORE":16.0,"MID":"KMPUH1012-19","5P_DEL":0,"3P_SCORE_DELTA":4,"ORIENTATION":"RC","5P_INS":0,"3P_UMI":"bc1098_rc","3P_START":1,"5P_SCORE":16.0,"5P_IDENTSTR":"................","5P_DIFFS":0,"3P_IDENTSTR":"................","3P_OVERLAP":16,"3P_DIFFS":0,"3P_INS":0,"MID_GROUP":"BL-107AC1:BIOUG48029","3P_DEL":0,"3P_LOCATION":"F","5P_SCORE_DELTA":4,"5P_OVERLAP":16,"5P_START":1},{"5P_UMI":"bc1035","5P_LOCATION":"R","READ":"m54146_190729_151026\/69599539\/ccs","3P_SCORE":16.0,"MID":"KMPFS090-19","5P_DEL":0,"3P_SCORE_DELTA":4,"ORIENTATION":"RC","5P_INS":0,"3P_UMI":"bc1144_rc","3P_START":1,"5P_SCORE":16.0,"5P_IDENTSTR":"................","5P_DIFFS":0,"3P_IDENTSTR":"................","3P_OVERLAP":16,"3P_DIFFS":0,"3P_INS":0,"MID_GROUP":"BL-107ACL:BIOUG48118","3P_DEL":0,"3P_LOCATION":"F","5P_SCORE_DELTA":4,"5P_OVERLAP":16,"5P_START":1},{"5P_UMI":"bc1070","5P_LOCATION":"F","READ":"m54146_190729_151026\/54723210\/ccs","3P_SCORE":16.0,"MID":"KMPUH775-19","5P_DEL":0,"3P_SCORE_DELTA":4,"ORIENTATION":"F","5P_INS":0,"3P_UMI":"bc1123_rc","3P_START":1,"5P_SCORE":16.0,"5P_IDENTSTR":"................","5P_DIFFS":0,"3P_IDENTSTR":"................","3P_OVERLAP":16,"3P_DIFFS":0,"3P_INS":0,"MID_GROUP":"BL-107ABJ:BIOUG48027","3P_DEL":0,"3P_LOCATION":"R","5P_SCORE_DELTA":4,"5P_OVERLAP":16,"5P_START":1},{"5P_UMI":"bc1070","5P_LOCATION":"F","READ":"m54146_190729_151026\/60031504\/ccs","3P_SCORE":16.0,"MID":"KMPNT1172-19","5P_DEL":0,"3P_SCORE_DELTA":4,"ORIENTATION":"F","5P_INS":0,"3P_UMI":"bc1192_rc","3P_START":1,"5P_SCORE":16.0,"5P_IDENTSTR":"................","5P_DIFFS":0,"3P_IDENTSTR":"................","3P_OVERLAP":16,"3P_DIFFS":0,"3P_INS":0,"MID_GROUP":"BL-107ABZ:BIOUG47774","3P_DEL":0,"3P_LOCATION":"R","5P_SCORE_DELTA":4,"5P_OVERLAP":16,"5P_START":1},{"5P_UMI":"bc1070","5P_LOCATION":"F","READ":"m54146_190729_151026\/15729316\/ccs","3P_SCORE":15.5,"MID":"KMPNT1172-19","5P_DEL":0,"3P_SCORE_DELTA":4,"ORIENTATION":"F","5P_INS":0,"3P_UMI":"bc1192_rc","3P_START":7,"5P_SCORE":16.0,"5P_IDENTSTR":"................","5P_DIFFS":0,"3P_IDENTSTR":"...............","3P_OVERLAP":15,"3P_DIFFS":0,"3P_INS":0,"MID_GROUP":"BL-107ABZ:BIOUG47774","3P_DEL":0,"3P_LOCATION":"R","5P_SCORE_DELTA":4,"5P_OVERLAP":16,"5P_START":1},{"5P_UMI":"bc1040","5P_LOCATION":"F","READ":"m54146_190729_151026\/61604458\/ccs","3P_SCORE":16.0,"MID":"KMPRN794-19","5P_DEL":0,"3P_SCORE_DELTA":4,"ORIENTATION":"F","5P_INS":0,"3P_UMI":"bc1116_rc","3P_START":1,"5P_SCORE":15.5,"5P_IDENTSTR":"...............","5P_DIFFS":0,"3P_IDENTSTR":"................","3P_OVERLAP":16,"3P_DIFFS":0,"3P_INS":0,"MID_GROUP":"BL-107ABY:BIOUG48049","3P_DEL":0,"3P_LOCATION":"R","5P_SCORE_DELTA":4,"5P_OVERLAP":15,"5P_START":1},{"5P_UMI":"bc1078","5P_LOCATION":"R","READ":"m54146_190729_151026\/50463383\/ccs","3P_SCORE":15.5,"MID":"KMPRO194-19","5P_DEL":0,"3P_SCORE_DELTA":4,"ORIENTATION":"RC","5P_INS":0,"3P_UMI":"bc1114_rc","3P_START":1,"5P_SCORE":16.0,"5P_IDENTSTR":"................","5P_DIFFS":0,"3P_IDENTSTR":".........-......","3P_OVERLAP":15,"3P_DIFFS":0,"3P_INS":0,"MID_GROUP":"BL-107AC8:BIOUG47953","3P_DEL":1,"3P_LOCATION":"F","5P_SCORE_DELTA":4,"5P_OVERLAP":16,"5P_START":1},{"5P_UMI":"bc1085","5P_LOCATION":"R","READ":"m54146_190729_151026\/16122845\/ccs","3P_SCORE":16.0,"MID":"KMPUH972-19","5P_DEL":0,"3P_SCORE_DELTA":4,"ORIENTATION":"RC","5P_INS":0,"3P_UMI":"bc1114_rc","3P_START":1,"5P_SCORE":16.0,"5P_IDENTSTR":"................","5P_DIFFS":0,"3P_IDENTSTR":"................","3P_OVERLAP":16,"3P_DIFFS":0,"3P_INS":0,"MID_GROUP":"BL-107AC1:BIOUG48029","3P_DEL":0,"3P_LOCATION":"F","5P_SCORE_DELTA":4,"5P_OVERLAP":16,"5P_START":1},{"5P_UMI":"bc1074","5P_LOCATION":"F","READ":"m54146_190729_151026\/41091871\/ccs","3P_SCORE":16.0,"MID":"KMPNT1194-19","5P_DEL":0,"3P_SCORE_DELTA":4,"ORIENTATION":"F","5P_INS":0,"3P_UMI":"bc1188_rc","3P_START":1,"5P_SCORE":16.0,"5P_IDENTSTR":"................","5P_DIFFS":0,"3P_IDENTSTR":"................","3P_OVERLAP":16,"3P_DIFFS":0,"3P_INS":0,"MID_GROUP":"BL-107ABZ:BIOUG47774","3P_DEL":0,"3P_LOCATION":"R","5P_SCORE_DELTA":4,"5P_OVERLAP":16,"5P_START":1},{"5P_UMI":"bc1074","5P_LOCATION":"F","READ":"m54146_190729_151026\/56165080\/ccs","3P_SCORE":16.0,"MID":"KMPUH690-19","5P_DEL":0,"3P_SCORE_DELTA":4,"ORIENTATION":"F","5P_INS":0,"3P_UMI":"bc1101_rc","3P_START":1,"5P_SCORE":16.0,"5P_IDENTSTR":"................","5P_DIFFS":0,"3P_IDENTSTR":"................","3P_OVERLAP":16,"3P_DIFFS":0,"3P_INS":0,"MID_GROUP":"BL-107AC8:BIOUG47893","3P_DEL":0,"3P_LOCATION":"R","5P_SCORE_DELTA":4,"5P_OVERLAP":16,"5P_START":1},{"5P_UMI":"bc1074","5P_LOCATION":"F","READ":"m54146_190729_151026\/61932301\/ccs","3P_SCORE":16.0,"MID":"KMPRO164-19","5P_DEL":0,"3P_SCORE_DELTA":4,"ORIENTATION":"F","5P_INS":0,"3P_UMI":"bc1102_rc","3P_START":1,"5P_SCORE":16.0,"5P_IDENTSTR":"................","5P_DIFFS":0,"3P_IDENTSTR":"................","3P_OVERLAP":16,"3P_DIFFS":0,"3P_INS":0,"MID_GROUP":"BL-107AC8:BIOUG47953","3P_DEL":0,"3P_LOCATION":"R","5P_SCORE_DELTA":4,"5P_OVERLAP":16,"5P_START":1},{"5P_UMI":"bc1074","5P_LOCATION":"F","READ":"m54146_190729_151026\/74777410\/ccs","3P_SCORE":16.0,"MID":"KMPNT1566-19","5P_DEL":0,"3P_SCORE_DELTA":4,"ORIENTATION":"F","5P_INS":0,"3P_UMI":"bc1148_rc","3P_START":1,"5P_SCORE":16.0,"5P_IDENTSTR":"................","5P_DIFFS":0,"3P_IDENTSTR":"................","3P_OVERLAP":16,"3P_DIFFS":0,"3P_INS":0,"MID_GROUP":"BL-107ABS:BIOUG47850","3P_DEL":0,"3P_LOCATION":"R","5P_SCORE_DELTA":4,"5P_OVERLAP":16,"5P_START":1},{"5P_UMI":"bc1074","5P_LOCATION":"F","READ":"m54146_190729_151026\/15991361\/ccs","3P_SCORE":16.0,"MID":"KMPNT1194-19","5P_DEL":0,"3P_SCORE_DELTA":4,"ORIENTATION":"F","5P_INS":0,"3P_UMI":"bc1188_rc","3P_START":1,"5P_SCORE":16.0,"5P_IDENTSTR":"................","5P_DIFFS":0,"3P_IDENTSTR":"................","3P_OVERLAP":16,"3P_DIFFS":0,"3P_INS":0,"MID_GROUP":"BL-107ABZ:BIOUG47774","3P_DEL":0,"3P_LOCATION":"R","5P_SCORE_DELTA":4,"5P_OVERLAP":16,"5P_START":1},{"5P_UMI":"bc1074","5P_LOCATION":"F","READ":"m54146_190729_151026\/19268063\/ccs","3P_SCORE":15.0,"MID":"KMPUH699-19","5P_DEL":0,"3P_SCORE_DELTA":4,"ORIENTATION":"F","5P_INS":0,"3P_UMI":"bc1119_rc","3P_START":1,"5P_SCORE":16.0,"5P_IDENTSTR":"................","5P_DIFFS":0,"3P_IDENTSTR":"..............","3P_OVERLAP":14,"3P_DIFFS":0,"3P_INS":0,"MID_GROUP":"BL-107AC8:BIOUG47893","3P_DEL":0,"3P_LOCATION":"R","5P_SCORE_DELTA":4,"5P_OVERLAP":16,"5P_START":1},{"5P_UMI":"bc1024","5P_LOCATION":"R","READ":"m54146_190729_151026\/51446159\/ccs","3P_SCORE":14.0,"MID":"KMPRT492-19","5P_DEL":0,"3P_SCORE_DELTA":4,"ORIENTATION":"RC","5P_INS":0,"3P_UMI":"bc1186_rc","3P_START":1,"5P_SCORE":16.0,"5P_IDENTSTR":"................","5P_DIFFS":0,"3P_IDENTSTR":"GT..............","3P_OVERLAP":16,"3P_DIFFS":2,"3P_INS":0,"MID_GROUP":"BL-107ABQ:BIOUG48036","3P_DEL":0,"3P_LOCATION":"F","5P_SCORE_DELTA":4,"5P_OVERLAP":16,"5P_START":1},{"5P_UMI":"bc1089","5P_LOCATION":"R","READ":"m54146_190729_151026\/62390708\/ccs","3P_SCORE":15.0,"MID":"KMPUH993-19","5P_DEL":0,"3P_SCORE_DELTA":4,"ORIENTATION":"RC","5P_INS":0,"3P_UMI":"bc1108_rc","3P_START":1,"5P_SCORE":16.0,"5P_IDENTSTR":"................","5P_DIFFS":0,"3P_IDENTSTR":"...............A","3P_OVERLAP":16,"3P_DIFFS":1,"3P_INS":0,"MID_GROUP":"BL-107AC1:BIOUG48029","3P_DEL":0,"3P_LOCATION":"F","5P_SCORE_DELTA":4,"5P_OVERLAP":16,"5P_START":1},{"5P_UMI":"bc1040","5P_LOCATION":"F","READ":"m54146_190729_151026\/45679456\/ccs","3P_SCORE":16.0,"MID":"KMPGV025-19","5P_DEL":0,"3P_SCORE_DELTA":4,"ORIENTATION":"F","5P_INS":1,"3P_UMI":"bc1162_rc","3P_START":1,"5P_SCORE":16.0,"5P_IDENTSTR":"................","5P_DIFFS":0,"3P_IDENTSTR":"................","3P_OVERLAP":16,"3P_DIFFS":0,"3P_INS":0,"MID_GROUP":"BL-107ABR:BIOUG47779","3P_DEL":0,"3P_LOCATION":"R","5P_SCORE_DELTA":4,"5P_OVERLAP":16,"5P_START":1},{"5P_UMI":"bc1040","5P_LOCATION":"F","READ":"m54146_190729_151026\/45285644\/ccs","3P_SCORE":16.0,"MID":"KMPRN795-19","5P_DEL":0,"3P_SCORE_DELTA":4,"ORIENTATION":"F","5P_INS":0,"3P_UMI":"bc1118_rc","3P_START":1,"5P_SCORE":16.0,"5P_IDENTSTR":"................","5P_DIFFS":0,"3P_IDENTSTR":"................","3P_OVERLAP":16,"3P_DIFFS":0,"3P_INS":0,"MID_GROUP":"BL-107ABY:BIOUG48049","3P_DEL":0,"3P_LOCATION":"R","5P_SCORE_DELTA":4,"5P_OVERLAP":16,"5P_START":1},{"5P_UMI":"bc1040","5P_LOCATION":"F","READ":"m54146_190729_151026\/21889128\/ccs","3P_SCORE":16.0,"MID":"KMPFS205-19","5P_DEL":0,"3P_SCORE_DELTA":4,"ORIENTATION":"F","5P_INS":0,"3P_UMI":"bc1135_rc","3P_START":1,"5P_SCORE":16.0,"5P_IDENTSTR":"................","5P_DIFFS":0,"3P_IDENTSTR":"................","3P_OVERLAP":16,"3P_DIFFS":0,"3P_INS":0,"MID_GROUP":"BL-107ACL:BIOUG48119","3P_DEL":0,"3P_LOCATION":"R","5P_SCORE_DELTA":4,"5P_OVERLAP":16,"5P_START":1},{"5P_UMI":"bc1040","5P_LOCATION":"F","READ":"m54146_190729_151026\/31654550\/ccs","3P_SCORE":16.0,"MID":"KMPGV288-19","5P_DEL":0,"3P_SCORE_DELTA":4,"ORIENTATION":"F","5P_INS":0,"3P_UMI":"bc1151_rc","3P_START":1,"5P_SCORE":16.0,"5P_IDENTSTR":"................","5P_DIFFS":0,"3P_IDENTSTR":"................","3P_OVERLAP":16,"3P_DIFFS":0,"3P_INS":0,"MID_GROUP":"BL-107ABR:BIOUG47877","3P_DEL":0,"3P_LOCATION":"R","5P_SCORE_DELTA":4,"5P_OVERLAP":16,"5P_START":1},{"5P_UMI":"bc1047","5P_LOCATION":"F","READ":"m54146_190729_151026\/5374404\/ccs","3P_SCORE":16.0,"MID":"KMPGV242-19","5P_DEL":0,"3P_SCORE_DELTA":4,"ORIENTATION":"F","5P_INS":0,"3P_UMI":"bc1153_rc","3P_START":1,"5P_SCORE":16.0,"5P_IDENTSTR":"................","5P_DIFFS":0,"3P_IDENTSTR":"................","3P_OVERLAP":16,"3P_DIFFS":0,"3P_INS":0,"MID_GROUP":"BL-107ABR:BIOUG47876","3P_DEL":0,"3P_LOCATION":"R","5P_SCORE_DELTA":4,"5P_OVERLAP":16,"5P_START":1},{"5P_UMI":"bc1047","5P_LOCATION":"F","READ":"m54146_190729_151026\/59835222\/ccs","3P_SCORE":16.0,"MID":"KMPGV151-19","5P_DEL":0,"3P_SCORE_DELTA":4,"ORIENTATION":"F","5P_INS":0,"3P_UMI":"bc1162_rc","3P_START":2,"5P_SCORE":16.0,"5P_IDENTSTR":"................","5P_DIFFS":0,"3P_IDENTSTR":"................","3P_OVERLAP":16,"3P_DIFFS":0,"3P_INS":0,"MID_GROUP":"BL-107ABR:BIOUG47875","3P_DEL":0,"3P_LOCATION":"R","5P_SCORE_DELTA":4,"5P_OVERLAP":16,"5P_START":1},{"5P_UMI":"bc1048","5P_LOCATION":"R","READ":"m54146_190729_151026\/44106121\/ccs","3P_SCORE":15.0,"MID":"KMPGV485-19","5P_DEL":0,"3P_SCORE_DELTA":4,"ORIENTATION":"RC","5P_INS":0,"3P_UMI":"bc1180_rc","3P_START":1,"5P_SCORE":16.0,"5P_IDENTSTR":"................","5P_DIFFS":0,"3P_IDENTSTR":"T...............","3P_OVERLAP":16,"3P_DIFFS":1,"3P_INS":0,"MID_GROUP":"BL-107ABI:BIOUG47930","3P_DEL":0,"3P_LOCATION":"F","5P_SCORE_DELTA":4,"5P_OVERLAP":16,"5P_START":1},{"5P_UMI":"bc1015","5P_LOCATION":"R","READ":"m54146_190729_151026\/20054585\/ccs","3P_SCORE":16.0,"MID":"KMPRN223-19","5P_DEL":0,"3P_SCORE_DELTA":4,"ORIENTATION":"RC","5P_INS":0,"3P_UMI":"bc1141_rc","3P_START":1,"5P_SCORE":16.0,"5P_IDENTSTR":"................","5P_DIFFS":0,"3P_IDENTSTR":"................","3P_OVERLAP":16,"3P_DIFFS":0,"3P_INS":0,"MID_GROUP":"BL-107A93:BIOUG47810","3P_DEL":0,"3P_LOCATION":"F","5P_SCORE_DELTA":4,"5P_OVERLAP":16,"5P_START":1},{"5P_UMI":"bc1096","5P_LOCATION":"F","READ":"m54146_190729_151026\/37225278\/ccs","3P_SCORE":16.0,"MID":"KMPNU1319-19","5P_DEL":0,"3P_SCORE_DELTA":4,"ORIENTATION":"F","5P_INS":0,"3P_UMI":"bc1180_rc","3P_START":1,"5P_SCORE":16.0,"5P_IDENTSTR":"................","5P_DIFFS":0,"3P_IDENTSTR":"................","3P_OVERLAP":16,"3P_DIFFS":0,"3P_INS":0,"MID_GROUP":"BL-107ABO:BIOUG47597","3P_DEL":0,"3P_LOCATION":"R","5P_SCORE_DELTA":4,"5P_OVERLAP":16,"5P_START":1},{"5P_UMI":"bc1096","5P_LOCATION":"F","READ":"m54146_190729_151026\/61800874\/ccs","3P_SCORE":16.0,"MID":"KMPNU1318-19","5P_DEL":0,"3P_SCORE_DELTA":4,"ORIENTATION":"F","5P_INS":0,"3P_UMI":"bc1178_rc","3P_START":1,"5P_SCORE":16.0,"5P_IDENTSTR":"................","5P_DIFFS":0,"3P_IDENTSTR":"................","3P_OVERLAP":16,"3P_DIFFS":0,"3P_INS":0,"MID_GROUP":"BL-107ABO:BIOUG47597","3P_DEL":0,"3P_LOCATION":"R","5P_SCORE_DELTA":4,"5P_OVERLAP":16,"5P_START":1},{"5P_UMI":"bc1096","5P_LOCATION":"F","READ":"m54146_190729_151026\/66978637\/ccs","3P_SCORE":16.0,"MID":"KMPRO869-19","5P_DEL":0,"3P_SCORE_DELTA":4,"ORIENTATION":"F","5P_INS":0,"3P_UMI":"bc1134_rc","3P_START":1,"5P_SCORE":16.0,"5P_IDENTSTR":"................","5P_DIFFS":0,"3P_IDENTSTR":"................","3P_OVERLAP":16,"3P_DIFFS":0,"3P_INS":0,"MID_GROUP":"BL-107ABF:BIOUG47960","3P_DEL":0,"3P_LOCATION":"R","5P_SCORE_DELTA":4,"5P_OVERLAP":16,"5P_START":1},{"5P_UMI":"bc1069","5P_LOCATION":"R","READ":"m54146_190729_151026\/11206790\/ccs","3P_SCORE":16.0,"MID":"KMPNT1449-19","5P_DEL":0,"3P_SCORE_DELTA":4,"ORIENTATION":"RC","5P_INS":0,"3P_UMI":"bc1152_rc","3P_START":1,"5P_SCORE":16.0,"5P_IDENTSTR":"................","5P_DIFFS":0,"3P_IDENTSTR":"................","3P_OVERLAP":16,"3P_DIFFS":0,"3P_INS":0,"MID_GROUP":"BL-107ABS:BIOUG47849","3P_DEL":0,"3P_LOCATION":"F","5P_SCORE_DELTA":4,"5P_OVERLAP":16,"5P_START":1},{"5P_UMI":"bc1071","5P_LOCATION":"R","READ":"m54146_190729_151026\/12780280\/ccs","3P_SCORE":16.0,"MID":"KMPNT1461-19","5P_DEL":0,"3P_SCORE_DELTA":4,"ORIENTATION":"RC","5P_INS":0,"3P_UMI":"bc1152_rc","3P_START":1,"5P_SCORE":16.0,"5P_IDENTSTR":"................","5P_DIFFS":0,"3P_IDENTSTR":"................","3P_OVERLAP":16,"3P_DIFFS":0,"3P_INS":0,"MID_GROUP":"BL-107ABS:BIOUG47849","3P_DEL":0,"3P_LOCATION":"F","5P_SCORE_DELTA":4,"5P_OVERLAP":16,"5P_START":1},{"5P_UMI":"bc1077","5P_LOCATION":"R","READ":"m54146_190729_151026\/64946914\/ccs","3P_SCORE":16.0,"MID":"KMPNT1497-19","5P_DEL":0,"3P_SCORE_DELTA":4,"ORIENTATION":"RC","5P_INS":0,"3P_UMI":"bc1152_rc","3P_START":1,"5P_SCORE":16.0,"5P_IDENTSTR":"................","5P_DIFFS":0,"3P_IDENTSTR":"................","3P_OVERLAP":16,"3P_DIFFS":0,"3P_INS":0,"MID_GROUP":"BL-107ABS:BIOUG47849","3P_DEL":0,"3P_LOCATION":"F","5P_SCORE_DELTA":4,"5P_OVERLAP":16,"5P_START":1},{"5P_UMI":"bc1019","5P_LOCATION":"R","READ":"m54146_190729_151026\/13960158\/ccs","3P_SCORE":16.0,"MID":"KMPRT653-19","5P_DEL":0,"3P_SCORE_DELTA":4,"ORIENTATION":"RC","5P_INS":0,"3P_UMI":"bc1152_rc","3P_START":1,"5P_SCORE":16.0,"5P_IDENTSTR":"................","5P_DIFFS":0,"3P_IDENTSTR":"................","3P_OVERLAP":16,"3P_DIFFS":0,"3P_INS":0,"MID_GROUP":"BL-107ABL:BIOUG48038","3P_DEL":0,"3P_LOCATION":"F","5P_SCORE_DELTA":4,"5P_OVERLAP":16,"5P_START":1},{"5P_UMI":"bc1047","5P_LOCATION":"R","READ":"m54146_190729_151026\/29491269\/ccs","3P_SCORE":16.0,"MID":"KMPGV146-19","5P_DEL":0,"3P_SCORE_DELTA":4,"ORIENTATION":"RC","5P_INS":0,"3P_UMI":"bc1152_rc","3P_START":1,"5P_SCORE":16.0,"5P_IDENTSTR":"................","5P_DIFFS":0,"3P_IDENTSTR":"................","3P_OVERLAP":16,"3P_DIFFS":0,"3P_INS":0,"MID_GROUP":"BL-107ABR:BIOUG47875","3P_DEL":0,"3P_LOCATION":"F","5P_SCORE_DELTA":4,"5P_OVERLAP":16,"5P_START":1},{"5P_UMI":"bc1035","5P_LOCATION":"R","READ":"m54146_190729_151026\/30540218\/ccs","3P_SCORE":16.0,"MID":"KMPGQ460-19","5P_DEL":0,"3P_SCORE_DELTA":4,"ORIENTATION":"RC","5P_INS":0,"3P_UMI":"bc1152_rc","3P_START":1,"5P_SCORE":16.0,"5P_IDENTSTR":"................","5P_DIFFS":0,"3P_IDENTSTR":"................","3P_OVERLAP":16,"3P_DIFFS":0,"3P_INS":0,"MID_GROUP":"BL-107ABR:BIOUG47875","3P_DEL":0,"3P_LOCATION":"F","5P_SCORE_DELTA":4,"5P_OVERLAP":16,"5P_START":1},{"5P_UMI":"bc1085","5P_LOCATION":"R","READ":"m54146_190729_151026\/59900106\/ccs","3P_SCORE":16.0,"MID":"KMPSU1109-19","5P_DEL":0,"3P_SCORE_DELTA":4,"ORIENTATION":"RC","5P_INS":0,"3P_UMI":"bc1152_rc","3P_START":1,"5P_SCORE":16.0,"5P_IDENTSTR":"................","5P_DIFFS":0,"3P_IDENTSTR":"................","3P_OVERLAP":16,"3P_DIFFS":0,"3P_INS":1,"MID_GROUP":"BL-107ABN:BIOUG47484","3P_DEL":0,"3P_LOCATION":"F","5P_SCORE_DELTA":4,"5P_OVERLAP":16,"5P_START":1},{"5P_UMI":"bc1058","5P_LOCATION":"F","READ":"m54146_190729_151026\/45089561\/ccs","3P_SCORE":16.0,"MID":"KMPNT144-19","5P_DEL":0,"3P_SCORE_DELTA":4,"ORIENTATION":"F","5P_INS":0,"3P_UMI":"bc1177_rc","3P_START":1,"5P_SCORE":16.0,"5P_IDENTSTR":"................","5P_DIFFS":0,"3P_IDENTSTR":"................","3P_OVERLAP":16,"3P_DIFFS":0,"3P_INS":0,"MID_GROUP":"BL-107AC4:BIOUG47552","3P_DEL":0,"3P_LOCATION":"R","5P_SCORE_DELTA":4,"5P_OVERLAP":16,"5P_START":1},{"5P_UMI":"bc1058","5P_LOCATION":"F","READ":"m54146_190729_151026\/25625459\/ccs","3P_SCORE":16.0,"MID":"KMPNT720-19","5P_DEL":0,"3P_SCORE_DELTA":4,"ORIENTATION":"F","5P_INS":0,"3P_UMI":"bc1166_rc","3P_START":1,"5P_SCORE":16.0,"5P_IDENTSTR":"................","5P_DIFFS":0,"3P_IDENTSTR":"................","3P_OVERLAP":16,"3P_DIFFS":0,"3P_INS":0,"MID_GROUP":"BL-107ACR:BIOUG47769","3P_DEL":0,"3P_LOCATION":"R","5P_SCORE_DELTA":4,"5P_OVERLAP":16,"5P_START":1},{"5P_UMI":"bc1034","5P_LOCATION":"R","READ":"m54146_190729_151026\/26674141\/ccs","3P_SCORE":15.0,"MID":"KMPGQ170-19","5P_DEL":0,"3P_SCORE_DELTA":4,"ORIENTATION":"RC","5P_INS":0,"3P_UMI":"bc1152_rc","3P_START":1,"5P_SCORE":16.0,"5P_IDENTSTR":"................","5P_DIFFS":0,"3P_IDENTSTR":"T...............","3P_OVERLAP":16,"3P_DIFFS":1,"3P_INS":0,"MID_GROUP":"BL-107ABR:BIOUG47779","3P_DEL":0,"3P_LOCATION":"F","5P_SCORE_DELTA":4,"5P_OVERLAP":16,"5P_START":1},{"READ":"m54146_190729_151026\/35980163\/ccs","ORIENTATION":"U","MID":null},{"5P_UMI":"bc1032","5P_LOCATION":"F","READ":"m54146_190729_151026\/61866340\/ccs","3P_SCORE":16.0,"MID":"KMPRT248-19","5P_DEL":0,"3P_SCORE_DELTA":4,"ORIENTATION":"F","5P_INS":0,"3P_UMI":"bc1171_rc","3P_START":1,"5P_SCORE":15.0,"5P_IDENTSTR":"A...............","5P_DIFFS":1,"3P_IDENTSTR":"................","3P_OVERLAP":16,"3P_DIFFS":0,"3P_INS":0,"MID_GROUP":"BL-107ABQ:BIOUG48033","3P_DEL":0,"3P_LOCATION":"R","5P_SCORE_DELTA":4,"5P_OVERLAP":16,"5P_START":1},{"5P_UMI":"bc1082","5P_LOCATION":"R","READ":"m54146_190729_151026\/64357161\/ccs","3P_SCORE":16.0,"MID":"KMPUH1304-19","5P_DEL":0,"3P_SCORE_DELTA":4,"ORIENTATION":"RC","5P_INS":0,"3P_UMI":"bc1112_rc","3P_START":1,"5P_SCORE":16.0,"5P_IDENTSTR":"................","5P_DIFFS":0,"3P_IDENTSTR":"................","3P_OVERLAP":16,"3P_DIFFS":0,"3P_INS":0,"MID_GROUP":"BL-107AC1:BIOUG48356","3P_DEL":0,"3P_LOCATION":"F","5P_SCORE_DELTA":4,"5P_OVERLAP":16,"5P_START":1},{"5P_UMI":"bc1055","5P_LOCATION":"R","READ":"m54146_190729_151026\/33292669\/ccs","3P_SCORE":16.0,"MID":"KMPFR947-19","5P_DEL":0,"3P_SCORE_DELTA":4,"ORIENTATION":"RC","5P_INS":0,"3P_UMI":"bc1116_rc","3P_START":2,"5P_SCORE":16.0,"5P_IDENTSTR":"................","5P_DIFFS":0,"3P_IDENTSTR":"................","3P_OVERLAP":16,"3P_DIFFS":0,"3P_INS":0,"MID_GROUP":"BL-107ACQ:BIOUG48154","3P_DEL":0,"3P_LOCATION":"F","5P_SCORE_DELTA":4,"5P_OVERLAP":16,"5P_START":1},{"5P_UMI":"bc1038","5P_LOCATION":"F","READ":"m54146_190729_151026\/31064813\/ccs","3P_SCORE":16.0,"MID":"KMPGR375-19","5P_DEL":0,"3P_SCORE_DELTA":2.0,"ORIENTATION":"F","5P_INS":0,"3P_UMI":"bc1169_rc","3P_START":1,"5P_SCORE":16.0,"5P_IDENTSTR":"................","5P_DIFFS":0,"3P_IDENTSTR":"................","3P_OVERLAP":16,"3P_DIFFS":0,"3P_INS":0,"MID_GROUP":"BL-107ABI:BIOUG47880","3P_DEL":0,"3P_LOCATION":"R","5P_SCORE_DELTA":4,"5P_OVERLAP":16,"5P_START":1},{"5P_UMI":"bc1029","5P_LOCATION":"F","READ":"m54146_190729_151026\/60359585\/ccs","3P_SCORE":16.0,"MID":"KMPGQ309-19","5P_DEL":0,"3P_SCORE_DELTA":4,"ORIENTATION":"F","5P_INS":0,"3P_UMI":"bc1109_rc","3P_START":1,"5P_SCORE":16.0,"5P_IDENTSTR":"................","5P_DIFFS":0,"3P_IDENTSTR":"................","3P_OVERLAP":16,"3P_DIFFS":0,"3P_INS":0,"MID_GROUP":"BL-107A8X:BIOUG47780","3P_DEL":0,"3P_LOCATION":"R","5P_SCORE_DELTA":4,"5P_OVERLAP":16,"5P_START":1},{"5P_UMI":"bc1029","5P_LOCATION":"F","READ":"m54146_190729_151026\/23068744\/ccs","3P_SCORE":16.0,"MID":"KMPRT720-19","5P_DEL":0,"3P_SCORE_DELTA":4,"ORIENTATION":"F","5P_INS":0,"3P_UMI":"bc1166_rc","3P_START":1,"5P_SCORE":16.0,"5P_IDENTSTR":"................","5P_DIFFS":0,"3P_IDENTSTR":"................","3P_OVERLAP":16,"3P_DIFFS":0,"3P_INS":0,"MID_GROUP":"BL-107ABL:BIOUG48038","3P_DEL":0,"3P_LOCATION":"R","5P_SCORE_DELTA":4,"5P_OVERLAP":16,"5P_START":1},{"5P_UMI":"bc1087","5P_LOCATION":"F","READ":"m54146_190729_151026\/44761952\/ccs","3P_SCORE":16.0,"MID":"KMPIT171-19","5P_DEL":0,"3P_SCORE_DELTA":4,"ORIENTATION":"F","5P_INS":1,"3P_UMI":"bc1189_rc","3P_START":1,"5P_SCORE":16.0,"5P_IDENTSTR":"................","5P_DIFFS":0,"3P_IDENTSTR":"................","3P_OVERLAP":16,"3P_DIFFS":0,"3P_INS":0,"MID_GROUP":"BL-107ABO:BIOUG47101","3P_DEL":0,"3P_LOCATION":"R","5P_SCORE_DELTA":4,"5P_OVERLAP":16,"5P_START":1},{"5P_UMI":"bc1071","5P_LOCATION":"R","READ":"m54146_190729_151026\/14156756\/ccs","3P_SCORE":16.0,"MID":"KMPUH397-19","5P_DEL":0,"3P_SCORE_DELTA":2.5,"ORIENTATION":"RC","5P_INS":0,"3P_UMI":"bc1134_rc","3P_START":1,"5P_SCORE":16.0,"5P_IDENTSTR":"................","5P_DIFFS":0,"3P_IDENTSTR":"................","3P_OVERLAP":16,"3P_DIFFS":0,"3P_INS":0,"MID_GROUP":"BL-107ABJ:BIOUG47890","3P_DEL":0,"3P_LOCATION":"F","5P_SCORE_DELTA":4,"5P_OVERLAP":16,"5P_START":1},{"5P_UMI":"bc1035","5P_LOCATION":"R","READ":"m54146_190729_151026\/72876377\/ccs","3P_SCORE":16.0,"MID":"KMPFR254-19","5P_DEL":0,"3P_SCORE_DELTA":4,"ORIENTATION":"RC","5P_INS":0,"3P_UMI":"bc1108_rc","3P_START":1,"5P_SCORE":16.0,"5P_IDENTSTR":"................","5P_DIFFS":0,"3P_IDENTSTR":"................","3P_OVERLAP":16,"3P_DIFFS":0,"3P_INS":0,"MID_GROUP":"BL-107ABY:BIOUG48040","3P_DEL":0,"3P_LOCATION":"F","5P_SCORE_DELTA":4,"5P_OVERLAP":16,"5P_START":1},{"5P_UMI":"bc1048","5P_LOCATION":"R","READ":"m54146_190729_151026\/54526545\/ccs","3P_SCORE":16.0,"MID":"KMPFS256-19","5P_DEL":0,"3P_SCORE_DELTA":4,"ORIENTATION":"RC","5P_INS":0,"3P_UMI":"bc1141_rc","3P_START":1,"5P_SCORE":16.0,"5P_IDENTSTR":"................","5P_DIFFS":0,"3P_IDENTSTR":"................","3P_OVERLAP":16,"3P_DIFFS":0,"3P_INS":0,"MID_GROUP":"BL-107ACL:BIOUG48119","3P_DEL":0,"3P_LOCATION":"F","5P_SCORE_DELTA":4,"5P_OVERLAP":16,"5P_START":1},{"5P_UMI":"bc1046","5P_LOCATION":"F","READ":"m54146_190729_151026\/29098998\/ccs","3P_SCORE":16.0,"MID":"KMPRW268-19","5P_DEL":0,"3P_SCORE_DELTA":2.0,"ORIENTATION":"F","5P_INS":0,"3P_UMI":"bc1130_rc","3P_START":1,"5P_SCORE":16.0,"5P_IDENTSTR":"................","5P_DIFFS":0,"3P_IDENTSTR":"................","3P_OVERLAP":16,"3P_DIFFS":0,"3P_INS":0,"MID_GROUP":"BL-107ACL:BIOUG48117","3P_DEL":0,"3P_LOCATION":"R","5P_SCORE_DELTA":4,"5P_OVERLAP":16,"5P_START":1},{"5P_UMI":"bc1032","5P_LOCATION":"R","READ":"m54146_190729_151026\/59769616\/ccs","3P_SCORE":16.0,"MID":"KMPRT153-19","5P_DEL":0,"3P_SCORE_DELTA":4,"ORIENTATION":"RC","5P_INS":0,"3P_UMI":"bc1148_rc","3P_START":1,"5P_SCORE":16.0,"5P_IDENTSTR":"................","5P_DIFFS":0,"3P_IDENTSTR":"................","3P_OVERLAP":16,"3P_DIFFS":0,"3P_INS":0,"MID_GROUP":"BL-107ABL:BIOUG48032","3P_DEL":0,"3P_LOCATION":"F","5P_SCORE_DELTA":4,"5P_OVERLAP":16,"5P_START":1},{"5P_UMI":"bc1094","5P_LOCATION":"F","READ":"m54146_190729_151026\/69730688\/ccs","3P_SCORE":16.0,"MID":"KMPRO857-19","5P_DEL":0,"3P_SCORE_DELTA":4,"ORIENTATION":"F","5P_INS":0,"3P_UMI":"bc1134_rc","3P_START":1,"5P_SCORE":16.0,"5P_IDENTSTR":"................","5P_DIFFS":0,"3P_IDENTSTR":"................","3P_OVERLAP":16,"3P_DIFFS":0,"3P_INS":0,"MID_GROUP":"BL-107ABF:BIOUG47960","3P_DEL":0,"3P_LOCATION":"R","5P_SCORE_DELTA":4,"5P_OVERLAP":16,"5P_START":2},{"5P_UMI":"bc1003","5P_LOCATION":"R","READ":"m54146_190729_151026\/67961127\/ccs","3P_SCORE":16.0,"MID":"KMPRN1152-19","5P_DEL":0,"3P_SCORE_DELTA":4,"ORIENTATION":"RC","5P_INS":0,"3P_UMI":"bc1119_rc","3P_START":2,"5P_SCORE":16.0,"5P_IDENTSTR":"................","5P_DIFFS":0,"3P_IDENTSTR":"................","3P_OVERLAP":16,"3P_DIFFS":0,"3P_INS":0,"MID_GROUP":"BL-1079UE:BIOUG48053","3P_DEL":0,"3P_LOCATION":"F","5P_SCORE_DELTA":4,"5P_OVERLAP":16,"5P_START":1},{"5P_UMI":"bc1024","5P_LOCATION":"F","READ":"m54146_190729_151026\/57737736\/ccs","3P_SCORE":16.0,"MID":"KMPRT199-19","5P_DEL":0,"3P_SCORE_DELTA":2.0,"ORIENTATION":"F","5P_INS":0,"3P_UMI":"bc1169_rc","3P_START":1,"5P_SCORE":14.5,"5P_IDENTSTR":"T..............","5P_DIFFS":1,"3P_IDENTSTR":"................","3P_OVERLAP":16,"3P_DIFFS":0,"3P_INS":0,"MID_GROUP":"BL-107ABQ:BIOUG48033","3P_DEL":0,"3P_LOCATION":"R","5P_SCORE_DELTA":4,"5P_OVERLAP":15,"5P_START":1},{"5P_UMI":"bc1060","5P_LOCATION":"F","READ":"m54146_190729_151026\/13107932\/ccs","3P_SCORE":16.0,"MID":"KMPNT348-19","5P_DEL":0,"3P_SCORE_DELTA":2.5,"ORIENTATION":"F","5P_INS":0,"3P_UMI":"bc1182_rc","3P_START":1,"5P_SCORE":14.5,"5P_IDENTSTR":"T..............","5P_DIFFS":1,"3P_IDENTSTR":"................","3P_OVERLAP":16,"3P_DIFFS":0,"3P_INS":0,"MID_GROUP":"BL-107AC4:BIOUG47554","3P_DEL":0,"3P_LOCATION":"R","5P_SCORE_DELTA":4,"5P_OVERLAP":15,"5P_START":1},{"5P_UMI":"bc1095","5P_LOCATION":"F","READ":"m54146_190729_151026\/23855400\/ccs","3P_SCORE":16.0,"MID":"KMPRO964-19","5P_DEL":0,"3P_SCORE_DELTA":4,"ORIENTATION":"F","5P_INS":0,"3P_UMI":"bc1134_rc","3P_START":1,"5P_SCORE":16.0,"5P_IDENTSTR":"................","5P_DIFFS":0,"3P_IDENTSTR":"................","3P_OVERLAP":16,"3P_DIFFS":0,"3P_INS":0,"MID_GROUP":"BL-107ABF:BIOUG47961","3P_DEL":0,"3P_LOCATION":"R","5P_SCORE_DELTA":4,"5P_OVERLAP":16,"5P_START":2},{"5P_UMI":"bc1014","5P_LOCATION":"R","READ":"m54146_190729_151026\/38863418\/ccs","3P_SCORE":16.0,"MID":"KMPRN540-19","5P_DEL":0,"3P_SCORE_DELTA":4,"ORIENTATION":"RC","5P_INS":0,"3P_UMI":"bc1129_rc","3P_START":2,"5P_SCORE":16.0,"5P_IDENTSTR":"................","5P_DIFFS":0,"3P_IDENTSTR":"................","3P_OVERLAP":16,"3P_DIFFS":0,"3P_INS":0,"MID_GROUP":"BL-107A93:BIOUG48046","3P_DEL":0,"3P_LOCATION":"F","5P_SCORE_DELTA":4,"5P_OVERLAP":16,"5P_START":1},{"5P_UMI":"bc1076","5P_LOCATION":"R","READ":"m54146_190729_151026\/51052912\/ccs","3P_SCORE":16.0,"MID":"KMPNT1010-19","5P_DEL":0,"3P_SCORE_DELTA":4,"ORIENTATION":"RC","5P_INS":1,"3P_UMI":"bc1175_rc","3P_START":2,"5P_SCORE":16.0,"5P_IDENTSTR":"................","5P_DIFFS":0,"3P_IDENTSTR":"................","3P_OVERLAP":16,"3P_DIFFS":0,"3P_INS":0,"MID_GROUP":"BL-107ABZ:BIOUG47772","3P_DEL":0,"3P_LOCATION":"F","5P_SCORE_DELTA":4,"5P_OVERLAP":16,"5P_START":1},{"5P_UMI":"bc1045","5P_LOCATION":"R","READ":"m54146_190729_151026\/66585358\/ccs","3P_SCORE":16.0,"MID":"KMPGV230-19","5P_DEL":0,"3P_SCORE_DELTA":4,"ORIENTATION":"RC","5P_INS":0,"3P_UMI":"bc1153_rc","3P_START":1,"5P_SCORE":16.0,"5P_IDENTSTR":"................","5P_DIFFS":0,"3P_IDENTSTR":"................","3P_OVERLAP":16,"3P_DIFFS":0,"3P_INS":0,"MID_GROUP":"BL-107ABR:BIOUG47876","3P_DEL":0,"3P_LOCATION":"F","5P_SCORE_DELTA":4,"5P_OVERLAP":16,"5P_START":1},{"5P_UMI":"bc1031","5P_LOCATION":"F","READ":"m54146_190729_151026\/41222476\/ccs","3P_SCORE":16.0,"MID":"KMPRT349-19","5P_DEL":0,"3P_SCORE_DELTA":4,"ORIENTATION":"F","5P_INS":0,"3P_UMI":"bc1184_rc","3P_START":1,"5P_SCORE":16.0,"5P_IDENTSTR":"................","5P_DIFFS":0,"3P_IDENTSTR":"................","3P_OVERLAP":16,"3P_DIFFS":0,"3P_INS":0,"MID_GROUP":"BL-107ABQ:BIOUG48034","3P_DEL":0,"3P_LOCATION":"R","5P_SCORE_DELTA":4,"5P_OVERLAP":16,"5P_START":1},{"5P_UMI":"bc1031","5P_LOCATION":"F","READ":"m54146_190729_151026\/13042163\/ccs","3P_SCORE":16.0,"MID":"KMPGQ318-19","5P_DEL":0,"3P_SCORE_DELTA":4,"ORIENTATION":"F","5P_INS":0,"3P_UMI":"bc1103_rc","3P_START":1,"5P_SCORE":16.0,"5P_IDENTSTR":"................","5P_DIFFS":0,"3P_IDENTSTR":"................","3P_OVERLAP":16,"3P_DIFFS":0,"3P_INS":0,"MID_GROUP":"BL-107A8X:BIOUG47780","3P_DEL":0,"3P_LOCATION":"R","5P_SCORE_DELTA":4,"5P_OVERLAP":16,"5P_START":1},{"5P_UMI":"bc1076","5P_LOCATION":"F","READ":"m54146_190729_151026\/10289962\/ccs","3P_SCORE":16.0,"MID":"KMPNT1580-19","5P_DEL":0,"3P_SCORE_DELTA":4,"ORIENTATION":"F","5P_INS":0,"3P_UMI":"bc1152_rc","3P_START":1,"5P_SCORE":16.0,"5P_IDENTSTR":"................","5P_DIFFS":0,"3P_IDENTSTR":"................","3P_OVERLAP":16,"3P_DIFFS":0,"3P_INS":0,"MID_GROUP":"BL-107ABS:BIOUG47850","3P_DEL":0,"3P_LOCATION":"R","5P_SCORE_DELTA":4,"5P_OVERLAP":16,"5P_START":1},{"5P_UMI":"bc1048","5P_LOCATION":"F","READ":"m54146_190729_151026\/65798817\/ccs","3P_SCORE":16.0,"MID":"KMPGV488-19","5P_DEL":0,"3P_SCORE_DELTA":4,"ORIENTATION":"F","5P_INS":0,"3P_UMI":"bc1186_rc","3P_START":1,"5P_SCORE":16.0,"5P_IDENTSTR":"................","5P_DIFFS":0,"3P_IDENTSTR":"................","3P_OVERLAP":16,"3P_DIFFS":0,"3P_INS":1,"MID_GROUP":"BL-107ABI:BIOUG47930","3P_DEL":0,"3P_LOCATION":"R","5P_SCORE_DELTA":4,"5P_OVERLAP":16,"5P_START":1},{"5P_UMI":"bc1056","5P_LOCATION":"R","READ":"m54146_190729_151026\/16253859\/ccs","3P_SCORE":16.0,"MID":"KMPNT326-19","5P_DEL":0,"3P_SCORE_DELTA":2.5,"ORIENTATION":"RC","5P_INS":0,"3P_UMI":"bc1186_rc","3P_START":1,"5P_SCORE":16.0,"5P_IDENTSTR":"................","5P_DIFFS":0,"3P_IDENTSTR":"................","3P_OVERLAP":16,"3P_DIFFS":0,"3P_INS":0,"MID_GROUP":"BL-107AC4:BIOUG47554","3P_DEL":0,"3P_LOCATION":"F","5P_SCORE_DELTA":4,"5P_OVERLAP":16,"5P_START":1},{"5P_UMI":"bc1058","5P_LOCATION":"F","READ":"m54146_190729_151026\/74646350\/ccs","3P_SCORE":16.0,"MID":"KMPNT150-19","5P_DEL":0,"3P_SCORE_DELTA":4,"ORIENTATION":"F","5P_INS":0,"3P_UMI":"bc1189_rc","3P_START":1,"5P_SCORE":16.0,"5P_IDENTSTR":"................","5P_DIFFS":0,"3P_IDENTSTR":"................","3P_OVERLAP":16,"3P_DIFFS":0,"3P_INS":0,"MID_GROUP":"BL-107AC4:BIOUG47552","3P_DEL":0,"3P_LOCATION":"R","5P_SCORE_DELTA":2.5,"5P_OVERLAP":16,"5P_START":1},{"READ":"m54146_190729_151026\/67633706\/ccs","ORIENTATION":"U","MID":null},{"5P_UMI":"bc1049","5P_LOCATION":"R","READ":"m54146_190729_151026\/5505148\/ccs","3P_SCORE":16.0,"MID":"KMPFR529-19","5P_DEL":0,"3P_SCORE_DELTA":4,"ORIENTATION":"RC","5P_INS":0,"3P_UMI":"bc1136_rc","3P_START":1,"5P_SCORE":16.0,"5P_IDENTSTR":"................","5P_DIFFS":0,"3P_IDENTSTR":"................","3P_OVERLAP":16,"3P_DIFFS":0,"3P_INS":0,"MID_GROUP":"BL-107ACA:BIOUG48043","3P_DEL":0,"3P_LOCATION":"F","5P_SCORE_DELTA":4,"5P_OVERLAP":16,"5P_START":1},{"5P_UMI":"bc1048","5P_LOCATION":"R","READ":"m54146_190729_151026\/54722761\/ccs","3P_SCORE":16.0,"MID":"KMPGV485-19","5P_DEL":0,"3P_SCORE_DELTA":2.5,"ORIENTATION":"RC","5P_INS":0,"3P_UMI":"bc1180_rc","3P_START":1,"5P_SCORE":16.0,"5P_IDENTSTR":"................","5P_DIFFS":0,"3P_IDENTSTR":"................","3P_OVERLAP":16,"3P_DIFFS":0,"3P_INS":0,"MID_GROUP":"BL-107ABI:BIOUG47930","3P_DEL":0,"3P_LOCATION":"F","5P_SCORE_DELTA":4,"5P_OVERLAP":16,"5P_START":1},{"5P_UMI":"bc1080","5P_LOCATION":"F","READ":"m54146_190729_151026\/30147028\/ccs","3P_SCORE":16.0,"MID":"KMPNT1419-19","5P_DEL":0,"3P_SCORE_DELTA":4,"ORIENTATION":"F","5P_INS":0,"3P_UMI":"bc1161_rc","3P_START":1,"5P_SCORE":16.0,"5P_IDENTSTR":"................","5P_DIFFS":0,"3P_IDENTSTR":"................","3P_OVERLAP":16,"3P_DIFFS":0,"3P_INS":0,"MID_GROUP":"BL-107ABS:BIOUG47848","3P_DEL":0,"3P_LOCATION":"R","5P_SCORE_DELTA":4,"5P_OVERLAP":16,"5P_START":2},{"5P_UMI":"bc1096","5P_LOCATION":"R","READ":"m54146_190729_151026\/8520093\/ccs","3P_SCORE":16.0,"MID":"KMPRO869-19","5P_DEL":0,"3P_SCORE_DELTA":4,"ORIENTATION":"RC","5P_INS":0,"3P_UMI":"bc1134_rc","3P_START":2,"5P_SCORE":16.0,"5P_IDENTSTR":"................","5P_DIFFS":0,"3P_IDENTSTR":"................","3P_OVERLAP":16,"3P_DIFFS":0,"3P_INS":0,"MID_GROUP":"BL-107ABF:BIOUG47960","3P_DEL":0,"3P_LOCATION":"F","5P_SCORE_DELTA":4,"5P_OVERLAP":16,"5P_START":3},{"5P_UMI":"bc1077","5P_LOCATION":"F","READ":"m54146_190729_151026\/34472554\/ccs","3P_SCORE":16.0,"MID":"KMPNT1116-19","5P_DEL":0,"3P_SCORE_DELTA":4,"ORIENTATION":"F","5P_INS":0,"3P_UMI":"bc1174_rc","3P_START":1,"5P_SCORE":16.0,"5P_IDENTSTR":"................","5P_DIFFS":0,"3P_IDENTSTR":"................","3P_OVERLAP":16,"3P_DIFFS":0,"3P_INS":0,"MID_GROUP":"BL-107ABZ:BIOUG47773","3P_DEL":0,"3P_LOCATION":"R","5P_SCORE_DELTA":4,"5P_OVERLAP":16,"5P_START":1},{"5P_UMI":"bc1054","5P_LOCATION":"R","READ":"m54146_190729_151026\/20971840\/ccs","3P_SCORE":16.0,"MID":"KMPNT692-19","5P_DEL":0,"3P_SCORE_DELTA":4,"ORIENTATION":"RC","5P_INS":0,"3P_UMI":"bc1158_rc","3P_START":1,"5P_SCORE":16.0,"5P_IDENTSTR":"................","5P_DIFFS":0,"3P_IDENTSTR":"................","3P_OVERLAP":16,"3P_DIFFS":0,"3P_INS":0,"MID_GROUP":"BL-107ACR:BIOUG47769","3P_DEL":0,"3P_LOCATION":"F","5P_SCORE_DELTA":4,"5P_OVERLAP":16,"5P_START":1},{"5P_UMI":"bc1087","5P_LOCATION":"R","READ":"m54146_190729_151026\/8454991\/ccs","3P_SCORE":16.0,"MID":"KMPRO919-19","5P_DEL":0,"3P_SCORE_DELTA":4,"ORIENTATION":"RC","5P_INS":0,"3P_UMI":"bc1140_rc","3P_START":1,"5P_SCORE":16.0,"5P_IDENTSTR":"................","5P_DIFFS":0,"3P_IDENTSTR":"................","3P_OVERLAP":16,"3P_DIFFS":0,"3P_INS":0,"MID_GROUP":"BL-107ABF:BIOUG47961","3P_DEL":0,"3P_LOCATION":"F","5P_SCORE_DELTA":4,"5P_OVERLAP":16,"5P_START":1},{"5P_UMI":"bc1094","5P_LOCATION":"F","READ":"m54146_190729_151026\/61997455\/ccs","3P_SCORE":16.0,"MID":"KMPAN056-19","5P_DEL":2,"3P_SCORE_DELTA":4,"ORIENTATION":"F","5P_INS":0,"3P_UMI":"bc1154_rc","3P_START":1,"5P_SCORE":15.0,"5P_IDENTSTR":".....--.........","5P_DIFFS":0,"3P_IDENTSTR":"................","3P_OVERLAP":16,"3P_DIFFS":0,"3P_INS":0,"MID_GROUP":"BL-107ABN:BIOUG47736","3P_DEL":0,"3P_LOCATION":"R","5P_SCORE_DELTA":4,"5P_OVERLAP":14,"5P_START":3},{"5P_UMI":"bc1081","5P_LOCATION":"R","READ":"m54146_190729_151026\/53608545\/ccs","3P_SCORE":16.0,"MID":"KMPSU1090-19","5P_DEL":0,"3P_SCORE_DELTA":2.5,"ORIENTATION":"RC","5P_INS":0,"3P_UMI":"bc1162_rc","3P_START":1,"5P_SCORE":16.0,"5P_IDENTSTR":"................","5P_DIFFS":0,"3P_IDENTSTR":"................","3P_OVERLAP":16,"3P_DIFFS":0,"3P_INS":0,"MID_GROUP":"BL-107ABN:BIOUG47484","3P_DEL":0,"3P_LOCATION":"F","5P_SCORE_DELTA":4,"5P_OVERLAP":16,"5P_START":1},{"5P_UMI":"bc1044","5P_LOCATION":"F","READ":"m54146_190729_151026\/39321678\/ccs","3P_SCORE":16.0,"MID":"KMPGQ212-19","5P_DEL":0,"3P_SCORE_DELTA":4,"ORIENTATION":"F","5P_INS":0,"3P_UMI":"bc1156_rc","3P_START":1,"5P_SCORE":16.0,"5P_IDENTSTR":"................","5P_DIFFS":0,"3P_IDENTSTR":"................","3P_OVERLAP":16,"3P_DIFFS":0,"3P_INS":0,"MID_GROUP":"BL-107ABR:BIOUG47779","3P_DEL":0,"3P_LOCATION":"R","5P_SCORE_DELTA":4,"5P_OVERLAP":16,"5P_START":1},{"5P_UMI":"bc1038","5P_LOCATION":"F","READ":"m54146_190729_151026\/74122002\/ccs","3P_SCORE":16.0,"MID":"KMPGV430-19","5P_DEL":0,"3P_SCORE_DELTA":2.5,"ORIENTATION":"F","5P_INS":0,"3P_UMI":"bc1190_rc","3P_START":1,"5P_SCORE":16.0,"5P_IDENTSTR":"................","5P_DIFFS":0,"3P_IDENTSTR":"................","3P_OVERLAP":16,"3P_DIFFS":0,"3P_INS":0,"MID_GROUP":"BL-107ABI:BIOUG47930","3P_DEL":0,"3P_LOCATION":"R","5P_SCORE_DELTA":4,"5P_OVERLAP":16,"5P_START":1},{"5P_UMI":"bc1065","5P_LOCATION":"R","READ":"m54146_190729_151026\/44958403\/ccs","3P_SCORE":14.5,"MID":"KMPNT1240-19","5P_DEL":0,"3P_SCORE_DELTA":2.0,"ORIENTATION":"RC","5P_INS":0,"3P_UMI":"bc1161_rc","3P_START":1,"5P_SCORE":16.0,"5P_IDENTSTR":"................","5P_DIFFS":0,"3P_IDENTSTR":".............","3P_OVERLAP":13,"3P_DIFFS":0,"3P_INS":2,"MID_GROUP":"BL-107ABS:BIOUG47847","3P_DEL":0,"3P_LOCATION":"F","5P_SCORE_DELTA":4,"5P_OVERLAP":16,"5P_START":1},{"5P_UMI":"bc1022","5P_LOCATION":"R","READ":"m54146_190729_151026\/73924823\/ccs","3P_SCORE":14.0,"MID":"KMPRT573-19","5P_DEL":0,"3P_SCORE_DELTA":4,"ORIENTATION":"RC","5P_INS":0,"3P_UMI":"bc1157_rc","3P_START":1,"5P_SCORE":16.0,"5P_IDENTSTR":"................","5P_DIFFS":0,"3P_IDENTSTR":"AT..............","3P_OVERLAP":16,"3P_DIFFS":2,"3P_INS":0,"MID_GROUP":"BL-107ABL:BIOUG48037","3P_DEL":0,"3P_LOCATION":"F","5P_SCORE_DELTA":4,"5P_OVERLAP":16,"5P_START":1},{"READ":"m54146_190729_151026\/45154764\/ccs","ORIENTATION":"U","MID":null},{"5P_UMI":"bc1011","5P_LOCATION":"F","READ":"m54146_190729_151026\/27066445\/ccs","3P_SCORE":16.0,"MID":"KMPFS324-19","5P_DEL":0,"3P_SCORE_DELTA":4,"ORIENTATION":"F","5P_INS":0,"3P_UMI":"bc1183_rc","3P_START":1,"5P_SCORE":14.0,"5P_IDENTSTR":"T.............","5P_DIFFS":1,"3P_IDENTSTR":"................","3P_OVERLAP":16,"3P_DIFFS":0,"3P_INS":0,"MID_GROUP":"BL-107A91:BIOUG48120","3P_DEL":0,"3P_LOCATION":"R","5P_SCORE_DELTA":4,"5P_OVERLAP":14,"5P_START":1},{"5P_UMI":"bc1042","5P_LOCATION":"F","READ":"m54146_190729_151026\/33620156\/ccs","3P_SCORE":16.0,"MID":"KMPGV297-19","5P_DEL":0,"3P_SCORE_DELTA":4,"ORIENTATION":"F","5P_INS":0,"3P_UMI":"bc1145_rc","3P_START":1,"5P_SCORE":16.0,"5P_IDENTSTR":"................","5P_DIFFS":0,"3P_IDENTSTR":"................","3P_OVERLAP":16,"3P_DIFFS":0,"3P_INS":0,"MID_GROUP":"BL-107ABR:BIOUG47877","3P_DEL":0,"3P_LOCATION":"R","5P_SCORE_DELTA":4,"5P_OVERLAP":16,"5P_START":1},{"5P_UMI":"bc1025","5P_LOCATION":"R","READ":"m54146_190729_151026\/71762902\/ccs","3P_SCORE":16.0,"MID":"KMPGQ279-19","5P_DEL":0,"3P_SCORE_DELTA":4,"ORIENTATION":"RC","5P_INS":0,"3P_UMI":"bc1097_rc","3P_START":1,"5P_SCORE":16.0,"5P_IDENTSTR":"................","5P_DIFFS":0,"3P_IDENTSTR":"................","3P_OVERLAP":16,"3P_DIFFS":0,"3P_INS":0,"MID_GROUP":"BL-107A8X:BIOUG47780","3P_DEL":0,"3P_LOCATION":"F","5P_SCORE_DELTA":4,"5P_OVERLAP":16,"5P_START":1},{"READ":"m54146_190729_151026\/27394911\/ccs","ORIENTATION":"U","MID":null},{"5P_UMI":"bc1033","5P_LOCATION":"F","READ":"m54146_190729_151026\/34406542\/ccs","3P_SCORE":16.0,"MID":"KMPFR1003-19","5P_DEL":0,"3P_SCORE_DELTA":4,"ORIENTATION":"F","5P_INS":0,"3P_UMI":"bc1109_rc","3P_START":1,"5P_SCORE":15.0,"5P_IDENTSTR":"T...............","5P_DIFFS":1,"3P_IDENTSTR":"................","3P_OVERLAP":16,"3P_DIFFS":0,"3P_INS":0,"MID_GROUP":"BL-107ABY:BIOUG48155","3P_DEL":0,"3P_LOCATION":"R","5P_SCORE_DELTA":4,"5P_OVERLAP":16,"5P_START":1},{"READ":"m54146_190729_151026\/41288531\/ccs","ORIENTATION":"U","MID":null},{"5P_UMI":"bc1062","5P_LOCATION":"R","READ":"m54146_190729_151026\/52363586\/ccs","3P_SCORE":16.0,"MID":"KMPFR698-19","5P_DEL":0,"3P_SCORE_DELTA":4,"ORIENTATION":"RC","5P_INS":0,"3P_UMI":"bc1140_rc","3P_START":1,"5P_SCORE":16.0,"5P_IDENTSTR":"................","5P_DIFFS":0,"3P_IDENTSTR":"................","3P_OVERLAP":16,"3P_DIFFS":0,"3P_INS":0,"MID_GROUP":"BL-107ACA:BIOUG48044","3P_DEL":0,"3P_LOCATION":"F","5P_SCORE_DELTA":4,"5P_OVERLAP":16,"5P_START":1},{"5P_UMI":"bc1052","5P_LOCATION":"F","READ":"m54146_190729_151026\/29754078\/ccs","3P_SCORE":16.0,"MID":"KMPFR1208-19","5P_DEL":0,"3P_SCORE_DELTA":4,"ORIENTATION":"F","5P_INS":0,"3P_UMI":"bc1115_rc","3P_START":1,"5P_SCORE":16.0,"5P_IDENTSTR":"................","5P_DIFFS":0,"3P_IDENTSTR":"................","3P_OVERLAP":16,"3P_DIFFS":0,"3P_INS":0,"MID_GROUP":"BL-107ACQ:BIOUG48157","3P_DEL":0,"3P_LOCATION":"R","5P_SCORE_DELTA":4,"5P_OVERLAP":16,"5P_START":1},{"5P_UMI":"bc1090","5P_LOCATION":"R","READ":"m54146_190729_151026\/71304042\/ccs","3P_SCORE":16.0,"MID":"KMPRO838-19","5P_DEL":0,"3P_SCORE_DELTA":4,"ORIENTATION":"RC","5P_INS":0,"3P_UMI":"bc1144_rc","3P_START":4,"5P_SCORE":16.0,"5P_IDENTSTR":"................","5P_DIFFS":0,"3P_IDENTSTR":"................","3P_OVERLAP":16,"3P_DIFFS":0,"3P_INS":0,"MID_GROUP":"BL-107ABF:BIOUG47960","3P_DEL":0,"3P_LOCATION":"F","5P_SCORE_DELTA":4,"5P_OVERLAP":16,"5P_START":1},{"5P_UMI":"bc1042","5P_LOCATION":"R","READ":"m54146_190729_151026\/26149676\/ccs","3P_SCORE":16.0,"MID":"KMPGV447-19","5P_DEL":0,"3P_SCORE_DELTA":4,"ORIENTATION":"RC","5P_INS":0,"3P_UMI":"bc1176_rc","3P_START":1,"5P_SCORE":16.0,"5P_IDENTSTR":"................","5P_DIFFS":0,"3P_IDENTSTR":"................","3P_OVERLAP":16,"3P_DIFFS":0,"3P_INS":0,"MID_GROUP":"BL-107ABI:BIOUG47930","3P_DEL":0,"3P_LOCATION":"F","5P_SCORE_DELTA":4,"5P_OVERLAP":16,"5P_START":1},{"5P_UMI":"bc1047","5P_LOCATION":"F","READ":"m54146_190729_151026\/11207202\/ccs","3P_SCORE":16.0,"MID":"KMPGV148-19","5P_DEL":0,"3P_SCORE_DELTA":4,"ORIENTATION":"F","5P_INS":0,"3P_UMI":"bc1156_rc","3P_START":1,"5P_SCORE":16.0,"5P_IDENTSTR":"................","5P_DIFFS":0,"3P_IDENTSTR":"................","3P_OVERLAP":16,"3P_DIFFS":0,"3P_INS":0,"MID_GROUP":"BL-107ABR:BIOUG47875","3P_DEL":0,"3P_LOCATION":"R","5P_SCORE_DELTA":4,"5P_OVERLAP":16,"5P_START":1},{"5P_UMI":"bc1040","5P_LOCATION":"F","READ":"m54146_190729_151026\/19726885\/ccs","3P_SCORE":16.0,"MID":"KMPFS198-19","5P_DEL":0,"3P_SCORE_DELTA":4,"ORIENTATION":"F","5P_INS":0,"3P_UMI":"bc1121_rc","3P_START":1,"5P_SCORE":16.0,"5P_IDENTSTR":"................","5P_DIFFS":0,"3P_IDENTSTR":"................","3P_OVERLAP":16,"3P_DIFFS":0,"3P_INS":0,"MID_GROUP":"BL-107ACL:BIOUG48119","3P_DEL":0,"3P_LOCATION":"R","5P_SCORE_DELTA":4,"5P_OVERLAP":16,"5P_START":4},{"5P_UMI":"bc1075","5P_LOCATION":"F","READ":"m54146_190729_151026\/11010928\/ccs","3P_SCORE":16.0,"MID":"KMPUH425-19","5P_DEL":0,"3P_SCORE_DELTA":4,"ORIENTATION":"F","5P_INS":0,"3P_UMI":"bc1142_rc","3P_START":1,"5P_SCORE":16.0,"5P_IDENTSTR":"................","5P_DIFFS":0,"3P_IDENTSTR":"................","3P_OVERLAP":16,"3P_DIFFS":0,"3P_INS":0,"MID_GROUP":"BL-107ABJ:BIOUG47890","3P_DEL":0,"3P_LOCATION":"R","5P_SCORE_DELTA":4,"5P_OVERLAP":16,"5P_START":1},{"5P_UMI":"bc1076","5P_LOCATION":"F","READ":"m54146_190729_151026\/68944093\/ccs","3P_SCORE":16.0,"MID":"KMPUH515-19","5P_DEL":0,"3P_SCORE_DELTA":4,"ORIENTATION":"F","5P_INS":0,"3P_UMI":"bc1132_rc","3P_START":1,"5P_SCORE":15.0,"5P_IDENTSTR":"..............","5P_DIFFS":0,"3P_IDENTSTR":"................","3P_OVERLAP":16,"3P_DIFFS":0,"3P_INS":0,"MID_GROUP":"BL-107ABJ:BIOUG47891","3P_DEL":0,"3P_LOCATION":"R","5P_SCORE_DELTA":4,"5P_OVERLAP":14,"5P_START":1},{"5P_UMI":"bc1019","5P_LOCATION":"R","READ":"m54146_190729_151026\/11928076\/ccs","3P_SCORE":16.0,"MID":"KMPQ810-19","5P_DEL":0,"3P_SCORE_DELTA":2.5,"ORIENTATION":"RC","5P_INS":0,"3P_UMI":"bc1112_rc","3P_START":1,"5P_SCORE":16.0,"5P_IDENTSTR":"................","5P_DIFFS":0,"3P_IDENTSTR":"................","3P_OVERLAP":16,"3P_DIFFS":0,"3P_INS":0,"MID_GROUP":"BL-107A8X:BIOUG47766","3P_DEL":0,"3P_LOCATION":"F","5P_SCORE_DELTA":4,"5P_OVERLAP":16,"5P_START":1},{"5P_UMI":"bc1057","5P_LOCATION":"R","READ":"m54146_190729_151026\/37355827\/ccs","3P_SCORE":16.0,"MID":"KMPFR571-19","5P_DEL":0,"3P_SCORE_DELTA":2.5,"ORIENTATION":"RC","5P_INS":0,"3P_UMI":"bc1124_rc","3P_START":1,"5P_SCORE":16.0,"5P_IDENTSTR":"................","5P_DIFFS":0,"3P_IDENTSTR":"................","3P_OVERLAP":16,"3P_DIFFS":0,"3P_INS":0,"MID_GROUP":"BL-107ACA:BIOUG48043","3P_DEL":0,"3P_LOCATION":"F","5P_SCORE_DELTA":4,"5P_OVERLAP":16,"5P_START":1},{"5P_UMI":"bc1014","5P_LOCATION":"R","READ":"m54146_190729_151026\/64553557\/ccs","3P_SCORE":16.0,"MID":"KMPRO764-19","5P_DEL":0,"3P_SCORE_DELTA":2.5,"ORIENTATION":"RC","5P_INS":0,"3P_UMI":"bc1186_rc","3P_START":1,"5P_SCORE":16.0,"5P_IDENTSTR":"................","5P_DIFFS":0,"3P_IDENTSTR":"................","3P_OVERLAP":16,"3P_DIFFS":0,"3P_INS":0,"MID_GROUP":"BL-107A91:BIOUG47959","3P_DEL":0,"3P_LOCATION":"F","5P_SCORE_DELTA":4,"5P_OVERLAP":16,"5P_START":1},{"5P_UMI":"bc1006","5P_LOCATION":"R","READ":"m54146_190729_151026\/51708207\/ccs","3P_SCORE":16.0,"MID":"KMPRN491-19","5P_DEL":0,"3P_SCORE_DELTA":4,"ORIENTATION":"RC","5P_INS":0,"3P_UMI":"bc1127_rc","3P_START":1,"5P_SCORE":16.0,"5P_IDENTSTR":"................","5P_DIFFS":0,"3P_IDENTSTR":"................","3P_OVERLAP":16,"3P_DIFFS":0,"3P_INS":0,"MID_GROUP":"BL-107A93:BIOUG48046","3P_DEL":0,"3P_LOCATION":"F","5P_SCORE_DELTA":4,"5P_OVERLAP":16,"5P_START":1},{"5P_UMI":"bc1052","5P_LOCATION":"F","READ":"m54146_190729_151026\/23527855\/ccs","3P_SCORE":16.0,"MID":"KMPNT107-19","5P_DEL":0,"3P_SCORE_DELTA":4,"ORIENTATION":"F","5P_INS":0,"3P_UMI":"bc1175_rc","3P_START":1,"5P_SCORE":16.0,"5P_IDENTSTR":"................","5P_DIFFS":0,"3P_IDENTSTR":"................","3P_OVERLAP":16,"3P_DIFFS":0,"3P_INS":0,"MID_GROUP":"BL-107AC4:BIOUG47552","3P_DEL":0,"3P_LOCATION":"R","5P_SCORE_DELTA":4,"5P_OVERLAP":16,"5P_START":1},{"READ":"m54146_190729_151026\/38929139\/ccs","ORIENTATION":"U","MID":null},{"5P_UMI":"bc1026","5P_LOCATION":"R","READ":"m54146_190729_151026\/24117713\/ccs","3P_SCORE":16.0,"MID":"KMPRT211-19","5P_DEL":0,"3P_SCORE_DELTA":2.5,"ORIENTATION":"RC","5P_INS":0,"3P_UMI":"bc1169_rc","3P_START":1,"5P_SCORE":16.0,"5P_IDENTSTR":"................","5P_DIFFS":0,"3P_IDENTSTR":"................","3P_OVERLAP":16,"3P_DIFFS":0,"3P_INS":0,"MID_GROUP":"BL-107ABQ:BIOUG48033","3P_DEL":0,"3P_LOCATION":"F","5P_SCORE_DELTA":4,"5P_OVERLAP":16,"5P_START":1},{"5P_UMI":"bc1053","5P_LOCATION":"F","READ":"m54146_190729_151026\/13369674\/ccs","3P_SCORE":16.0,"MID":"KMPFR1313-19","5P_DEL":0,"3P_SCORE_DELTA":4,"ORIENTATION":"F","5P_INS":0,"3P_UMI":"bc1111_rc","3P_START":1,"5P_SCORE":16.0,"5P_IDENTSTR":"................","5P_DIFFS":0,"3P_IDENTSTR":"................","3P_OVERLAP":16,"3P_DIFFS":0,"3P_INS":0,"MID_GROUP":"BL-107ACQ:BIOUG48158","3P_DEL":0,"3P_LOCATION":"R","5P_SCORE_DELTA":4,"5P_OVERLAP":16,"5P_START":1},{"5P_UMI":"bc1051","5P_LOCATION":"R","READ":"m54146_190729_151026\/66388603\/ccs","3P_SCORE":16.0,"MID":"KMPFR534-19","5P_DEL":0,"3P_SCORE_DELTA":4,"ORIENTATION":"RC","5P_INS":0,"3P_UMI":"bc1122_rc","3P_START":1,"5P_SCORE":16.0,"5P_IDENTSTR":"................","5P_DIFFS":0,"3P_IDENTSTR":"................","3P_OVERLAP":16,"3P_DIFFS":0,"3P_INS":0,"MID_GROUP":"BL-107ACA:BIOUG48043","3P_DEL":0,"3P_LOCATION":"F","5P_SCORE_DELTA":4,"5P_OVERLAP":16,"5P_START":1},{"5P_UMI":"bc1025","5P_LOCATION":"R","READ":"m54146_190729_151026\/11665775\/ccs","3P_SCORE":16.0,"MID":"KMPGQ281-19","5P_DEL":0,"3P_SCORE_DELTA":4,"ORIENTATION":"RC","5P_INS":0,"3P_UMI":"bc1101_rc","3P_START":1,"5P_SCORE":16.0,"5P_IDENTSTR":"................","5P_DIFFS":0,"3P_IDENTSTR":"................","3P_OVERLAP":16,"3P_DIFFS":0,"3P_INS":0,"MID_GROUP":"BL-107A8X:BIOUG47780","3P_DEL":0,"3P_LOCATION":"F","5P_SCORE_DELTA":4,"5P_OVERLAP":16,"5P_START":1},{"5P_UMI":"bc1070","5P_LOCATION":"F","READ":"m54146_190729_151026\/26738991\/ccs","3P_SCORE":16.0,"MID":"KMPNT1351-19","5P_DEL":0,"3P_SCORE_DELTA":4,"ORIENTATION":"F","5P_INS":0,"3P_UMI":"bc1145_rc","3P_START":1,"5P_SCORE":16.0,"5P_IDENTSTR":"................","5P_DIFFS":0,"3P_IDENTSTR":"................","3P_OVERLAP":16,"3P_DIFFS":0,"3P_INS":0,"MID_GROUP":"BL-107ABS:BIOUG47848","3P_DEL":0,"3P_LOCATION":"R","5P_SCORE_DELTA":4,"5P_OVERLAP":16,"5P_START":1},{"5P_UMI":"bc1069","5P_LOCATION":"R","READ":"m54146_190729_151026\/60162926\/ccs","3P_SCORE":16.0,"MID":"KMPUH874-19","5P_DEL":0,"3P_SCORE_DELTA":4,"ORIENTATION":"RC","5P_INS":0,"3P_UMI":"bc1108_rc","3P_START":1,"5P_SCORE":16.0,"5P_IDENTSTR":"................","5P_DIFFS":0,"3P_IDENTSTR":"................","3P_OVERLAP":16,"3P_DIFFS":0,"3P_INS":0,"MID_GROUP":"BL-107AC8:BIOUG48028","3P_DEL":0,"3P_LOCATION":"F","5P_SCORE_DELTA":4,"5P_OVERLAP":16,"5P_START":1},{"5P_UMI":"bc1071","5P_LOCATION":"R","READ":"m54146_190729_151026\/58000059\/ccs","3P_SCORE":16.0,"MID":"KMPNT1461-19","5P_DEL":0,"3P_SCORE_DELTA":4,"ORIENTATION":"RC","5P_INS":0,"3P_UMI":"bc1152_rc","3P_START":1,"5P_SCORE":16.0,"5P_IDENTSTR":"................","5P_DIFFS":0,"3P_IDENTSTR":"................","3P_OVERLAP":16,"3P_DIFFS":0,"3P_INS":0,"MID_GROUP":"BL-107ABS:BIOUG47849","3P_DEL":0,"3P_LOCATION":"F","5P_SCORE_DELTA":4,"5P_OVERLAP":16,"5P_START":1},{"5P_UMI":"bc1058","5P_LOCATION":"F","READ":"m54146_190729_151026\/39256791\/ccs","3P_SCORE":16.0,"MID":"KMPNT718-19","5P_DEL":0,"3P_SCORE_DELTA":4,"ORIENTATION":"F","5P_INS":0,"3P_UMI":"bc1162_rc","3P_START":1,"5P_SCORE":16.0,"5P_IDENTSTR":"................","5P_DIFFS":0,"3P_IDENTSTR":"................","3P_OVERLAP":16,"3P_DIFFS":0,"3P_INS":0,"MID_GROUP":"BL-107ACR:BIOUG47769","3P_DEL":0,"3P_LOCATION":"R","5P_SCORE_DELTA":4,"5P_OVERLAP":16,"5P_START":1},{"5P_UMI":"bc1014","5P_LOCATION":"R","READ":"m54146_190729_151026\/62849733\/ccs","3P_SCORE":15.0,"MID":"KMPRN1302-19","5P_DEL":0,"3P_SCORE_DELTA":4,"ORIENTATION":"RC","5P_INS":0,"3P_UMI":"bc1109_rc","3P_START":1,"5P_SCORE":16.0,"5P_IDENTSTR":"................","5P_DIFFS":0,"3P_IDENTSTR":"..T.............","3P_OVERLAP":16,"3P_DIFFS":1,"3P_INS":2,"MID_GROUP":"BL-1079UE:BIOUG48054","3P_DEL":0,"3P_LOCATION":"F","5P_SCORE_DELTA":4,"5P_OVERLAP":16,"5P_START":1},{"5P_UMI":"bc1079","5P_LOCATION":"F","READ":"m54146_190729_151026\/49939203\/ccs","3P_SCORE":16.0,"MID":"KMPNT1509-19","5P_DEL":0,"3P_SCORE_DELTA":4,"ORIENTATION":"F","5P_INS":0,"3P_UMI":"bc1152_rc","3P_START":1,"5P_SCORE":16.0,"5P_IDENTSTR":"................","5P_DIFFS":0,"3P_IDENTSTR":"................","3P_OVERLAP":16,"3P_DIFFS":0,"3P_INS":0,"MID_GROUP":"BL-107ABS:BIOUG47849","3P_DEL":0,"3P_LOCATION":"R","5P_SCORE_DELTA":4,"5P_OVERLAP":16,"5P_START":1},{"5P_UMI":"bc1002","5P_LOCATION":"F","READ":"m54146_190729_151026\/5505723\/ccs","3P_SCORE":16.0,"MID":"KMPRN1233-19","5P_DEL":0,"3P_SCORE_DELTA":4,"ORIENTATION":"F","5P_INS":0,"3P_UMI":"bc1115_rc","3P_START":1,"5P_SCORE":16.0,"5P_IDENTSTR":"................","5P_DIFFS":0,"3P_IDENTSTR":"................","3P_OVERLAP":16,"3P_DIFFS":0,"3P_INS":0,"MID_GROUP":"BL-1079UE:BIOUG48054","3P_DEL":0,"3P_LOCATION":"R","5P_SCORE_DELTA":4,"5P_OVERLAP":16,"5P_START":1},{"5P_UMI":"bc1002","5P_LOCATION":"F","READ":"m54146_190729_151026\/36111214\/ccs","3P_SCORE":16.0,"MID":"KMPRO692-19","5P_DEL":0,"3P_SCORE_DELTA":4,"ORIENTATION":"F","5P_INS":0,"3P_UMI":"bc1186_rc","3P_START":1,"5P_SCORE":16.0,"5P_IDENTSTR":"................","5P_DIFFS":0,"3P_IDENTSTR":"................","3P_OVERLAP":16,"3P_DIFFS":0,"3P_INS":0,"MID_GROUP":"BL-107A91:BIOUG47959","3P_DEL":0,"3P_LOCATION":"R","5P_SCORE_DELTA":4,"5P_OVERLAP":16,"5P_START":1},{"5P_UMI":"bc1002","5P_LOCATION":"F","READ":"m54146_190729_151026\/37684112\/ccs","3P_SCORE":16.0,"MID":"KMPRN660-19","5P_DEL":0,"3P_SCORE_DELTA":2.5,"ORIENTATION":"F","5P_INS":0,"3P_UMI":"bc1134_rc","3P_START":1,"5P_SCORE":16.0,"5P_IDENTSTR":"................","5P_DIFFS":0,"3P_IDENTSTR":"................","3P_OVERLAP":16,"3P_DIFFS":0,"3P_INS":0,"MID_GROUP":"BL-107A93:BIOUG48048","3P_DEL":0,"3P_LOCATION":"R","5P_SCORE_DELTA":4,"5P_OVERLAP":16,"5P_START":1},{"5P_UMI":"bc1002","5P_LOCATION":"F","READ":"m54146_190729_151026\/40370586\/ccs","3P_SCORE":16.0,"MID":"KMPRW099-19","5P_DEL":0,"3P_SCORE_DELTA":4,"ORIENTATION":"F","5P_INS":0,"3P_UMI":"bc1173_rc","3P_START":1,"5P_SCORE":16.0,"5P_IDENTSTR":"................","5P_DIFFS":0,"3P_IDENTSTR":"................","3P_OVERLAP":16,"3P_DIFFS":0,"3P_INS":0,"MID_GROUP":"BL-107A91:BIOUG48116","3P_DEL":0,"3P_LOCATION":"R","5P_SCORE_DELTA":4,"5P_OVERLAP":16,"5P_START":1},{"5P_UMI":"bc1002","5P_LOCATION":"F","READ":"m54146_190729_151026\/45678919\/ccs","3P_SCORE":16.0,"MID":"KMPRN1225-19","5P_DEL":0,"3P_SCORE_DELTA":4,"ORIENTATION":"F","5P_INS":0,"3P_UMI":"bc1099_rc","3P_START":1,"5P_SCORE":16.0,"5P_IDENTSTR":"................","5P_DIFFS":0,"3P_IDENTSTR":"................","3P_OVERLAP":16,"3P_DIFFS":0,"3P_INS":0,"MID_GROUP":"BL-1079UE:BIOUG48054","3P_DEL":0,"3P_LOCATION":"R","5P_SCORE_DELTA":4,"5P_OVERLAP":16,"5P_START":1},{"5P_UMI":"bc1002","5P_LOCATION":"F","READ":"m54146_190729_151026\/49086532\/ccs","3P_SCORE":16.0,"MID":"KMPRW099-19","5P_DEL":0,"3P_SCORE_DELTA":4,"ORIENTATION":"F","5P_INS":0,"3P_UMI":"bc1173_rc","3P_START":1,"5P_SCORE":16.0,"5P_IDENTSTR":"................","5P_DIFFS":0,"3P_IDENTSTR":"................","3P_OVERLAP":16,"3P_DIFFS":0,"3P_INS":0,"MID_GROUP":"BL-107A91:BIOUG48116","3P_DEL":0,"3P_LOCATION":"R","5P_SCORE_DELTA":4,"5P_OVERLAP":16,"5P_START":1},{"5P_UMI":"bc1002","5P_LOCATION":"F","READ":"m54146_190729_151026\/49545969\/ccs","3P_SCORE":16.0,"MID":"KMPRN468-19","5P_DEL":0,"3P_SCORE_DELTA":4,"ORIENTATION":"F","5P_INS":0,"3P_UMI":"bc1129_rc","3P_START":1,"5P_SCORE":16.0,"5P_IDENTSTR":"................","5P_DIFFS":0,"3P_IDENTSTR":"................","3P_OVERLAP":16,"3P_DIFFS":0,"3P_INS":0,"MID_GROUP":"BL-107A93:BIOUG48046","3P_DEL":0,"3P_LOCATION":"R","5P_SCORE_DELTA":4,"5P_OVERLAP":16,"5P_START":1},{"5P_UMI":"bc1002","5P_LOCATION":"F","READ":"m54146_190729_151026\/52101189\/ccs","3P_SCORE":16.0,"MID":"KMPRN1230-19","5P_DEL":0,"3P_SCORE_DELTA":4,"ORIENTATION":"F","5P_INS":0,"3P_UMI":"bc1109_rc","3P_START":1,"5P_SCORE":16.0,"5P_IDENTSTR":"................","5P_DIFFS":0,"3P_IDENTSTR":"................","3P_OVERLAP":16,"3P_DIFFS":0,"3P_INS":0,"MID_GROUP":"BL-1079UE:BIOUG48054","3P_DEL":0,"3P_LOCATION":"R","5P_SCORE_DELTA":4,"5P_OVERLAP":16,"5P_START":1},{"5P_UMI":"bc1002","5P_LOCATION":"F","READ":"m54146_190729_151026\/56033576\/ccs","3P_SCORE":16.0,"MID":"KMPRN1229-19","5P_DEL":0,"3P_SCORE_DELTA":4,"ORIENTATION":"F","5P_INS":0,"3P_UMI":"bc1107_rc","3P_START":1,"5P_SCORE":16.0,"5P_IDENTSTR":"................","5P_DIFFS":0,"3P_IDENTSTR":"................","3P_OVERLAP":16,"3P_DIFFS":0,"3P_INS":0,"MID_GROUP":"BL-1079UE:BIOUG48054","3P_DEL":0,"3P_LOCATION":"R","5P_SCORE_DELTA":4,"5P_OVERLAP":16,"5P_START":1},{"5P_UMI":"bc1002","5P_LOCATION":"F","READ":"m54146_190729_151026\/57607044\/ccs","3P_SCORE":16.0,"MID":"KMPRN1233-19","5P_DEL":0,"3P_SCORE_DELTA":4,"ORIENTATION":"F","5P_INS":0,"3P_UMI":"bc1115_rc","3P_START":1,"5P_SCORE":16.0,"5P_IDENTSTR":"................","5P_DIFFS":0,"3P_IDENTSTR":"................","3P_OVERLAP":16,"3P_DIFFS":0,"3P_INS":0,"MID_GROUP":"BL-1079UE:BIOUG48054","3P_DEL":0,"3P_LOCATION":"R","5P_SCORE_DELTA":4,"5P_OVERLAP":16,"5P_START":1},{"5P_UMI":"bc1002","5P_LOCATION":"F","READ":"m54146_190729_151026\/65536481\/ccs","3P_SCORE":16.0,"MID":"KMPRN1225-19","5P_DEL":0,"3P_SCORE_DELTA":4,"ORIENTATION":"F","5P_INS":0,"3P_UMI":"bc1099_rc","3P_START":1,"5P_SCORE":16.0,"5P_IDENTSTR":"................","5P_DIFFS":0,"3P_IDENTSTR":"................","3P_OVERLAP":16,"3P_DIFFS":0,"3P_INS":0,"MID_GROUP":"BL-1079UE:BIOUG48054","3P_DEL":0,"3P_LOCATION":"R","5P_SCORE_DELTA":4,"5P_OVERLAP":16,"5P_START":1},{"5P_UMI":"bc1002","5P_LOCATION":"F","READ":"m54146_190729_151026\/27394444\/ccs","3P_SCORE":16.0,"MID":"KMPRN1232-19","5P_DEL":0,"3P_SCORE_DELTA":3.5,"ORIENTATION":"F","5P_INS":0,"3P_UMI":"bc1113_rc","3P_START":1,"5P_SCORE":16.0,"5P_IDENTSTR":"................","5P_DIFFS":0,"3P_IDENTSTR":"................","3P_OVERLAP":16,"3P_DIFFS":0,"3P_INS":0,"MID_GROUP":"BL-1079UE:BIOUG48054","3P_DEL":0,"3P_LOCATION":"R","5P_SCORE_DELTA":4,"5P_OVERLAP":16,"5P_START":1},{"5P_UMI":"bc1009","5P_LOCATION":"F","READ":"m54146_190729_151026\/42139963\/ccs","3P_SCORE":16.0,"MID":"KMPFS312-19","5P_DEL":0,"3P_SCORE_DELTA":4,"ORIENTATION":"F","5P_INS":0,"3P_UMI":"bc1183_rc","3P_START":1,"5P_SCORE":16.0,"5P_IDENTSTR":"................","5P_DIFFS":0,"3P_IDENTSTR":"................","3P_OVERLAP":16,"3P_DIFFS":0,"3P_INS":0,"MID_GROUP":"BL-107A91:BIOUG48120","3P_DEL":0,"3P_LOCATION":"R","5P_SCORE_DELTA":4,"5P_OVERLAP":16,"5P_START":1},{"5P_UMI":"bc1009","5P_LOCATION":"F","READ":"m54146_190729_151026\/42664601\/ccs","3P_SCORE":16.0,"MID":"KMPRN1178-19","5P_DEL":0,"3P_SCORE_DELTA":4,"ORIENTATION":"F","5P_INS":0,"3P_UMI":"bc1099_rc","3P_START":1,"5P_SCORE":16.0,"5P_IDENTSTR":"................","5P_DIFFS":0,"3P_IDENTSTR":"................","3P_OVERLAP":16,"3P_DIFFS":0,"3P_INS":0,"MID_GROUP":"BL-1079UE:BIOUG48053","3P_DEL":0,"3P_LOCATION":"R","5P_SCORE_DELTA":4,"5P_OVERLAP":16,"5P_START":1},{"5P_UMI":"bc1009","5P_LOCATION":"F","READ":"m54146_190729_151026\/45744338\/ccs","3P_SCORE":16.0,"MID":"KMPRN1177-19","5P_DEL":0,"3P_SCORE_DELTA":4,"ORIENTATION":"F","5P_INS":0,"3P_UMI":"bc1097_rc","3P_START":1,"5P_SCORE":16.0,"5P_IDENTSTR":"................","5P_DIFFS":0,"3P_IDENTSTR":"................","3P_OVERLAP":16,"3P_DIFFS":0,"3P_INS":0,"MID_GROUP":"BL-1079UE:BIOUG48053","3P_DEL":0,"3P_LOCATION":"R","5P_SCORE_DELTA":4,"5P_OVERLAP":16,"5P_START":1},{"5P_UMI":"bc1009","5P_LOCATION":"F","READ":"m54146_190729_151026\/58261808\/ccs","3P_SCORE":16.0,"MID":"KMPRO265-19","5P_DEL":0,"3P_SCORE_DELTA":4,"ORIENTATION":"F","5P_INS":0,"3P_UMI":"bc1186_rc","3P_START":1,"5P_SCORE":16.0,"5P_IDENTSTR":"................","5P_DIFFS":0,"3P_IDENTSTR":"................","3P_OVERLAP":16,"3P_DIFFS":0,"3P_INS":0,"MID_GROUP":"BL-107A91:BIOUG47954","3P_DEL":0,"3P_LOCATION":"R","5P_SCORE_DELTA":4,"5P_OVERLAP":16,"5P_START":1},{"5P_UMI":"bc1009","5P_LOCATION":"F","READ":"m54146_190729_151026\/11993896\/ccs","3P_SCORE":16.0,"MID":"KMPRN1188-19","5P_DEL":0,"3P_SCORE_DELTA":4,"ORIENTATION":"F","5P_INS":0,"3P_UMI":"bc1119_rc","3P_START":1,"5P_SCORE":16.0,"5P_IDENTSTR":"................","5P_DIFFS":0,"3P_IDENTSTR":"................","3P_OVERLAP":16,"3P_DIFFS":0,"3P_INS":0,"MID_GROUP":"BL-1079UE:BIOUG48053","3P_DEL":0,"3P_LOCATION":"R","5P_SCORE_DELTA":4,"5P_OVERLAP":16,"5P_START":1},{"5P_UMI":"bc1009","5P_LOCATION":"F","READ":"m54146_190729_151026\/65143072\/ccs","3P_SCORE":16.0,"MID":"KMPRN1183-19","5P_DEL":0,"3P_SCORE_DELTA":4,"ORIENTATION":"F","5P_INS":0,"3P_UMI":"bc1109_rc","3P_START":1,"5P_SCORE":16.0,"5P_IDENTSTR":"................","5P_DIFFS":0,"3P_IDENTSTR":"................","3P_OVERLAP":16,"3P_DIFFS":0,"3P_INS":0,"MID_GROUP":"BL-1079UE:BIOUG48053","3P_DEL":0,"3P_LOCATION":"R","5P_SCORE_DELTA":4,"5P_OVERLAP":16,"5P_START":1},{"5P_UMI":"bc1009","5P_LOCATION":"F","READ":"m54146_190729_151026\/19399065\/ccs","3P_SCORE":16.0,"MID":"KMPRN1178-19","5P_DEL":0,"3P_SCORE_DELTA":4,"ORIENTATION":"F","5P_INS":0,"3P_UMI":"bc1099_rc","3P_START":1,"5P_SCORE":16.0,"5P_IDENTSTR":"................","5P_DIFFS":0,"3P_IDENTSTR":"................","3P_OVERLAP":16,"3P_DIFFS":0,"3P_INS":0,"MID_GROUP":"BL-1079UE:BIOUG48053","3P_DEL":0,"3P_LOCATION":"R","5P_SCORE_DELTA":4,"5P_OVERLAP":16,"5P_START":1},{"5P_UMI":"bc1019","5P_LOCATION":"F","READ":"m54146_190729_151026\/10683074\/ccs","3P_SCORE":16.0,"MID":"KMPRO603-19","5P_DEL":0,"3P_SCORE_DELTA":4,"ORIENTATION":"F","5P_INS":0,"3P_UMI":"bc1125_rc","3P_START":1,"5P_SCORE":16.0,"5P_IDENTSTR":"................","5P_DIFFS":0,"3P_IDENTSTR":"................","3P_OVERLAP":16,"3P_DIFFS":0,"3P_INS":0,"MID_GROUP":"BL-107BUN:BIOUG47958","3P_DEL":0,"3P_LOCATION":"R","5P_SCORE_DELTA":4,"5P_OVERLAP":16,"5P_START":1},{"5P_UMI":"bc1019","5P_LOCATION":"F","READ":"m54146_190729_151026\/37552292\/ccs","3P_SCORE":16.0,"MID":"KMPRT652-19","5P_DEL":0,"3P_SCORE_DELTA":4,"ORIENTATION":"F","5P_INS":0,"3P_UMI":"bc1150_rc","3P_START":1,"5P_SCORE":16.0,"5P_IDENTSTR":"................","5P_DIFFS":0,"3P_IDENTSTR":"................","3P_OVERLAP":16,"3P_DIFFS":0,"3P_INS":0,"MID_GROUP":"BL-107ABL:BIOUG48038","3P_DEL":0,"3P_LOCATION":"R","5P_SCORE_DELTA":4,"5P_OVERLAP":16,"5P_START":1},{"5P_UMI":"bc1019","5P_LOCATION":"F","READ":"m54146_190729_151026\/41157176\/ccs","3P_SCORE":16.0,"MID":"KMPRT652-19","5P_DEL":0,"3P_SCORE_DELTA":4,"ORIENTATION":"F","5P_INS":0,"3P_UMI":"bc1150_rc","3P_START":1,"5P_SCORE":16.0,"5P_IDENTSTR":"................","5P_DIFFS":0,"3P_IDENTSTR":"................","3P_OVERLAP":16,"3P_DIFFS":0,"3P_INS":0,"MID_GROUP":"BL-107ABL:BIOUG48038","3P_DEL":0,"3P_LOCATION":"R","5P_SCORE_DELTA":4,"5P_OVERLAP":16,"5P_START":1},{"5P_UMI":"bc1019","5P_LOCATION":"F","READ":"m54146_190729_151026\/59507217\/ccs","3P_SCORE":16.0,"MID":"KMPRT657-19","5P_DEL":0,"3P_SCORE_DELTA":4,"ORIENTATION":"F","5P_INS":0,"3P_UMI":"bc1160_rc","3P_START":1,"5P_SCORE":16.0,"5P_IDENTSTR":"................","5P_DIFFS":0,"3P_IDENTSTR":"................","3P_OVERLAP":16,"3P_DIFFS":0,"3P_INS":0,"MID_GROUP":"BL-107ABL:BIOUG48038","3P_DEL":0,"3P_LOCATION":"R","5P_SCORE_DELTA":4,"5P_OVERLAP":16,"5P_START":1},{"5P_UMI":"bc1019","5P_LOCATION":"F","READ":"m54146_190729_151026\/59704309\/ccs","3P_SCORE":16.0,"MID":"KMPRT656-19","5P_DEL":0,"3P_SCORE_DELTA":4,"ORIENTATION":"F","5P_INS":0,"3P_UMI":"bc1158_rc","3P_START":1,"5P_SCORE":16.0,"5P_IDENTSTR":"................","5P_DIFFS":0,"3P_IDENTSTR":"................","3P_OVERLAP":16,"3P_DIFFS":0,"3P_INS":0,"MID_GROUP":"BL-107ABL:BIOUG48038","3P_DEL":0,"3P_LOCATION":"R","5P_SCORE_DELTA":4,"5P_OVERLAP":16,"5P_START":1},{"5P_UMI":"bc1019","5P_LOCATION":"F","READ":"m54146_190729_151026\/65929492\/ccs","3P_SCORE":16.0,"MID":"KMPRO411-19","5P_DEL":0,"3P_SCORE_DELTA":4,"ORIENTATION":"F","5P_INS":0,"3P_UMI":"bc1122_rc","3P_START":1,"5P_SCORE":16.0,"5P_IDENTSTR":"................","5P_DIFFS":0,"3P_IDENTSTR":"................","3P_OVERLAP":16,"3P_DIFFS":0,"3P_INS":0,"MID_GROUP":"BL-107BUN:BIOUG47956","3P_DEL":0,"3P_LOCATION":"R","5P_SCORE_DELTA":4,"5P_OVERLAP":16,"5P_START":1},{"5P_UMI":"bc1019","5P_LOCATION":"F","READ":"m54146_190729_151026\/74514666\/ccs","3P_SCORE":16.0,"MID":"KMPRT654-19","5P_DEL":0,"3P_SCORE_DELTA":4,"ORIENTATION":"F","5P_INS":0,"3P_UMI":"bc1154_rc","3P_START":1,"5P_SCORE":16.0,"5P_IDENTSTR":"................","5P_DIFFS":0,"3P_IDENTSTR":"................","3P_OVERLAP":16,"3P_DIFFS":0,"3P_INS":0,"MID_GROUP":"BL-107ABL:BIOUG48038","3P_DEL":0,"3P_LOCATION":"R","5P_SCORE_DELTA":4,"5P_OVERLAP":16,"5P_START":1},{"5P_UMI":"bc1019","5P_LOCATION":"F","READ":"m54146_190729_151026\/27394306\/ccs","3P_SCORE":16.0,"MID":"KMPQ803-19","5P_DEL":0,"3P_SCORE_DELTA":4,"ORIENTATION":"F","5P_INS":0,"3P_UMI":"bc1098_rc","3P_START":1,"5P_SCORE":16.0,"5P_IDENTSTR":"................","5P_DIFFS":0,"3P_IDENTSTR":"................","3P_OVERLAP":16,"3P_DIFFS":0,"3P_INS":0,"MID_GROUP":"BL-107A8X:BIOUG47766","3P_DEL":0,"3P_LOCATION":"R","5P_SCORE_DELTA":4,"5P_OVERLAP":16,"5P_START":1},{"5P_UMI":"bc1019","5P_LOCATION":"F","READ":"m54146_190729_151026\/33227741\/ccs","3P_SCORE":16.0,"MID":"KMPRT660-19","5P_DEL":0,"3P_SCORE_DELTA":4,"ORIENTATION":"F","5P_INS":0,"3P_UMI":"bc1166_rc","3P_START":1,"5P_SCORE":16.0,"5P_IDENTSTR":"................","5P_DIFFS":0,"3P_IDENTSTR":"................","3P_OVERLAP":16,"3P_DIFFS":0,"3P_INS":0,"MID_GROUP":"BL-107ABL:BIOUG48038","3P_DEL":0,"3P_LOCATION":"R","5P_SCORE_DELTA":4,"5P_OVERLAP":16,"5P_START":1},{"5P_UMI":"bc1019","5P_LOCATION":"F","READ":"m54146_190729_151026\/34013890\/ccs","3P_SCORE":16.0,"MID":"KMPGQ253-19","5P_DEL":0,"3P_SCORE_DELTA":4,"ORIENTATION":"F","5P_INS":0,"3P_UMI":"bc1117_rc","3P_START":1,"5P_SCORE":16.0,"5P_IDENTSTR":"................","5P_DIFFS":0,"3P_IDENTSTR":"................","3P_OVERLAP":16,"3P_DIFFS":0,"3P_INS":0,"MID_GROUP":"BL-107A8X:BIOUG47780","3P_DEL":0,"3P_LOCATION":"R","5P_SCORE_DELTA":4,"5P_OVERLAP":16,"5P_START":1},{"5P_UMI":"bc1085","5P_LOCATION":"F","READ":"m54146_190729_151026\/9175986\/ccs","3P_SCORE":16.0,"MID":"KMPSU1112-19","5P_DEL":0,"3P_SCORE_DELTA":4,"ORIENTATION":"F","5P_INS":0,"3P_UMI":"bc1158_rc","3P_START":1,"5P_SCORE":16.0,"5P_IDENTSTR":"................","5P_DIFFS":0,"3P_IDENTSTR":"................","3P_OVERLAP":16,"3P_DIFFS":0,"3P_INS":0,"MID_GROUP":"BL-107ABN:BIOUG47484","3P_DEL":0,"3P_LOCATION":"R","5P_SCORE_DELTA":4,"5P_OVERLAP":16,"5P_START":1},{"5P_UMI":"bc1085","5P_LOCATION":"F","READ":"m54146_190729_151026\/36504115\/ccs","3P_SCORE":16.0,"MID":"KMPSU1108-19","5P_DEL":0,"3P_SCORE_DELTA":4,"ORIENTATION":"F","5P_INS":0,"3P_UMI":"bc1150_rc","3P_START":1,"5P_SCORE":16.0,"5P_IDENTSTR":"................","5P_DIFFS":0,"3P_IDENTSTR":"................","3P_OVERLAP":16,"3P_DIFFS":0,"3P_INS":0,"MID_GROUP":"BL-107ABN:BIOUG47484","3P_DEL":0,"3P_LOCATION":"R","5P_SCORE_DELTA":4,"5P_OVERLAP":16,"5P_START":1},{"5P_UMI":"bc1085","5P_LOCATION":"F","READ":"m54146_190729_151026\/41419189\/ccs","3P_SCORE":16.0,"MID":"KMPIT149-19","5P_DEL":0,"3P_SCORE_DELTA":2.0,"ORIENTATION":"F","5P_INS":0,"3P_UMI":"bc1169_rc","3P_START":1,"5P_SCORE":16.0,"5P_IDENTSTR":"................","5P_DIFFS":0,"3P_IDENTSTR":"................","3P_OVERLAP":16,"3P_DIFFS":0,"3P_INS":0,"MID_GROUP":"BL-107ABO:BIOUG47101","3P_DEL":0,"3P_LOCATION":"R","5P_SCORE_DELTA":4,"5P_OVERLAP":16,"5P_START":1},{"5P_UMI":"bc1085","5P_LOCATION":"F","READ":"m54146_190729_151026\/51184539\/ccs","3P_SCORE":16.0,"MID":"KMPRO052-19","5P_DEL":0,"3P_SCORE_DELTA":4,"ORIENTATION":"F","5P_INS":0,"3P_UMI":"bc1139_rc","3P_START":1,"5P_SCORE":16.0,"5P_IDENTSTR":"................","5P_DIFFS":0,"3P_IDENTSTR":"................","3P_OVERLAP":16,"3P_DIFFS":0,"3P_INS":0,"MID_GROUP":"BL-107ABF:BIOUG47952","3P_DEL":0,"3P_LOCATION":"R","5P_SCORE_DELTA":4,"5P_OVERLAP":16,"5P_START":1},{"5P_UMI":"bc1085","5P_LOCATION":"F","READ":"m54146_190729_151026\/19333874\/ccs","3P_SCORE":16.0,"MID":"KMPSU1106-19","5P_DEL":0,"3P_SCORE_DELTA":4,"ORIENTATION":"F","5P_INS":0,"3P_UMI":"bc1146_rc","3P_START":1,"5P_SCORE":16.0,"5P_IDENTSTR":"................","5P_DIFFS":0,"3P_IDENTSTR":"................","3P_OVERLAP":16,"3P_DIFFS":0,"3P_INS":0,"MID_GROUP":"BL-107ABN:BIOUG47484","3P_DEL":0,"3P_LOCATION":"R","5P_SCORE_DELTA":4,"5P_OVERLAP":16,"5P_START":1},{"5P_UMI":"bc1085","5P_LOCATION":"F","READ":"m54146_190729_151026\/23397083\/ccs","3P_SCORE":16.0,"MID":"KMPNU1345-19","5P_DEL":0,"3P_SCORE_DELTA":4,"ORIENTATION":"F","5P_INS":0,"3P_UMI":"bc1155_rc","3P_START":1,"5P_SCORE":16.0,"5P_IDENTSTR":"................","5P_DIFFS":0,"3P_IDENTSTR":"................","3P_OVERLAP":16,"3P_DIFFS":0,"3P_INS":0,"MID_GROUP":"BL-107ABN:BIOUG47677","3P_DEL":0,"3P_LOCATION":"R","5P_SCORE_DELTA":4,"5P_OVERLAP":16,"5P_START":1},{"5P_UMI":"bc1037","5P_LOCATION":"F","READ":"m54146_190729_151026\/53084496\/ccs","3P_SCORE":16.0,"MID":"KMPFS096-19","5P_DEL":0,"3P_SCORE_DELTA":4,"ORIENTATION":"F","5P_INS":0,"3P_UMI":"bc1132_rc","3P_START":1,"5P_SCORE":16.0,"5P_IDENTSTR":"................","5P_DIFFS":0,"3P_IDENTSTR":"................","3P_OVERLAP":16,"3P_DIFFS":0,"3P_INS":0,"MID_GROUP":"BL-107ACL:BIOUG48118","3P_DEL":0,"3P_LOCATION":"R","5P_SCORE_DELTA":4,"5P_OVERLAP":16,"5P_START":1},{"5P_UMI":"bc1037","5P_LOCATION":"F","READ":"m54146_190729_151026\/54330069\/ccs","3P_SCORE":16.0,"MID":"KMPGV550-19","5P_DEL":0,"3P_SCORE_DELTA":4,"ORIENTATION":"F","5P_INS":0,"3P_UMI":"bc1176_rc","3P_START":1,"5P_SCORE":16.0,"5P_IDENTSTR":"................","5P_DIFFS":0,"3P_IDENTSTR":"................","3P_OVERLAP":16,"3P_DIFFS":0,"3P_INS":0,"MID_GROUP":"BL-107ABI:BIOUG47932","3P_DEL":0,"3P_LOCATION":"R","5P_SCORE_DELTA":4,"5P_OVERLAP":16,"5P_START":1},{"5P_UMI":"bc1003","5P_LOCATION":"F","READ":"m54146_190729_151026\/38339510\/ccs","3P_SCORE":16.0,"MID":"KMPRN1152-19","5P_DEL":0,"3P_SCORE_DELTA":4,"ORIENTATION":"F","5P_INS":0,"3P_UMI":"bc1119_rc","3P_START":1,"5P_SCORE":16.0,"5P_IDENTSTR":"................","5P_DIFFS":0,"3P_IDENTSTR":"................","3P_OVERLAP":16,"3P_DIFFS":0,"3P_INS":0,"MID_GROUP":"BL-1079UE:BIOUG48053","3P_DEL":0,"3P_LOCATION":"R","5P_SCORE_DELTA":4,"5P_OVERLAP":16,"5P_START":1},{"5P_UMI":"bc1003","5P_LOCATION":"F","READ":"m54146_190729_151026\/55182184\/ccs","3P_SCORE":16.0,"MID":"KMPAN3162-19","5P_DEL":0,"3P_SCORE_DELTA":4,"ORIENTATION":"F","5P_INS":0,"3P_UMI":"bc1133_rc","3P_START":5,"5P_SCORE":16.0,"5P_IDENTSTR":"................","5P_DIFFS":0,"3P_IDENTSTR":"................","3P_OVERLAP":16,"3P_DIFFS":0,"3P_INS":0,"MID_GROUP":"BL-107A93:BIOUG47810","3P_DEL":0,"3P_LOCATION":"R","5P_SCORE_DELTA":4,"5P_OVERLAP":16,"5P_START":1},{"5P_UMI":"bc1003","5P_LOCATION":"F","READ":"m54146_190729_151026\/33882449\/ccs","3P_SCORE":16.0,"MID":"KMPRN579-19","5P_DEL":0,"3P_SCORE_DELTA":4,"ORIENTATION":"F","5P_INS":0,"3P_UMI":"bc1138_rc","3P_START":1,"5P_SCORE":16.0,"5P_IDENTSTR":"................","5P_DIFFS":0,"3P_IDENTSTR":"................","3P_OVERLAP":16,"3P_DIFFS":0,"3P_INS":0,"MID_GROUP":"BL-107A93:BIOUG48047","3P_DEL":0,"3P_LOCATION":"R","5P_SCORE_DELTA":4,"5P_OVERLAP":16,"5P_START":1},{"5P_UMI":"bc1063","5P_LOCATION":"F","READ":"m54146_190729_151026\/40436033\/ccs","3P_SCORE":16.0,"MID":"KMPFR616-19","5P_DEL":0,"3P_SCORE_DELTA":4,"ORIENTATION":"F","5P_INS":0,"3P_UMI":"bc1142_rc","3P_START":1,"5P_SCORE":16.0,"5P_IDENTSTR":"................","5P_DIFFS":0,"3P_IDENTSTR":"................","3P_OVERLAP":16,"3P_DIFFS":0,"3P_INS":2,"MID_GROUP":"BL-107ACA:BIOUG48043","3P_DEL":0,"3P_LOCATION":"R","5P_SCORE_DELTA":4,"5P_OVERLAP":16,"5P_START":1},{"5P_UMI":"bc1063","5P_LOCATION":"F","READ":"m54146_190729_151026\/42795502\/ccs","3P_SCORE":16.0,"MID":"KMPNT653-19","5P_DEL":0,"3P_SCORE_DELTA":2.0,"ORIENTATION":"F","5P_INS":0,"3P_UMI":"bc1150_rc","3P_START":1,"5P_SCORE":16.0,"5P_IDENTSTR":"................","5P_DIFFS":0,"3P_IDENTSTR":"................","3P_OVERLAP":16,"3P_DIFFS":0,"3P_INS":0,"MID_GROUP":"BL-107ACR:BIOUG47768","3P_DEL":0,"3P_LOCATION":"R","5P_SCORE_DELTA":4,"5P_OVERLAP":16,"5P_START":1},{"5P_UMI":"bc1063","5P_LOCATION":"F","READ":"m54146_190729_151026\/43450796\/ccs","3P_SCORE":16.0,"MID":"KMPFR609-19","5P_DEL":0,"3P_SCORE_DELTA":4,"ORIENTATION":"F","5P_INS":0,"3P_UMI":"bc1128_rc","3P_START":1,"5P_SCORE":16.0,"5P_IDENTSTR":"................","5P_DIFFS":0,"3P_IDENTSTR":"................","3P_OVERLAP":16,"3P_DIFFS":0,"3P_INS":0,"MID_GROUP":"BL-107ACA:BIOUG48043","3P_DEL":0,"3P_LOCATION":"R","5P_SCORE_DELTA":4,"5P_OVERLAP":16,"5P_START":1},{"5P_UMI":"bc1063","5P_LOCATION":"F","READ":"m54146_190729_151026\/64029550\/ccs","3P_SCORE":16.0,"MID":"KMPNT467-19","5P_DEL":0,"3P_SCORE_DELTA":4,"ORIENTATION":"F","5P_INS":0,"3P_UMI":"bc1157_rc","3P_START":1,"5P_SCORE":16.0,"5P_IDENTSTR":"................","5P_DIFFS":0,"3P_IDENTSTR":"................","3P_OVERLAP":16,"3P_DIFFS":0,"3P_INS":1,"MID_GROUP":"BL-107ACR:BIOUG47555","3P_DEL":0,"3P_LOCATION":"R","5P_SCORE_DELTA":4,"5P_OVERLAP":16,"5P_START":1},{"5P_UMI":"bc1063","5P_LOCATION":"F","READ":"m54146_190729_151026\/41747129\/ccs","3P_SCORE":16.0,"MID":"KMPFR420-19","5P_DEL":0,"3P_SCORE_DELTA":4,"ORIENTATION":"F","5P_INS":0,"3P_UMI":"bc1129_rc","3P_START":1,"5P_SCORE":15.0,"5P_IDENTSTR":".....T..........","5P_DIFFS":1,"3P_IDENTSTR":"................","3P_OVERLAP":16,"3P_DIFFS":0,"3P_INS":0,"MID_GROUP":"BL-107ACA:BIOUG48041","3P_DEL":0,"3P_LOCATION":"R","5P_SCORE_DELTA":4,"5P_OVERLAP":16,"5P_START":1},{"5P_UMI":"bc1049","5P_LOCATION":"F","READ":"m54146_190729_151026\/42861235\/ccs","3P_SCORE":16.0,"MID":"KMPNT197-19","5P_DEL":0,"3P_SCORE_DELTA":4,"ORIENTATION":"F","5P_INS":0,"3P_UMI":"bc1190_rc","3P_START":1,"5P_SCORE":16.0,"5P_IDENTSTR":"................","5P_DIFFS":0,"3P_IDENTSTR":"................","3P_OVERLAP":16,"3P_DIFFS":0,"3P_INS":0,"MID_GROUP":"BL-107AC4:BIOUG47553","3P_DEL":0,"3P_LOCATION":"R","5P_SCORE_DELTA":4,"5P_OVERLAP":16,"5P_START":1},{"5P_UMI":"bc1049","5P_LOCATION":"F","READ":"m54146_190729_151026\/58917357\/ccs","3P_SCORE":16.0,"MID":"KMPFR910-19","5P_DEL":0,"3P_SCORE_DELTA":4,"ORIENTATION":"F","5P_INS":0,"3P_UMI":"bc1114_rc","3P_START":1,"5P_SCORE":16.0,"5P_IDENTSTR":"................","5P_DIFFS":0,"3P_IDENTSTR":"................","3P_OVERLAP":16,"3P_DIFFS":0,"3P_INS":0,"MID_GROUP":"BL-107ACQ:BIOUG48154","3P_DEL":0,"3P_LOCATION":"R","5P_SCORE_DELTA":4,"5P_OVERLAP":16,"5P_START":1},{"5P_UMI":"bc1049","5P_LOCATION":"F","READ":"m54146_190729_151026\/12387005\/ccs","3P_SCORE":16.0,"MID":"KMPFR1289-19","5P_DEL":0,"3P_SCORE_DELTA":4,"ORIENTATION":"F","5P_INS":0,"3P_UMI":"bc1111_rc","3P_START":1,"5P_SCORE":16.0,"5P_IDENTSTR":"................","5P_DIFFS":0,"3P_IDENTSTR":"................","3P_OVERLAP":16,"3P_DIFFS":0,"3P_INS":0,"MID_GROUP":"BL-107ACQ:BIOUG48158","3P_DEL":0,"3P_LOCATION":"R","5P_SCORE_DELTA":4,"5P_OVERLAP":16,"5P_START":1},{"5P_UMI":"bc1049","5P_LOCATION":"F","READ":"m54146_190729_151026\/63243024\/ccs","3P_SCORE":16.0,"MID":"KMPFR531-19","5P_DEL":0,"3P_SCORE_DELTA":4,"ORIENTATION":"F","5P_INS":0,"3P_UMI":"bc1140_rc","3P_START":1,"5P_SCORE":16.0,"5P_IDENTSTR":"................","5P_DIFFS":0,"3P_IDENTSTR":"................","3P_OVERLAP":16,"3P_DIFFS":0,"3P_INS":0,"MID_GROUP":"BL-107ACA:BIOUG48043","3P_DEL":0,"3P_LOCATION":"R","5P_SCORE_DELTA":4,"5P_OVERLAP":16,"5P_START":1},{"5P_UMI":"bc1049","5P_LOCATION":"F","READ":"m54146_190729_151026\/27525521\/ccs","3P_SCORE":16.0,"MID":"KMPFR525-19","5P_DEL":0,"3P_SCORE_DELTA":2.5,"ORIENTATION":"F","5P_INS":0,"3P_UMI":"bc1128_rc","3P_START":1,"5P_SCORE":16.0,"5P_IDENTSTR":"................","5P_DIFFS":0,"3P_IDENTSTR":"................","3P_OVERLAP":16,"3P_DIFFS":0,"3P_INS":0,"MID_GROUP":"BL-107ACA:BIOUG48043","3P_DEL":0,"3P_LOCATION":"R","5P_SCORE_DELTA":4,"5P_OVERLAP":16,"5P_START":1},{"5P_UMI":"bc1049","5P_LOCATION":"F","READ":"m54146_190729_151026\/28181008\/ccs","3P_SCORE":15.0,"MID":"KMPNT570-19","5P_DEL":0,"3P_SCORE_DELTA":4,"ORIENTATION":"F","5P_INS":0,"3P_UMI":"bc1152_rc","3P_START":1,"5P_SCORE":16.0,"5P_IDENTSTR":"................","5P_DIFFS":0,"3P_IDENTSTR":"T...............","3P_OVERLAP":16,"3P_DIFFS":1,"3P_INS":0,"MID_GROUP":"BL-107ACR:BIOUG47768","3P_DEL":0,"3P_LOCATION":"R","5P_SCORE_DELTA":4,"5P_OVERLAP":16,"5P_START":1},{"5P_UMI":"bc1012","5P_LOCATION":"F","READ":"m54146_190729_151026\/36897724\/ccs","3P_SCORE":16.0,"MID":"KMPRW159-19","5P_DEL":0,"3P_SCORE_DELTA":4,"ORIENTATION":"F","5P_INS":0,"3P_UMI":"bc1173_rc","3P_START":5,"5P_SCORE":16.0,"5P_IDENTSTR":"................","5P_DIFFS":0,"3P_IDENTSTR":"................","3P_OVERLAP":16,"3P_DIFFS":0,"3P_INS":0,"MID_GROUP":"BL-107A91:BIOUG48116","3P_DEL":0,"3P_LOCATION":"R","5P_SCORE_DELTA":4,"5P_OVERLAP":16,"5P_START":1},{"5P_UMI":"bc1012","5P_LOCATION":"F","READ":"m54146_190729_151026\/36963012\/ccs","3P_SCORE":16.0,"MID":"KMPRW163-19","5P_DEL":0,"3P_SCORE_DELTA":4,"ORIENTATION":"F","5P_INS":0,"3P_UMI":"bc1181_rc","3P_START":1,"5P_SCORE":16.0,"5P_IDENTSTR":"................","5P_DIFFS":0,"3P_IDENTSTR":"................","3P_OVERLAP":16,"3P_DIFFS":0,"3P_INS":0,"MID_GROUP":"BL-107A91:BIOUG48116","3P_DEL":0,"3P_LOCATION":"R","5P_SCORE_DELTA":4,"5P_OVERLAP":16,"5P_START":1},{"5P_UMI":"bc1012","5P_LOCATION":"F","READ":"m54146_190729_151026\/38535938\/ccs","3P_SCORE":16.0,"MID":"KMPFQ017-19","5P_DEL":0,"3P_SCORE_DELTA":4,"ORIENTATION":"F","5P_INS":0,"3P_UMI":"bc1108_rc","3P_START":1,"5P_SCORE":16.0,"5P_IDENTSTR":"................","5P_DIFFS":0,"3P_IDENTSTR":"................","3P_OVERLAP":16,"3P_DIFFS":0,"3P_INS":0,"MID_GROUP":"BL-1079UE:BIOUG48056","3P_DEL":0,"3P_LOCATION":"R","5P_SCORE_DELTA":4,"5P_OVERLAP":16,"5P_START":1},{"5P_UMI":"bc1085","5P_LOCATION":"R","READ":"m54146_190729_151026\/7537384\/ccs","3P_SCORE":16.0,"MID":"KMPSU1111-19","5P_DEL":0,"3P_SCORE_DELTA":4,"ORIENTATION":"RC","5P_INS":0,"3P_UMI":"bc1156_rc","3P_START":1,"5P_SCORE":16.0,"5P_IDENTSTR":"................","5P_DIFFS":0,"3P_IDENTSTR":"................","3P_OVERLAP":16,"3P_DIFFS":0,"3P_INS":0,"MID_GROUP":"BL-107ABN:BIOUG47484","3P_DEL":0,"3P_LOCATION":"F","5P_SCORE_DELTA":4,"5P_OVERLAP":16,"5P_START":1},{"5P_UMI":"bc1085","5P_LOCATION":"R","READ":"m54146_190729_151026\/50266773\/ccs","3P_SCORE":16.0,"MID":"KMPSU1111-19","5P_DEL":0,"3P_SCORE_DELTA":4,"ORIENTATION":"RC","5P_INS":1,"3P_UMI":"bc1156_rc","3P_START":1,"5P_SCORE":16.0,"5P_IDENTSTR":"................","5P_DIFFS":0,"3P_IDENTSTR":"................","3P_OVERLAP":16,"3P_DIFFS":0,"3P_INS":0,"MID_GROUP":"BL-107ABN:BIOUG47484","3P_DEL":0,"3P_LOCATION":"F","5P_SCORE_DELTA":4,"5P_OVERLAP":16,"5P_START":1},{"5P_UMI":"bc1069","5P_LOCATION":"R","READ":"m54146_190729_151026\/61407315\/ccs","3P_SCORE":16.0,"MID":"KMPNT1451-19","5P_DEL":0,"3P_SCORE_DELTA":4,"ORIENTATION":"RC","5P_INS":0,"3P_UMI":"bc1156_rc","3P_START":1,"5P_SCORE":16.0,"5P_IDENTSTR":"................","5P_DIFFS":0,"3P_IDENTSTR":"................","3P_OVERLAP":16,"3P_DIFFS":0,"3P_INS":0,"MID_GROUP":"BL-107ABS:BIOUG47849","3P_DEL":0,"3P_LOCATION":"F","5P_SCORE_DELTA":4,"5P_OVERLAP":16,"5P_START":1},{"5P_UMI":"bc1075","5P_LOCATION":"R","READ":"m54146_190729_151026\/67896032\/ccs","3P_SCORE":16.0,"MID":"KMPNT1487-19","5P_DEL":0,"3P_SCORE_DELTA":4,"ORIENTATION":"RC","5P_INS":0,"3P_UMI":"bc1156_rc","3P_START":1,"5P_SCORE":16.0,"5P_IDENTSTR":"................","5P_DIFFS":0,"3P_IDENTSTR":"................","3P_OVERLAP":16,"3P_DIFFS":0,"3P_INS":0,"MID_GROUP":"BL-107ABS:BIOUG47849","3P_DEL":0,"3P_LOCATION":"F","5P_SCORE_DELTA":4,"5P_OVERLAP":16,"5P_START":1},{"5P_UMI":"bc1003","5P_LOCATION":"R","READ":"m54146_190729_151026\/19071174\/ccs","3P_SCORE":16.0,"MID":"KMPNU605-19","5P_DEL":0,"3P_SCORE_DELTA":4,"ORIENTATION":"RC","5P_INS":0,"3P_UMI":"bc1156_rc","3P_START":1,"5P_SCORE":16.0,"5P_IDENTSTR":"................","5P_DIFFS":0,"3P_IDENTSTR":"................","3P_OVERLAP":16,"3P_DIFFS":0,"3P_INS":0,"MID_GROUP":"BL-107A8Y:BIOUG47590","3P_DEL":0,"3P_LOCATION":"F","5P_SCORE_DELTA":4,"5P_OVERLAP":16,"5P_START":1},{"5P_UMI":"bc1029","5P_LOCATION":"R","READ":"m54146_190729_151026\/25625423\/ccs","3P_SCORE":16.0,"MID":"KMPRT715-19","5P_DEL":0,"3P_SCORE_DELTA":4,"ORIENTATION":"RC","5P_INS":0,"3P_UMI":"bc1156_rc","3P_START":1,"5P_SCORE":16.0,"5P_IDENTSTR":"................","5P_DIFFS":0,"3P_IDENTSTR":"................","3P_OVERLAP":16,"3P_DIFFS":0,"3P_INS":0,"MID_GROUP":"BL-107ABL:BIOUG48038","3P_DEL":0,"3P_LOCATION":"F","5P_SCORE_DELTA":3.5,"5P_OVERLAP":16,"5P_START":1},{"5P_UMI":"bc1062","5P_LOCATION":"R","READ":"m54146_190729_151026\/30212343\/ccs","3P_SCORE":16.0,"MID":"KMPNT739-19","5P_DEL":0,"3P_SCORE_DELTA":4,"ORIENTATION":"RC","5P_INS":0,"3P_UMI":"bc1156_rc","3P_START":1,"5P_SCORE":16.0,"5P_IDENTSTR":"................","5P_DIFFS":0,"3P_IDENTSTR":"................","3P_OVERLAP":16,"3P_DIFFS":0,"3P_INS":0,"MID_GROUP":"BL-107ACR:BIOUG47769","3P_DEL":0,"3P_LOCATION":"F","5P_SCORE_DELTA":4,"5P_OVERLAP":16,"5P_START":1},{"5P_UMI":"bc1008","5P_LOCATION":"F","READ":"m54146_190729_151026\/53412754\/ccs","3P_SCORE":16.0,"MID":"KMPRN1267-19","5P_DEL":0,"3P_SCORE_DELTA":4,"ORIENTATION":"F","5P_INS":0,"3P_UMI":"bc1111_rc","3P_START":1,"5P_SCORE":16.0,"5P_IDENTSTR":"................","5P_DIFFS":0,"3P_IDENTSTR":"................","3P_OVERLAP":16,"3P_DIFFS":0,"3P_INS":0,"MID_GROUP":"BL-1079UE:BIOUG48054","3P_DEL":0,"3P_LOCATION":"R","5P_SCORE_DELTA":4,"5P_OVERLAP":16,"5P_START":1},{"5P_UMI":"bc1008","5P_LOCATION":"F","READ":"m54146_190729_151026\/58393513\/ccs","3P_SCORE":16.0,"MID":"KMPRN1271-19","5P_DEL":0,"3P_SCORE_DELTA":4,"ORIENTATION":"F","5P_INS":0,"3P_UMI":"bc1119_rc","3P_START":1,"5P_SCORE":16.0,"5P_IDENTSTR":"................","5P_DIFFS":0,"3P_IDENTSTR":"................","3P_OVERLAP":16,"3P_DIFFS":0,"3P_INS":0,"MID_GROUP":"BL-1079UE:BIOUG48054","3P_DEL":0,"3P_LOCATION":"R","5P_SCORE_DELTA":4,"5P_OVERLAP":16,"5P_START":1},{"5P_UMI":"bc1008","5P_LOCATION":"F","READ":"m54146_190729_151026\/11993406\/ccs","3P_SCORE":16.0,"MID":"KMPRW137-19","5P_DEL":0,"3P_SCORE_DELTA":4,"ORIENTATION":"F","5P_INS":0,"3P_UMI":"bc1177_rc","3P_START":1,"5P_SCORE":16.0,"5P_IDENTSTR":"................","5P_DIFFS":0,"3P_IDENTSTR":"................","3P_OVERLAP":16,"3P_DIFFS":0,"3P_INS":0,"MID_GROUP":"BL-107A91:BIOUG48116","3P_DEL":0,"3P_LOCATION":"R","5P_SCORE_DELTA":4,"5P_OVERLAP":16,"5P_START":1},{"5P_UMI":"bc1008","5P_LOCATION":"F","READ":"m54146_190729_151026\/19792119\/ccs","3P_SCORE":16.0,"MID":"KMPGX863-19","5P_DEL":0,"3P_SCORE_DELTA":2.5,"ORIENTATION":"F","5P_INS":0,"3P_UMI":"bc1153_rc","3P_START":1,"5P_SCORE":16.0,"5P_IDENTSTR":"................","5P_DIFFS":0,"3P_IDENTSTR":"................","3P_OVERLAP":16,"3P_DIFFS":0,"3P_INS":0,"MID_GROUP":"BL-107A8Y:BIOUG47950","3P_DEL":0,"3P_LOCATION":"R","5P_SCORE_DELTA":4,"5P_OVERLAP":16,"5P_START":1},{"5P_UMI":"bc1008","5P_LOCATION":"F","READ":"m54146_190729_151026\/28312068\/ccs","3P_SCORE":16.0,"MID":"KMPRN1267-19","5P_DEL":0,"3P_SCORE_DELTA":4,"ORIENTATION":"F","5P_INS":0,"3P_UMI":"bc1111_rc","3P_START":1,"5P_SCORE":16.0,"5P_IDENTSTR":"................","5P_DIFFS":0,"3P_IDENTSTR":"................","3P_OVERLAP":16,"3P_DIFFS":0,"3P_INS":0,"MID_GROUP":"BL-1079UE:BIOUG48054","3P_DEL":0,"3P_LOCATION":"R","5P_SCORE_DELTA":4,"5P_OVERLAP":16,"5P_START":1},{"5P_UMI":"bc1045","5P_LOCATION":"F","READ":"m54146_190729_151026\/37487174\/ccs","3P_SCORE":16.0,"MID":"KMPUH087-19","5P_DEL":0,"3P_SCORE_DELTA":4,"ORIENTATION":"F","5P_INS":0,"3P_UMI":"bc1187_rc","3P_START":1,"5P_SCORE":16.0,"5P_IDENTSTR":"................","5P_DIFFS":0,"3P_IDENTSTR":"................","3P_OVERLAP":16,"3P_DIFFS":0,"3P_INS":0,"MID_GROUP":"BL-107ABI:BIOUG47886","3P_DEL":0,"3P_LOCATION":"R","5P_SCORE_DELTA":4,"5P_OVERLAP":16,"5P_START":1},{"5P_UMI":"bc1045","5P_LOCATION":"F","READ":"m54146_190729_151026\/54460805\/ccs","3P_SCORE":16.0,"MID":"KMPGV138-19","5P_DEL":0,"3P_SCORE_DELTA":4,"ORIENTATION":"F","5P_INS":0,"3P_UMI":"bc1160_rc","3P_START":1,"5P_SCORE":16.0,"5P_IDENTSTR":"................","5P_DIFFS":0,"3P_IDENTSTR":"................","3P_OVERLAP":16,"3P_DIFFS":0,"3P_INS":0,"MID_GROUP":"BL-107ABR:BIOUG47875","3P_DEL":0,"3P_LOCATION":"R","5P_SCORE_DELTA":4,"5P_OVERLAP":16,"5P_START":1},{"5P_UMI":"bc1045","5P_LOCATION":"F","READ":"m54146_190729_151026\/25625214\/ccs","3P_SCORE":16.0,"MID":"KMPGV138-19","5P_DEL":0,"3P_SCORE_DELTA":4,"ORIENTATION":"F","5P_INS":0,"3P_UMI":"bc1160_rc","3P_START":1,"5P_SCORE":16.0,"5P_IDENTSTR":"................","5P_DIFFS":0,"3P_IDENTSTR":"................","3P_OVERLAP":16,"3P_DIFFS":0,"3P_INS":0,"MID_GROUP":"BL-107ABR:BIOUG47875","3P_DEL":0,"3P_LOCATION":"R","5P_SCORE_DELTA":4,"5P_OVERLAP":16,"5P_START":1},{"5P_UMI":"bc1034","5P_LOCATION":"R","READ":"m54146_190729_151026\/6226222\/ccs","3P_SCORE":16.0,"MID":"KMPGQ171-19","5P_DEL":0,"3P_SCORE_DELTA":4,"ORIENTATION":"RC","5P_INS":0,"3P_UMI":"bc1154_rc","3P_START":1,"5P_SCORE":16.0,"5P_IDENTSTR":"................","5P_DIFFS":0,"3P_IDENTSTR":"................","3P_OVERLAP":16,"3P_DIFFS":0,"3P_INS":0,"MID_GROUP":"BL-107ABR:BIOUG47779","3P_DEL":0,"3P_LOCATION":"F","5P_SCORE_DELTA":4,"5P_OVERLAP":16,"5P_START":1},{"5P_UMI":"bc1031","5P_LOCATION":"R","READ":"m54146_190729_151026\/40894735\/ccs","3P_SCORE":16.0,"MID":"KMPRT726-19","5P_DEL":0,"3P_SCORE_DELTA":4,"ORIENTATION":"RC","5P_INS":0,"3P_UMI":"bc1154_rc","3P_START":1,"5P_SCORE":16.0,"5P_IDENTSTR":"................","5P_DIFFS":0,"3P_IDENTSTR":"................","3P_OVERLAP":16,"3P_DIFFS":0,"3P_INS":0,"MID_GROUP":"BL-107ABL:BIOUG48038","3P_DEL":0,"3P_LOCATION":"F","5P_SCORE_DELTA":4,"5P_OVERLAP":16,"5P_START":1},{"5P_UMI":"bc1071","5P_LOCATION":"R","READ":"m54146_190729_151026\/46071987\/ccs","3P_SCORE":16.0,"MID":"KMPNT1462-19","5P_DEL":0,"3P_SCORE_DELTA":4,"ORIENTATION":"RC","5P_INS":0,"3P_UMI":"bc1154_rc","3P_START":1,"5P_SCORE":16.0,"5P_IDENTSTR":"................","5P_DIFFS":0,"3P_IDENTSTR":"................","3P_OVERLAP":16,"3P_DIFFS":0,"3P_INS":0,"MID_GROUP":"BL-107ABS:BIOUG47849","3P_DEL":0,"3P_LOCATION":"F","5P_SCORE_DELTA":4,"5P_OVERLAP":16,"5P_START":1},{"5P_UMI":"bc1073","5P_LOCATION":"R","READ":"m54146_190729_151026\/50856313\/ccs","3P_SCORE":16.0,"MID":"KMPNT1474-19","5P_DEL":0,"3P_SCORE_DELTA":4,"ORIENTATION":"RC","5P_INS":0,"3P_UMI":"bc1154_rc","3P_START":1,"5P_SCORE":16.0,"5P_IDENTSTR":"................","5P_DIFFS":0,"3P_IDENTSTR":"................","3P_OVERLAP":16,"3P_DIFFS":0,"3P_INS":0,"MID_GROUP":"BL-107ABS:BIOUG47849","3P_DEL":0,"3P_LOCATION":"F","5P_SCORE_DELTA":4,"5P_OVERLAP":16,"5P_START":1},{"5P_UMI":"bc1033","5P_LOCATION":"R","READ":"m54146_190729_151026\/13238889\/ccs","3P_SCORE":16.0,"MID":"KMPGQ449-19","5P_DEL":0,"3P_SCORE_DELTA":4,"ORIENTATION":"RC","5P_INS":0,"3P_UMI":"bc1154_rc","3P_START":1,"5P_SCORE":16.0,"5P_IDENTSTR":"................","5P_DIFFS":0,"3P_IDENTSTR":"................","3P_OVERLAP":16,"3P_DIFFS":0,"3P_INS":0,"MID_GROUP":"BL-107ABR:BIOUG47875","3P_DEL":0,"3P_LOCATION":"F","5P_SCORE_DELTA":4,"5P_OVERLAP":16,"5P_START":1},{"5P_UMI":"bc1034","5P_LOCATION":"R","READ":"m54146_190729_151026\/16187647\/ccs","3P_SCORE":16.0,"MID":"KMPGQ171-19","5P_DEL":0,"3P_SCORE_DELTA":4,"ORIENTATION":"RC","5P_INS":0,"3P_UMI":"bc1154_rc","3P_START":1,"5P_SCORE":16.0,"5P_IDENTSTR":"................","5P_DIFFS":0,"3P_IDENTSTR":"................","3P_OVERLAP":16,"3P_DIFFS":0,"3P_INS":0,"MID_GROUP":"BL-107ABR:BIOUG47779","3P_DEL":0,"3P_LOCATION":"F","5P_SCORE_DELTA":4,"5P_OVERLAP":16,"5P_START":1},{"5P_UMI":"bc1081","5P_LOCATION":"R","READ":"m54146_190729_151026\/23790405\/ccs","3P_SCORE":16.0,"MID":"KMPSU1086-19","5P_DEL":0,"3P_SCORE_DELTA":4,"ORIENTATION":"RC","5P_INS":0,"3P_UMI":"bc1154_rc","3P_START":1,"5P_SCORE":16.0,"5P_IDENTSTR":"................","5P_DIFFS":0,"3P_IDENTSTR":"................","3P_OVERLAP":16,"3P_DIFFS":0,"3P_INS":0,"MID_GROUP":"BL-107ABN:BIOUG47484","3P_DEL":0,"3P_LOCATION":"F","5P_SCORE_DELTA":4,"5P_OVERLAP":16,"5P_START":1},{"5P_UMI":"bc1045","5P_LOCATION":"R","READ":"m54146_190729_151026\/27788080\/ccs","3P_SCORE":16.0,"MID":"KMPGV135-19","5P_DEL":0,"3P_SCORE_DELTA":4,"ORIENTATION":"RC","5P_INS":0,"3P_UMI":"bc1154_rc","3P_START":1,"5P_SCORE":16.0,"5P_IDENTSTR":"................","5P_DIFFS":0,"3P_IDENTSTR":"................","3P_OVERLAP":16,"3P_DIFFS":0,"3P_INS":0,"MID_GROUP":"BL-107ABR:BIOUG47875","3P_DEL":0,"3P_LOCATION":"F","5P_SCORE_DELTA":4,"5P_OVERLAP":16,"5P_START":1},{"5P_UMI":"bc1034","5P_LOCATION":"R","READ":"m54146_190729_151026\/35127653\/ccs","3P_SCORE":16.0,"MID":"KMPGR358-19","5P_DEL":0,"3P_SCORE_DELTA":4,"ORIENTATION":"RC","5P_INS":0,"3P_UMI":"bc1183_rc","3P_START":1,"5P_SCORE":16.0,"5P_IDENTSTR":"................","5P_DIFFS":0,"3P_IDENTSTR":"................","3P_OVERLAP":16,"3P_DIFFS":0,"3P_INS":0,"MID_GROUP":"BL-107ABI:BIOUG47880","3P_DEL":0,"3P_LOCATION":"F","5P_SCORE_DELTA":4,"5P_OVERLAP":16,"5P_START":1},{"5P_UMI":"bc1038","5P_LOCATION":"R","READ":"m54146_190729_151026\/35652497\/ccs","3P_SCORE":16.0,"MID":"KMPGR382-19","5P_DEL":0,"3P_SCORE_DELTA":4,"ORIENTATION":"RC","5P_INS":0,"3P_UMI":"bc1183_rc","3P_START":1,"5P_SCORE":16.0,"5P_IDENTSTR":"................","5P_DIFFS":0,"3P_IDENTSTR":"................","3P_OVERLAP":16,"3P_DIFFS":0,"3P_INS":0,"MID_GROUP":"BL-107ABI:BIOUG47880","3P_DEL":0,"3P_LOCATION":"F","5P_SCORE_DELTA":4,"5P_OVERLAP":16,"5P_START":1},{"READ":"m54146_190729_151026\/61931844\/ccs","ORIENTATION":"U","MID":null},{"5P_UMI":"bc1081","5P_LOCATION":"R","READ":"m54146_190729_151026\/69927332\/ccs","3P_SCORE":16.0,"MID":"KMPIT132-19","5P_DEL":0,"3P_SCORE_DELTA":4,"ORIENTATION":"RC","5P_INS":0,"3P_UMI":"bc1183_rc","3P_START":1,"5P_SCORE":16.0,"5P_IDENTSTR":"................","5P_DIFFS":0,"3P_IDENTSTR":"................","3P_OVERLAP":16,"3P_DIFFS":0,"3P_INS":0,"MID_GROUP":"BL-107ABO:BIOUG47101","3P_DEL":0,"3P_LOCATION":"F","5P_SCORE_DELTA":4,"5P_OVERLAP":16,"5P_START":1},{"5P_UMI":"bc1048","5P_LOCATION":"R","READ":"m54146_190729_151026\/19071595\/ccs","3P_SCORE":16.0,"MID":"KMPUH059-19","5P_DEL":0,"3P_SCORE_DELTA":4,"ORIENTATION":"RC","5P_INS":0,"3P_UMI":"bc1183_rc","3P_START":1,"5P_SCORE":16.0,"5P_IDENTSTR":"................","5P_DIFFS":0,"3P_IDENTSTR":"................","3P_OVERLAP":16,"3P_DIFFS":0,"3P_INS":0,"MID_GROUP":"BL-107ABI:BIOUG47880","3P_DEL":0,"3P_LOCATION":"F","5P_SCORE_DELTA":4,"5P_OVERLAP":16,"5P_START":1},{"5P_UMI":"bc1034","5P_LOCATION":"R","READ":"m54146_190729_151026\/69599400\/ccs","3P_SCORE":16.0,"MID":"KMPFS171-19","5P_DEL":0,"3P_SCORE_DELTA":4,"ORIENTATION":"RC","5P_INS":1,"3P_UMI":"bc1139_rc","3P_START":1,"5P_SCORE":16.0,"5P_IDENTSTR":"................","5P_DIFFS":0,"3P_IDENTSTR":"................","3P_OVERLAP":16,"3P_DIFFS":0,"3P_INS":0,"MID_GROUP":"BL-107ACL:BIOUG48119","3P_DEL":0,"3P_LOCATION":"F","5P_SCORE_DELTA":4,"5P_OVERLAP":16,"5P_START":1},{"5P_UMI":"bc1032","5P_LOCATION":"R","READ":"m54146_190729_151026\/42075019\/ccs","3P_SCORE":16.0,"MID":"KMPRT153-19","5P_DEL":0,"3P_SCORE_DELTA":4,"ORIENTATION":"RC","5P_INS":0,"3P_UMI":"bc1148_rc","3P_START":1,"5P_SCORE":16.0,"5P_IDENTSTR":"................","5P_DIFFS":0,"3P_IDENTSTR":"................","3P_OVERLAP":16,"3P_DIFFS":0,"3P_INS":0,"MID_GROUP":"BL-107ABL:BIOUG48032","3P_DEL":0,"3P_LOCATION":"F","5P_SCORE_DELTA":2.5,"5P_OVERLAP":16,"5P_START":1},{"5P_UMI":"bc1031","5P_LOCATION":"R","READ":"m54146_190729_151026\/46334478\/ccs","3P_SCORE":16.0,"MID":"KMPRT723-19","5P_DEL":0,"3P_SCORE_DELTA":4,"ORIENTATION":"RC","5P_INS":0,"3P_UMI":"bc1148_rc","3P_START":1,"5P_SCORE":16.0,"5P_IDENTSTR":"................","5P_DIFFS":0,"3P_IDENTSTR":"................","3P_OVERLAP":16,"3P_DIFFS":0,"3P_INS":0,"MID_GROUP":"BL-107ABL:BIOUG48038","3P_DEL":0,"3P_LOCATION":"F","5P_SCORE_DELTA":4,"5P_OVERLAP":16,"5P_START":1},{"5P_UMI":"bc1048","5P_LOCATION":"R","READ":"m54146_190729_151026\/59965648\/ccs","3P_SCORE":16.0,"MID":"KMPGQ224-19","5P_DEL":0,"3P_SCORE_DELTA":4,"ORIENTATION":"RC","5P_INS":0,"3P_UMI":"bc1148_rc","3P_START":1,"5P_SCORE":16.0,"5P_IDENTSTR":"................","5P_DIFFS":0,"3P_IDENTSTR":"................","3P_OVERLAP":16,"3P_DIFFS":0,"3P_INS":0,"MID_GROUP":"BL-107ABR:BIOUG47779","3P_DEL":0,"3P_LOCATION":"F","5P_SCORE_DELTA":4,"5P_OVERLAP":16,"5P_START":1},{"5P_UMI":"bc1031","5P_LOCATION":"R","READ":"m54146_190729_151026\/61014626\/ccs","3P_SCORE":16.0,"MID":"KMPRT723-19","5P_DEL":0,"3P_SCORE_DELTA":4,"ORIENTATION":"RC","5P_INS":0,"3P_UMI":"bc1148_rc","3P_START":1,"5P_SCORE":16.0,"5P_IDENTSTR":"................","5P_DIFFS":0,"3P_IDENTSTR":"................","3P_OVERLAP":16,"3P_DIFFS":0,"3P_INS":0,"MID_GROUP":"BL-107ABL:BIOUG48038","3P_DEL":0,"3P_LOCATION":"F","5P_SCORE_DELTA":4,"5P_OVERLAP":16,"5P_START":1},{"5P_UMI":"bc1046","5P_LOCATION":"R","READ":"m54146_190729_151026\/64029311\/ccs","3P_SCORE":16.0,"MID":"KMPGQ216-19","5P_DEL":0,"3P_SCORE_DELTA":4,"ORIENTATION":"RC","5P_INS":0,"3P_UMI":"bc1148_rc","3P_START":1,"5P_SCORE":16.0,"5P_IDENTSTR":"................","5P_DIFFS":0,"3P_IDENTSTR":"................","3P_OVERLAP":16,"3P_DIFFS":0,"3P_INS":0,"MID_GROUP":"BL-107ABR:BIOUG47779","3P_DEL":0,"3P_LOCATION":"F","5P_SCORE_DELTA":4,"5P_OVERLAP":16,"5P_START":1},{"5P_UMI":"bc1075","5P_LOCATION":"R","READ":"m54146_190729_151026\/22676067\/ccs","3P_SCORE":16.0,"MID":"KMPNT1483-19","5P_DEL":0,"3P_SCORE_DELTA":4,"ORIENTATION":"RC","5P_INS":0,"3P_UMI":"bc1148_rc","3P_START":1,"5P_SCORE":16.0,"5P_IDENTSTR":"................","5P_DIFFS":0,"3P_IDENTSTR":"................","3P_OVERLAP":16,"3P_DIFFS":0,"3P_INS":0,"MID_GROUP":"BL-107ABS:BIOUG47849","3P_DEL":0,"3P_LOCATION":"F","5P_SCORE_DELTA":4,"5P_OVERLAP":16,"5P_START":1},{"5P_UMI":"bc1066","5P_LOCATION":"R","READ":"m54146_190729_151026\/23920936\/ccs","3P_SCORE":16.0,"MID":"KMPNT1518-19","5P_DEL":0,"3P_SCORE_DELTA":4,"ORIENTATION":"RC","5P_INS":0,"3P_UMI":"bc1148_rc","3P_START":1,"5P_SCORE":16.0,"5P_IDENTSTR":"................","5P_DIFFS":0,"3P_IDENTSTR":"................","3P_OVERLAP":16,"3P_DIFFS":0,"3P_INS":0,"MID_GROUP":"BL-107ABS:BIOUG47850","3P_DEL":0,"3P_LOCATION":"F","5P_SCORE_DELTA":4,"5P_OVERLAP":16,"5P_START":1},{"5P_UMI":"bc1010","5P_LOCATION":"F","READ":"m54146_190729_151026\/9765440\/ccs","3P_SCORE":16.0,"MID":"KMPRN1276-19","5P_DEL":0,"3P_SCORE_DELTA":4,"ORIENTATION":"F","5P_INS":0,"3P_UMI":"bc1105_rc","3P_START":4,"5P_SCORE":16.0,"5P_IDENTSTR":"................","5P_DIFFS":0,"3P_IDENTSTR":"................","3P_OVERLAP":16,"3P_DIFFS":0,"3P_INS":0,"MID_GROUP":"BL-1079UE:BIOUG48054","3P_DEL":0,"3P_LOCATION":"R","5P_SCORE_DELTA":4,"5P_OVERLAP":16,"5P_START":1},{"5P_UMI":"bc1010","5P_LOCATION":"F","READ":"m54146_190729_151026\/46007227\/ccs","3P_SCORE":16.0,"MID":"KMPRN709-19","5P_DEL":0,"3P_SCORE_DELTA":4,"ORIENTATION":"F","5P_INS":0,"3P_UMI":"bc1136_rc","3P_START":1,"5P_SCORE":16.0,"5P_IDENTSTR":"................","5P_DIFFS":0,"3P_IDENTSTR":"................","3P_OVERLAP":16,"3P_DIFFS":0,"3P_INS":0,"MID_GROUP":"BL-107A93:BIOUG48048","3P_DEL":0,"3P_LOCATION":"R","5P_SCORE_DELTA":4,"5P_OVERLAP":16,"5P_START":1},{"5P_UMI":"bc1010","5P_LOCATION":"F","READ":"m54146_190729_151026\/48103815\/ccs","3P_SCORE":16.0,"MID":"KMPRN709-19","5P_DEL":0,"3P_SCORE_DELTA":4,"ORIENTATION":"F","5P_INS":0,"3P_UMI":"bc1136_rc","3P_START":1,"5P_SCORE":16.0,"5P_IDENTSTR":"................","5P_DIFFS":0,"3P_IDENTSTR":"................","3P_OVERLAP":16,"3P_DIFFS":0,"3P_INS":0,"MID_GROUP":"BL-107A93:BIOUG48048","3P_DEL":0,"3P_LOCATION":"R","5P_SCORE_DELTA":4,"5P_OVERLAP":16,"5P_START":1},{"5P_UMI":"bc1038","5P_LOCATION":"R","READ":"m54146_190729_151026\/50266867\/ccs","3P_SCORE":16.0,"MID":"KMPRN774-19","5P_DEL":0,"3P_SCORE_DELTA":4,"ORIENTATION":"RC","5P_INS":0,"3P_UMI":"bc1100_rc","3P_START":1,"5P_SCORE":16.0,"5P_IDENTSTR":"................","5P_DIFFS":0,"3P_IDENTSTR":"................","3P_OVERLAP":16,"3P_DIFFS":0,"3P_INS":0,"MID_GROUP":"BL-107ABY:BIOUG48049","3P_DEL":0,"3P_LOCATION":"F","5P_SCORE_DELTA":4,"5P_OVERLAP":16,"5P_START":1},{"5P_UMI":"bc1093","5P_LOCATION":"R","READ":"m54146_190729_151026\/55772044\/ccs","3P_SCORE":16.0,"MID":"KMPUH1013-19","5P_DEL":0,"3P_SCORE_DELTA":4,"ORIENTATION":"RC","5P_INS":0,"3P_UMI":"bc1100_rc","3P_START":1,"5P_SCORE":16.0,"5P_IDENTSTR":"................","5P_DIFFS":0,"3P_IDENTSTR":"................","3P_OVERLAP":16,"3P_DIFFS":0,"3P_INS":0,"MID_GROUP":"BL-107AC1:BIOUG48029","3P_DEL":0,"3P_LOCATION":"F","5P_SCORE_DELTA":4,"5P_OVERLAP":16,"5P_START":1},{"READ":"m54146_190729_151026\/11994083\/ccs","ORIENTATION":"U","MID":null},{"5P_UMI":"bc1034","5P_LOCATION":"R","READ":"m54146_190729_151026\/67568094\/ccs","3P_SCORE":16.0,"MID":"KMPRN750-19","5P_DEL":0,"3P_SCORE_DELTA":4,"ORIENTATION":"RC","5P_INS":0,"3P_UMI":"bc1100_rc","3P_START":1,"5P_SCORE":16.0,"5P_IDENTSTR":"................","5P_DIFFS":0,"3P_IDENTSTR":"................","3P_OVERLAP":16,"3P_DIFFS":0,"3P_INS":0,"MID_GROUP":"BL-107ABY:BIOUG48049","3P_DEL":0,"3P_LOCATION":"F","5P_SCORE_DELTA":4,"5P_OVERLAP":16,"5P_START":1},{"5P_UMI":"bc1074","5P_LOCATION":"R","READ":"m54146_190729_151026\/22610313\/ccs","3P_SCORE":16.0,"MID":"KMPRO163-19","5P_DEL":0,"3P_SCORE_DELTA":4,"ORIENTATION":"RC","5P_INS":0,"3P_UMI":"bc1100_rc","3P_START":1,"5P_SCORE":16.0,"5P_IDENTSTR":"................","5P_DIFFS":0,"3P_IDENTSTR":"................","3P_OVERLAP":16,"3P_DIFFS":0,"3P_INS":0,"MID_GROUP":"BL-107AC8:BIOUG47953","3P_DEL":0,"3P_LOCATION":"F","5P_SCORE_DELTA":4,"5P_OVERLAP":16,"5P_START":1},{"5P_UMI":"bc1067","5P_LOCATION":"R","READ":"m54146_190729_151026\/4391887\/ccs","3P_SCORE":14.0,"MID":"KMPUH858-19","5P_DEL":0,"3P_SCORE_DELTA":4,"ORIENTATION":"RC","5P_INS":1,"3P_UMI":"bc1100_rc","3P_START":1,"5P_SCORE":16.0,"5P_IDENTSTR":"................","5P_DIFFS":0,"3P_IDENTSTR":"AC..............","3P_OVERLAP":16,"3P_DIFFS":2,"3P_INS":0,"MID_GROUP":"BL-107AC8:BIOUG48028","3P_DEL":0,"3P_LOCATION":"F","5P_SCORE_DELTA":4,"5P_OVERLAP":16,"5P_START":1},{"5P_UMI":"bc1046","5P_LOCATION":"R","READ":"m54146_190729_151026\/12779696\/ccs","3P_SCORE":16.0,"MID":"KMPGV324-19","5P_DEL":0,"3P_SCORE_DELTA":4,"ORIENTATION":"RC","5P_INS":0,"3P_UMI":"bc1151_rc","3P_START":1,"5P_SCORE":16.0,"5P_IDENTSTR":"................","5P_DIFFS":0,"3P_IDENTSTR":"................","3P_OVERLAP":16,"3P_DIFFS":0,"3P_INS":0,"MID_GROUP":"BL-107ABR:BIOUG47877","3P_DEL":0,"3P_LOCATION":"F","5P_SCORE_DELTA":4,"5P_OVERLAP":16,"5P_START":1},{"5P_UMI":"bc1046","5P_LOCATION":"R","READ":"m54146_190729_151026\/66126214\/ccs","3P_SCORE":16.0,"MID":"KMPGV324-19","5P_DEL":0,"3P_SCORE_DELTA":4,"ORIENTATION":"RC","5P_INS":0,"3P_UMI":"bc1151_rc","3P_START":1,"5P_SCORE":16.0,"5P_IDENTSTR":"................","5P_DIFFS":0,"3P_IDENTSTR":"................","3P_OVERLAP":16,"3P_DIFFS":0,"3P_INS":0,"MID_GROUP":"BL-107ABR:BIOUG47877","3P_DEL":0,"3P_LOCATION":"F","5P_SCORE_DELTA":4,"5P_OVERLAP":16,"5P_START":1},{"5P_UMI":"bc1059","5P_LOCATION":"R","READ":"m54146_190729_151026\/67306056\/ccs","3P_SCORE":16.0,"MID":"KMPNT440-19","5P_DEL":0,"3P_SCORE_DELTA":4,"ORIENTATION":"RC","5P_INS":0,"3P_UMI":"bc1151_rc","3P_START":1,"5P_SCORE":16.0,"5P_IDENTSTR":"................","5P_DIFFS":0,"3P_IDENTSTR":"................","3P_OVERLAP":16,"3P_DIFFS":0,"3P_INS":0,"MID_GROUP":"BL-107ACR:BIOUG47555","3P_DEL":0,"3P_LOCATION":"F","5P_SCORE_DELTA":4,"5P_OVERLAP":16,"5P_START":1},{"5P_UMI":"bc1091","5P_LOCATION":"R","READ":"m54146_190729_151026\/72351891\/ccs","3P_SCORE":16.0,"MID":"KMPNU1379-19","5P_DEL":0,"3P_SCORE_DELTA":4,"ORIENTATION":"RC","5P_INS":0,"3P_UMI":"bc1151_rc","3P_START":1,"5P_SCORE":16.0,"5P_IDENTSTR":"................","5P_DIFFS":0,"3P_IDENTSTR":"................","3P_OVERLAP":16,"3P_DIFFS":0,"3P_INS":0,"MID_GROUP":"BL-107ABN:BIOUG47677","3P_DEL":0,"3P_LOCATION":"F","5P_SCORE_DELTA":4,"5P_OVERLAP":16,"5P_START":1},{"5P_UMI":"bc1036","5P_LOCATION":"R","READ":"m54146_190729_151026\/24052674\/ccs","3P_SCORE":16.0,"MID":"KMPGV264-19","5P_DEL":0,"3P_SCORE_DELTA":4,"ORIENTATION":"RC","5P_INS":2,"3P_UMI":"bc1151_rc","3P_START":1,"5P_SCORE":16.0,"5P_IDENTSTR":"................","5P_DIFFS":0,"3P_IDENTSTR":"................","3P_OVERLAP":16,"3P_DIFFS":0,"3P_INS":0,"MID_GROUP":"BL-107ABR:BIOUG47877","3P_DEL":0,"3P_LOCATION":"F","5P_SCORE_DELTA":2.5,"5P_OVERLAP":16,"5P_START":1},{"5P_UMI":"bc1033","5P_LOCATION":"R","READ":"m54146_190729_151026\/5309421\/ccs","3P_SCORE":16.0,"MID":"KMPFR1003-19","5P_DEL":0,"3P_SCORE_DELTA":4,"ORIENTATION":"RC","5P_INS":0,"3P_UMI":"bc1109_rc","3P_START":1,"5P_SCORE":16.0,"5P_IDENTSTR":"................","5P_DIFFS":0,"3P_IDENTSTR":"................","3P_OVERLAP":16,"3P_DIFFS":0,"3P_INS":0,"MID_GROUP":"BL-107ABY:BIOUG48155","3P_DEL":0,"3P_LOCATION":"F","5P_SCORE_DELTA":4,"5P_OVERLAP":16,"5P_START":1},{"5P_UMI":"bc1015","5P_LOCATION":"R","READ":"m54146_190729_151026\/36372887\/ccs","3P_SCORE":16.0,"MID":"KMPRN1219-19","5P_DEL":0,"3P_SCORE_DELTA":4,"ORIENTATION":"RC","5P_INS":0,"3P_UMI":"bc1109_rc","3P_START":1,"5P_SCORE":16.0,"5P_IDENTSTR":"................","5P_DIFFS":0,"3P_IDENTSTR":"................","3P_OVERLAP":16,"3P_DIFFS":0,"3P_INS":0,"MID_GROUP":"BL-1079UE:BIOUG48053","3P_DEL":0,"3P_LOCATION":"F","5P_SCORE_DELTA":4,"5P_OVERLAP":16,"5P_START":1},{"5P_UMI":"bc1090","5P_LOCATION":"R","READ":"m54146_190729_151026\/54329959\/ccs","3P_SCORE":16.0,"MID":"KMPUH1089-19","5P_DEL":0,"3P_SCORE_DELTA":4,"ORIENTATION":"RC","5P_INS":0,"3P_UMI":"bc1109_rc","3P_START":1,"5P_SCORE":16.0,"5P_IDENTSTR":"................","5P_DIFFS":0,"3P_IDENTSTR":"................","3P_OVERLAP":16,"3P_DIFFS":0,"3P_INS":0,"MID_GROUP":"BL-107AC1:BIOUG48030","3P_DEL":0,"3P_LOCATION":"F","5P_SCORE_DELTA":4,"5P_OVERLAP":16,"5P_START":1},{"5P_UMI":"bc1004","5P_LOCATION":"R","READ":"m54146_190729_151026\/55575529\/ccs","3P_SCORE":16.0,"MID":"KMPRN1242-19","5P_DEL":0,"3P_SCORE_DELTA":4,"ORIENTATION":"RC","5P_INS":0,"3P_UMI":"bc1109_rc","3P_START":1,"5P_SCORE":16.0,"5P_IDENTSTR":"................","5P_DIFFS":0,"3P_IDENTSTR":"................","3P_OVERLAP":16,"3P_DIFFS":0,"3P_INS":0,"MID_GROUP":"BL-1079UE:BIOUG48054","3P_DEL":0,"3P_LOCATION":"F","5P_SCORE_DELTA":4,"5P_OVERLAP":16,"5P_START":1},{"5P_UMI":"bc1090","5P_LOCATION":"R","READ":"m54146_190729_151026\/60752124\/ccs","3P_SCORE":16.0,"MID":"KMPUH1089-19","5P_DEL":0,"3P_SCORE_DELTA":4,"ORIENTATION":"RC","5P_INS":0,"3P_UMI":"bc1109_rc","3P_START":1,"5P_SCORE":16.0,"5P_IDENTSTR":"................","5P_DIFFS":0,"3P_IDENTSTR":"................","3P_OVERLAP":16,"3P_DIFFS":0,"3P_INS":0,"MID_GROUP":"BL-107AC1:BIOUG48030","3P_DEL":0,"3P_LOCATION":"F","5P_SCORE_DELTA":4,"5P_OVERLAP":16,"5P_START":1},{"5P_UMI":"bc1056","5P_LOCATION":"F","READ":"m54146_190729_151026\/36831978\/ccs","3P_SCORE":16.0,"MID":"KMPFR473-19","5P_DEL":0,"3P_SCORE_DELTA":4,"ORIENTATION":"F","5P_INS":0,"3P_UMI":"bc1141_rc","3P_START":1,"5P_SCORE":16.0,"5P_IDENTSTR":"................","5P_DIFFS":0,"3P_IDENTSTR":"................","3P_OVERLAP":16,"3P_DIFFS":0,"3P_INS":0,"MID_GROUP":"BL-107ACA:BIOUG48042","3P_DEL":0,"3P_LOCATION":"R","5P_SCORE_DELTA":4,"5P_OVERLAP":16,"5P_START":1},{"5P_UMI":"bc1056","5P_LOCATION":"F","READ":"m54146_190729_151026\/40567007\/ccs","3P_SCORE":16.0,"MID":"KMPFR1230-19","5P_DEL":0,"3P_SCORE_DELTA":4,"ORIENTATION":"F","5P_INS":0,"3P_UMI":"bc1111_rc","3P_START":1,"5P_SCORE":16.0,"5P_IDENTSTR":"................","5P_DIFFS":0,"3P_IDENTSTR":"................","3P_OVERLAP":16,"3P_DIFFS":0,"3P_INS":0,"MID_GROUP":"BL-107ACQ:BIOUG48157","3P_DEL":0,"3P_LOCATION":"R","5P_SCORE_DELTA":4,"5P_OVERLAP":16,"5P_START":1},{"5P_UMI":"bc1056","5P_LOCATION":"F","READ":"m54146_190729_151026\/42991680\/ccs","3P_SCORE":16.0,"MID":"KMPFR186-19","5P_DEL":0,"3P_SCORE_DELTA":2.0,"ORIENTATION":"F","5P_INS":0,"3P_UMI":"bc1114_rc","3P_START":1,"5P_SCORE":16.0,"5P_IDENTSTR":"................","5P_DIFFS":0,"3P_IDENTSTR":"................","3P_OVERLAP":16,"3P_DIFFS":0,"3P_INS":0,"MID_GROUP":"BL-107ACQ:BIOUG48039","3P_DEL":0,"3P_LOCATION":"R","5P_SCORE_DELTA":4,"5P_OVERLAP":16,"5P_START":1},{"5P_UMI":"bc1056","5P_LOCATION":"F","READ":"m54146_190729_151026\/12190478\/ccs","3P_SCORE":16.0,"MID":"KMPFR1230-19","5P_DEL":0,"3P_SCORE_DELTA":4,"ORIENTATION":"F","5P_INS":0,"3P_UMI":"bc1111_rc","3P_START":1,"5P_SCORE":16.0,"5P_IDENTSTR":"................","5P_DIFFS":0,"3P_IDENTSTR":"................","3P_OVERLAP":16,"3P_DIFFS":0,"3P_INS":0,"MID_GROUP":"BL-107ACQ:BIOUG48157","3P_DEL":0,"3P_LOCATION":"R","5P_SCORE_DELTA":4,"5P_OVERLAP":16,"5P_START":1},{"5P_UMI":"bc1056","5P_LOCATION":"F","READ":"m54146_190729_151026\/64946643\/ccs","3P_SCORE":16.0,"MID":"KMPFR653-19","5P_DEL":0,"3P_SCORE_DELTA":4,"ORIENTATION":"F","5P_INS":0,"3P_UMI":"bc1122_rc","3P_START":1,"5P_SCORE":16.0,"5P_IDENTSTR":"................","5P_DIFFS":0,"3P_IDENTSTR":"................","3P_OVERLAP":16,"3P_DIFFS":0,"3P_INS":0,"MID_GROUP":"BL-107ACA:BIOUG48044","3P_DEL":0,"3P_LOCATION":"R","5P_SCORE_DELTA":4,"5P_OVERLAP":16,"5P_START":1},{"5P_UMI":"bc1056","5P_LOCATION":"F","READ":"m54146_190729_151026\/23724571\/ccs","3P_SCORE":16.0,"MID":"KMPFR1230-19","5P_DEL":0,"3P_SCORE_DELTA":4,"ORIENTATION":"F","5P_INS":0,"3P_UMI":"bc1111_rc","3P_START":1,"5P_SCORE":16.0,"5P_IDENTSTR":"................","5P_DIFFS":0,"3P_IDENTSTR":"................","3P_OVERLAP":16,"3P_DIFFS":0,"3P_INS":0,"MID_GROUP":"BL-107ACQ:BIOUG48157","3P_DEL":0,"3P_LOCATION":"R","5P_SCORE_DELTA":4,"5P_OVERLAP":16,"5P_START":1},{"5P_UMI":"bc1045","5P_LOCATION":"F","READ":"m54146_190729_151026\/66388128\/ccs","3P_SCORE":16.0,"MID":"KMPGV131-19","5P_DEL":0,"3P_SCORE_DELTA":4,"ORIENTATION":"F","5P_INS":0,"3P_UMI":"bc1146_rc","3P_START":1,"5P_SCORE":16.0,"5P_IDENTSTR":"................","5P_DIFFS":0,"3P_IDENTSTR":"................","3P_OVERLAP":16,"3P_DIFFS":0,"3P_INS":0,"MID_GROUP":"BL-107ABR:BIOUG47875","3P_DEL":0,"3P_LOCATION":"R","5P_SCORE_DELTA":2.0,"5P_OVERLAP":16,"5P_START":1},{"5P_UMI":"bc1072","5P_LOCATION":"F","READ":"m54146_190729_151026\/5374189\/ccs","3P_SCORE":16.0,"MID":"KMPNT992-19","5P_DEL":0,"3P_SCORE_DELTA":4,"ORIENTATION":"F","5P_INS":0,"3P_UMI":"bc1187_rc","3P_START":1,"5P_SCORE":16.0,"5P_IDENTSTR":"................","5P_DIFFS":0,"3P_IDENTSTR":"................","3P_OVERLAP":16,"3P_DIFFS":0,"3P_INS":0,"MID_GROUP":"BL-107ABZ:BIOUG47772","3P_DEL":0,"3P_LOCATION":"R","5P_SCORE_DELTA":4,"5P_OVERLAP":16,"5P_START":1},{"5P_UMI":"bc1072","5P_LOCATION":"F","READ":"m54146_190729_151026\/42795560\/ccs","3P_SCORE":16.0,"MID":"KMPUH791-19","5P_DEL":0,"3P_SCORE_DELTA":4,"ORIENTATION":"F","5P_INS":0,"3P_UMI":"bc1131_rc","3P_START":1,"5P_SCORE":16.0,"5P_IDENTSTR":"................","5P_DIFFS":0,"3P_IDENTSTR":"................","3P_OVERLAP":16,"3P_DIFFS":0,"3P_INS":0,"MID_GROUP":"BL-107ABJ:BIOUG48027","3P_DEL":0,"3P_LOCATION":"R","5P_SCORE_DELTA":4,"5P_OVERLAP":16,"5P_START":1},{"5P_UMI":"bc1072","5P_LOCATION":"F","READ":"m54146_190729_151026\/64225415\/ccs","3P_SCORE":16.0,"MID":"KMPUH491-19","5P_DEL":0,"3P_SCORE_DELTA":4,"ORIENTATION":"F","5P_INS":0,"3P_UMI":"bc1132_rc","3P_START":1,"5P_SCORE":16.0,"5P_IDENTSTR":"................","5P_DIFFS":0,"3P_IDENTSTR":"................","3P_OVERLAP":16,"3P_DIFFS":0,"3P_INS":0,"MID_GROUP":"BL-107ABJ:BIOUG47891","3P_DEL":0,"3P_LOCATION":"R","5P_SCORE_DELTA":4,"5P_OVERLAP":16,"5P_START":1},{"5P_UMI":"bc1072","5P_LOCATION":"F","READ":"m54146_190729_151026\/23200065\/ccs","3P_SCORE":16.0,"MID":"KMPNT1554-19","5P_DEL":0,"3P_SCORE_DELTA":4,"ORIENTATION":"F","5P_INS":0,"3P_UMI":"bc1148_rc","3P_START":1,"5P_SCORE":16.0,"5P_IDENTSTR":"................","5P_DIFFS":0,"3P_IDENTSTR":"................","3P_OVERLAP":16,"3P_DIFFS":0,"3P_INS":0,"MID_GROUP":"BL-107ABS:BIOUG47850","3P_DEL":0,"3P_LOCATION":"R","5P_SCORE_DELTA":4,"5P_OVERLAP":16,"5P_START":1},{"5P_UMI":"bc1072","5P_LOCATION":"F","READ":"m54146_190729_151026\/28050092\/ccs","3P_SCORE":16.0,"MID":"KMPNT1364-19","5P_DEL":0,"3P_SCORE_DELTA":4,"ORIENTATION":"F","5P_INS":0,"3P_UMI":"bc1147_rc","3P_START":1,"5P_SCORE":16.0,"5P_IDENTSTR":"................","5P_DIFFS":0,"3P_IDENTSTR":"................","3P_OVERLAP":16,"3P_DIFFS":0,"3P_INS":0,"MID_GROUP":"BL-107ABS:BIOUG47848","3P_DEL":0,"3P_LOCATION":"R","5P_SCORE_DELTA":4,"5P_OVERLAP":16,"5P_START":1},{"5P_UMI":"bc1081","5P_LOCATION":"R","READ":"m54146_190729_151026\/10617056\/ccs","3P_SCORE":16.0,"MID":"KMPUH947-19","5P_DEL":0,"3P_SCORE_DELTA":4,"ORIENTATION":"RC","5P_INS":1,"3P_UMI":"bc1112_rc","3P_START":1,"5P_SCORE":16.0,"5P_IDENTSTR":"................","5P_DIFFS":0,"3P_IDENTSTR":"................","3P_OVERLAP":16,"3P_DIFFS":0,"3P_INS":1,"MID_GROUP":"BL-107AC1:BIOUG48029","3P_DEL":0,"3P_LOCATION":"F","5P_SCORE_DELTA":4,"5P_OVERLAP":16,"5P_START":1},{"5P_UMI":"bc1056","5P_LOCATION":"F","READ":"m54146_190729_151026\/34013249\/ccs","3P_SCORE":16.0,"MID":"KMPNT702-19","5P_DEL":0,"3P_SCORE_DELTA":4,"ORIENTATION":"F","5P_INS":0,"3P_UMI":"bc1154_rc","3P_START":1,"5P_SCORE":16.0,"5P_IDENTSTR":"................","5P_DIFFS":0,"3P_IDENTSTR":"................","3P_OVERLAP":16,"3P_DIFFS":0,"3P_INS":0,"MID_GROUP":"BL-107ACR:BIOUG47769","3P_DEL":0,"3P_LOCATION":"R","5P_SCORE_DELTA":2.0,"5P_OVERLAP":16,"5P_START":1},{"5P_UMI":"bc1072","5P_LOCATION":"F","READ":"m54146_190729_151026\/74514510\/ccs","3P_SCORE":16.0,"MID":"KMPUH490-19","5P_DEL":0,"3P_SCORE_DELTA":4,"ORIENTATION":"F","5P_INS":0,"3P_UMI":"bc1130_rc","3P_START":1,"5P_SCORE":16.0,"5P_IDENTSTR":"................","5P_DIFFS":0,"3P_IDENTSTR":"................","3P_OVERLAP":16,"3P_DIFFS":0,"3P_INS":0,"MID_GROUP":"BL-107ABJ:BIOUG47891","3P_DEL":0,"3P_LOCATION":"R","5P_SCORE_DELTA":4,"5P_OVERLAP":16,"5P_START":1},{"5P_UMI":"bc1073","5P_LOCATION":"R","READ":"m54146_190729_151026\/48562248\/ccs","3P_SCORE":16.0,"MID":"KMPUH900-19","5P_DEL":0,"3P_SCORE_DELTA":4,"ORIENTATION":"RC","5P_INS":0,"3P_UMI":"bc1112_rc","3P_START":1,"5P_SCORE":16.0,"5P_IDENTSTR":"................","5P_DIFFS":0,"3P_IDENTSTR":"................","3P_OVERLAP":16,"3P_DIFFS":0,"3P_INS":0,"MID_GROUP":"BL-107AC8:BIOUG48028","3P_DEL":0,"3P_LOCATION":"F","5P_SCORE_DELTA":4,"5P_OVERLAP":16,"5P_START":1},{"5P_UMI":"bc1073","5P_LOCATION":"R","READ":"m54146_190729_151026\/19595394\/ccs","3P_SCORE":16.0,"MID":"KMPUH900-19","5P_DEL":0,"3P_SCORE_DELTA":4,"ORIENTATION":"RC","5P_INS":0,"3P_UMI":"bc1112_rc","3P_START":1,"5P_SCORE":16.0,"5P_IDENTSTR":"................","5P_DIFFS":0,"3P_IDENTSTR":"................","3P_OVERLAP":16,"3P_DIFFS":0,"3P_INS":0,"MID_GROUP":"BL-107AC8:BIOUG48028","3P_DEL":0,"3P_LOCATION":"F","5P_SCORE_DELTA":4,"5P_OVERLAP":16,"5P_START":1},{"5P_UMI":"bc1068","5P_LOCATION":"F","READ":"m54146_190729_151026\/21103014\/ccs","3P_SCORE":16.0,"MID":"KMPNT1160-19","5P_DEL":0,"3P_SCORE_DELTA":4,"ORIENTATION":"F","5P_INS":0,"3P_UMI":"bc1192_rc","3P_START":1,"5P_SCORE":16.0,"5P_IDENTSTR":"................","5P_DIFFS":0,"3P_IDENTSTR":"................","3P_OVERLAP":16,"3P_DIFFS":0,"3P_INS":0,"MID_GROUP":"BL-107ABZ:BIOUG47774","3P_DEL":0,"3P_LOCATION":"R","5P_SCORE_DELTA":4,"5P_OVERLAP":16,"5P_START":1},{"5P_UMI":"bc1068","5P_LOCATION":"F","READ":"m54146_190729_151026\/38798208\/ccs","3P_SCORE":16.0,"MID":"KMPUH656-19","5P_DEL":0,"3P_SCORE_DELTA":4,"ORIENTATION":"F","5P_INS":0,"3P_UMI":"bc1105_rc","3P_START":1,"5P_SCORE":16.0,"5P_IDENTSTR":"................","5P_DIFFS":0,"3P_IDENTSTR":"................","3P_OVERLAP":16,"3P_DIFFS":0,"3P_INS":0,"MID_GROUP":"BL-107AC8:BIOUG47893","3P_DEL":0,"3P_LOCATION":"R","5P_SCORE_DELTA":4,"5P_OVERLAP":16,"5P_START":1},{"5P_UMI":"bc1068","5P_LOCATION":"F","READ":"m54146_190729_151026\/50528495\/ccs","3P_SCORE":16.0,"MID":"KMPUH657-19","5P_DEL":0,"3P_SCORE_DELTA":4,"ORIENTATION":"F","5P_INS":0,"3P_UMI":"bc1107_rc","3P_START":1,"5P_SCORE":16.0,"5P_IDENTSTR":"................","5P_DIFFS":0,"3P_IDENTSTR":"................","3P_OVERLAP":16,"3P_DIFFS":0,"3P_INS":0,"MID_GROUP":"BL-107AC8:BIOUG47893","3P_DEL":0,"3P_LOCATION":"R","5P_SCORE_DELTA":4,"5P_OVERLAP":16,"5P_START":1},{"5P_UMI":"bc1068","5P_LOCATION":"F","READ":"m54146_190729_151026\/58655157\/ccs","3P_SCORE":13.5,"MID":"KMPNT959-19","5P_DEL":0,"3P_SCORE_DELTA":4,"ORIENTATION":"F","5P_INS":0,"3P_UMI":"bc1169_rc","3P_START":1,"5P_SCORE":16.0,"5P_IDENTSTR":"................","5P_DIFFS":0,"3P_IDENTSTR":"......T..-.....C","3P_OVERLAP":15,"3P_DIFFS":2,"3P_INS":0,"MID_GROUP":"BL-107ABZ:BIOUG47772","3P_DEL":1,"3P_LOCATION":"R","5P_SCORE_DELTA":4,"5P_OVERLAP":16,"5P_START":1},{"5P_UMI":"bc1068","5P_LOCATION":"F","READ":"m54146_190729_151026\/72024409\/ccs","3P_SCORE":16.0,"MID":"KMPUH657-19","5P_DEL":0,"3P_SCORE_DELTA":4,"ORIENTATION":"F","5P_INS":0,"3P_UMI":"bc1107_rc","3P_START":1,"5P_SCORE":16.0,"5P_IDENTSTR":"................","5P_DIFFS":0,"3P_IDENTSTR":"................","3P_OVERLAP":16,"3P_DIFFS":0,"3P_INS":0,"MID_GROUP":"BL-107AC8:BIOUG47893","3P_DEL":0,"3P_LOCATION":"R","5P_SCORE_DELTA":4,"5P_OVERLAP":16,"5P_START":1},{"5P_UMI":"bc1068","5P_LOCATION":"F","READ":"m54146_190729_151026\/18809312\/ccs","3P_SCORE":16.0,"MID":"KMPNT1339-19","5P_DEL":0,"3P_SCORE_DELTA":4,"ORIENTATION":"F","5P_INS":0,"3P_UMI":"bc1145_rc","3P_START":1,"5P_SCORE":16.0,"5P_IDENTSTR":"................","5P_DIFFS":0,"3P_IDENTSTR":"................","3P_OVERLAP":16,"3P_DIFFS":0,"3P_INS":0,"MID_GROUP":"BL-107ABS:BIOUG47848","3P_DEL":0,"3P_LOCATION":"R","5P_SCORE_DELTA":4,"5P_OVERLAP":16,"5P_START":1},{"5P_UMI":"bc1068","5P_LOCATION":"F","READ":"m54146_190729_151026\/25166491\/ccs","3P_SCORE":16.0,"MID":"KMPUH473-19","5P_DEL":0,"3P_SCORE_DELTA":4,"ORIENTATION":"F","5P_INS":0,"3P_UMI":"bc1144_rc","3P_START":1,"5P_SCORE":16.0,"5P_IDENTSTR":"................","5P_DIFFS":0,"3P_IDENTSTR":"................","3P_OVERLAP":16,"3P_DIFFS":0,"3P_INS":0,"MID_GROUP":"BL-107ABJ:BIOUG47891","3P_DEL":0,"3P_LOCATION":"R","5P_SCORE_DELTA":4,"5P_OVERLAP":16,"5P_START":1},{"5P_UMI":"bc1068","5P_LOCATION":"F","READ":"m54146_190729_151026\/27656268\/ccs","3P_SCORE":16.0,"MID":"KMPNT962-19","5P_DEL":0,"3P_SCORE_DELTA":4,"ORIENTATION":"F","5P_INS":0,"3P_UMI":"bc1175_rc","3P_START":1,"5P_SCORE":16.0,"5P_IDENTSTR":"................","5P_DIFFS":0,"3P_IDENTSTR":"................","3P_OVERLAP":16,"3P_DIFFS":0,"3P_INS":0,"MID_GROUP":"BL-107ABZ:BIOUG47772","3P_DEL":0,"3P_LOCATION":"R","5P_SCORE_DELTA":4,"5P_OVERLAP":16,"5P_START":1},{"5P_UMI":"bc1068","5P_LOCATION":"F","READ":"m54146_190729_151026\/33162012\/ccs","3P_SCORE":16.0,"MID":"KMPRO130-19","5P_DEL":0,"3P_SCORE_DELTA":4,"ORIENTATION":"F","5P_INS":0,"3P_UMI":"bc1106_rc","3P_START":1,"5P_SCORE":16.0,"5P_IDENTSTR":"................","5P_DIFFS":0,"3P_IDENTSTR":"................","3P_OVERLAP":16,"3P_DIFFS":0,"3P_INS":0,"MID_GROUP":"BL-107AC8:BIOUG47953","3P_DEL":0,"3P_LOCATION":"R","5P_SCORE_DELTA":4,"5P_OVERLAP":16,"5P_START":1},{"5P_UMI":"bc1068","5P_LOCATION":"F","READ":"m54146_190729_151026\/25952333\/ccs","3P_SCORE":16.0,"MID":"KMPNT1533-19","5P_DEL":0,"3P_SCORE_DELTA":4,"ORIENTATION":"F","5P_INS":2,"3P_UMI":"bc1154_rc","3P_START":1,"5P_SCORE":16.0,"5P_IDENTSTR":"................","5P_DIFFS":0,"3P_IDENTSTR":"................","3P_OVERLAP":16,"3P_DIFFS":0,"3P_INS":0,"MID_GROUP":"BL-107ABS:BIOUG47850","3P_DEL":0,"3P_LOCATION":"R","5P_SCORE_DELTA":4,"5P_OVERLAP":16,"5P_START":1},{"5P_UMI":"bc1068","5P_LOCATION":"F","READ":"m54146_190729_151026\/62390745\/ccs","3P_SCORE":16.0,"MID":"KMPNT961-19","5P_DEL":0,"3P_SCORE_DELTA":4,"ORIENTATION":"F","5P_INS":1,"3P_UMI":"bc1173_rc","3P_START":1,"5P_SCORE":16.0,"5P_IDENTSTR":"................","5P_DIFFS":0,"3P_IDENTSTR":"................","3P_OVERLAP":16,"3P_DIFFS":0,"3P_INS":0,"MID_GROUP":"BL-107ABZ:BIOUG47772","3P_DEL":0,"3P_LOCATION":"R","5P_SCORE_DELTA":4,"5P_OVERLAP":16,"5P_START":1},{"5P_UMI":"bc1027","5P_LOCATION":"R","READ":"m54146_190729_151026\/8455131\/ccs","3P_SCORE":16.0,"MID":"KMPFS418-19","5P_DEL":0,"3P_SCORE_DELTA":4,"ORIENTATION":"RC","5P_INS":0,"3P_UMI":"bc1181_rc","3P_START":1,"5P_SCORE":16.0,"5P_IDENTSTR":"................","5P_DIFFS":0,"3P_IDENTSTR":"................","3P_OVERLAP":16,"3P_DIFFS":0,"3P_INS":0,"MID_GROUP":"BL-107ABQ:BIOUG48121","3P_DEL":0,"3P_LOCATION":"F","5P_SCORE_DELTA":4,"5P_OVERLAP":16,"5P_START":1},{"5P_UMI":"bc1087","5P_LOCATION":"R","READ":"m54146_190729_151026\/40502006\/ccs","3P_SCORE":16.0,"MID":"KMPIT167-19","5P_DEL":0,"3P_SCORE_DELTA":4,"ORIENTATION":"RC","5P_INS":0,"3P_UMI":"bc1181_rc","3P_START":1,"5P_SCORE":16.0,"5P_IDENTSTR":"................","5P_DIFFS":0,"3P_IDENTSTR":"................","3P_OVERLAP":16,"3P_DIFFS":0,"3P_INS":0,"MID_GROUP":"BL-107ABO:BIOUG47101","3P_DEL":0,"3P_LOCATION":"F","5P_SCORE_DELTA":4,"5P_OVERLAP":16,"5P_START":1},{"READ":"m54146_190729_151026\/60359092\/ccs","ORIENTATION":"U","MID":null},{"5P_UMI":"bc1093","5P_LOCATION":"R","READ":"m54146_190729_151026\/19530268\/ccs","3P_SCORE":16.0,"MID":"KMPLR031-19","5P_DEL":0,"3P_SCORE_DELTA":4,"ORIENTATION":"RC","5P_INS":0,"3P_UMI":"bc1181_rc","3P_START":1,"5P_SCORE":16.0,"5P_IDENTSTR":"................","5P_DIFFS":0,"3P_IDENTSTR":"................","3P_OVERLAP":16,"3P_DIFFS":0,"3P_INS":0,"MID_GROUP":"BL-107ABO:BIOUG47101","3P_DEL":0,"3P_LOCATION":"F","5P_SCORE_DELTA":4,"5P_OVERLAP":16,"5P_START":1},{"5P_UMI":"bc1085","5P_LOCATION":"R","READ":"m54146_190729_151026\/10355082\/ccs","3P_SCORE":16.0,"MID":"KMPUH975-19","5P_DEL":0,"3P_SCORE_DELTA":2.0,"ORIENTATION":"RC","5P_INS":0,"3P_UMI":"bc1120_rc","3P_START":1,"5P_SCORE":16.0,"5P_IDENTSTR":"................","5P_DIFFS":0,"3P_IDENTSTR":"................","3P_OVERLAP":16,"3P_DIFFS":0,"3P_INS":0,"MID_GROUP":"BL-107AC1:BIOUG48029","3P_DEL":0,"3P_LOCATION":"F","5P_SCORE_DELTA":4,"5P_OVERLAP":16,"5P_START":1},{"5P_UMI":"bc1088","5P_LOCATION":"R","READ":"m54146_190729_151026\/58852039\/ccs","3P_SCORE":16.0,"MID":"KMPRO1012-19","5P_DEL":0,"3P_SCORE_DELTA":4,"ORIENTATION":"RC","5P_INS":0,"3P_UMI":"bc1135_rc","3P_START":1,"5P_SCORE":16.0,"5P_IDENTSTR":"................","5P_DIFFS":0,"3P_IDENTSTR":"................","3P_OVERLAP":16,"3P_DIFFS":0,"3P_INS":0,"MID_GROUP":"BL-107ABF:BIOUG47962","3P_DEL":0,"3P_LOCATION":"F","5P_SCORE_DELTA":4,"5P_OVERLAP":16,"5P_START":1},{"5P_UMI":"bc1077","5P_LOCATION":"R","READ":"m54146_190729_151026\/11862449\/ccs","3P_SCORE":16.0,"MID":"KMPRW081-19","5P_DEL":0,"3P_SCORE_DELTA":4,"ORIENTATION":"RC","5P_INS":0,"3P_UMI":"bc1135_rc","3P_START":1,"5P_SCORE":15.5,"5P_IDENTSTR":"...............","5P_DIFFS":0,"3P_IDENTSTR":"................","3P_OVERLAP":16,"3P_DIFFS":0,"3P_INS":0,"MID_GROUP":"BL-107ABJ:BIOUG48115","3P_DEL":0,"3P_LOCATION":"F","5P_SCORE_DELTA":2.0,"5P_OVERLAP":15,"5P_START":1},{"5P_UMI":"bc1073","5P_LOCATION":"R","READ":"m54146_190729_151026\/13304434\/ccs","3P_SCORE":16.0,"MID":"KMPRW057-19","5P_DEL":0,"3P_SCORE_DELTA":4,"ORIENTATION":"RC","5P_INS":0,"3P_UMI":"bc1135_rc","3P_START":1,"5P_SCORE":16.0,"5P_IDENTSTR":"................","5P_DIFFS":0,"3P_IDENTSTR":"................","3P_OVERLAP":16,"3P_DIFFS":0,"3P_INS":0,"MID_GROUP":"BL-107ABJ:BIOUG48115","3P_DEL":0,"3P_LOCATION":"F","5P_SCORE_DELTA":4,"5P_OVERLAP":16,"5P_START":1},{"5P_UMI":"bc1058","5P_LOCATION":"R","READ":"m54146_190729_151026\/70779488\/ccs","3P_SCORE":16.0,"MID":"KMPFR482-19","5P_DEL":0,"3P_SCORE_DELTA":4,"ORIENTATION":"RC","5P_INS":0,"3P_UMI":"bc1135_rc","3P_START":1,"5P_SCORE":16.0,"5P_IDENTSTR":"................","5P_DIFFS":0,"3P_IDENTSTR":"................","3P_OVERLAP":16,"3P_DIFFS":0,"3P_INS":0,"MID_GROUP":"BL-107ACA:BIOUG48042","3P_DEL":0,"3P_LOCATION":"F","5P_SCORE_DELTA":4,"5P_OVERLAP":16,"5P_START":1},{"5P_UMI":"bc1073","5P_LOCATION":"R","READ":"m54146_190729_151026\/16450221\/ccs","3P_SCORE":16.0,"MID":"KMPRW057-19","5P_DEL":0,"3P_SCORE_DELTA":4,"ORIENTATION":"RC","5P_INS":0,"3P_UMI":"bc1135_rc","3P_START":1,"5P_SCORE":16.0,"5P_IDENTSTR":"................","5P_DIFFS":0,"3P_IDENTSTR":"................","3P_OVERLAP":16,"3P_DIFFS":0,"3P_INS":0,"MID_GROUP":"BL-107ABJ:BIOUG48115","3P_DEL":0,"3P_LOCATION":"F","5P_SCORE_DELTA":4,"5P_OVERLAP":16,"5P_START":1},{"5P_UMI":"bc1022","5P_LOCATION":"R","READ":"m54146_190729_151026\/49349566\/ccs","3P_SCORE":16.0,"MID":"KMPQ916-19","5P_DEL":0,"3P_SCORE_DELTA":4,"ORIENTATION":"RC","5P_INS":0,"3P_UMI":"bc1118_rc","3P_START":1,"5P_SCORE":16.0,"5P_IDENTSTR":"................","5P_DIFFS":0,"3P_IDENTSTR":"................","3P_OVERLAP":16,"3P_DIFFS":0,"3P_INS":0,"MID_GROUP":"BL-107A8X:BIOUG47775","3P_DEL":0,"3P_LOCATION":"F","5P_SCORE_DELTA":4,"5P_OVERLAP":16,"5P_START":1},{"5P_UMI":"bc1026","5P_LOCATION":"R","READ":"m54146_190729_151026\/9371847\/ccs","3P_SCORE":16.0,"MID":"KMPRT212-19","5P_DEL":0,"3P_SCORE_DELTA":4,"ORIENTATION":"RC","5P_INS":0,"3P_UMI":"bc1171_rc","3P_START":1,"5P_SCORE":16.0,"5P_IDENTSTR":"................","5P_DIFFS":0,"3P_IDENTSTR":"................","3P_OVERLAP":16,"3P_DIFFS":0,"3P_INS":0,"MID_GROUP":"BL-107ABQ:BIOUG48033","3P_DEL":0,"3P_LOCATION":"F","5P_SCORE_DELTA":4,"5P_OVERLAP":16,"5P_START":1},{"5P_UMI":"bc1032","5P_LOCATION":"R","READ":"m54146_190729_151026\/46858703\/ccs","3P_SCORE":16.0,"MID":"KMPRT248-19","5P_DEL":0,"3P_SCORE_DELTA":4,"ORIENTATION":"RC","5P_INS":0,"3P_UMI":"bc1171_rc","3P_START":1,"5P_SCORE":15.0,"5P_IDENTSTR":"G...............","5P_DIFFS":1,"3P_IDENTSTR":"................","3P_OVERLAP":16,"3P_DIFFS":0,"3P_INS":0,"MID_GROUP":"BL-107ABQ:BIOUG48033","3P_DEL":0,"3P_LOCATION":"F","5P_SCORE_DELTA":4,"5P_OVERLAP":16,"5P_START":1},{"5P_UMI":"bc1012","5P_LOCATION":"R","READ":"m54146_190729_151026\/21889992\/ccs","3P_SCORE":16.0,"MID":"KMPRW158-19","5P_DEL":0,"3P_SCORE_DELTA":4,"ORIENTATION":"RC","5P_INS":0,"3P_UMI":"bc1171_rc","3P_START":1,"5P_SCORE":16.0,"5P_IDENTSTR":"................","5P_DIFFS":0,"3P_IDENTSTR":"................","3P_OVERLAP":16,"3P_DIFFS":0,"3P_INS":0,"MID_GROUP":"BL-107A91:BIOUG48116","3P_DEL":0,"3P_LOCATION":"F","5P_SCORE_DELTA":4,"5P_OVERLAP":16,"5P_START":1},{"5P_UMI":"bc1085","5P_LOCATION":"R","READ":"m54146_190729_151026\/23265594\/ccs","3P_SCORE":16.0,"MID":"KMPIT150-19","5P_DEL":0,"3P_SCORE_DELTA":4,"ORIENTATION":"RC","5P_INS":0,"3P_UMI":"bc1171_rc","3P_START":1,"5P_SCORE":16.0,"5P_IDENTSTR":"................","5P_DIFFS":0,"3P_IDENTSTR":"................","3P_OVERLAP":16,"3P_DIFFS":0,"3P_INS":0,"MID_GROUP":"BL-107ABO:BIOUG47101","3P_DEL":0,"3P_LOCATION":"F","5P_SCORE_DELTA":4,"5P_OVERLAP":16,"5P_START":1},{"5P_UMI":"bc1017","5P_LOCATION":"R","READ":"m54146_190729_151026\/40239195\/ccs","3P_SCORE":16.0,"MID":"KMPRT259-19","5P_DEL":0,"3P_SCORE_DELTA":4,"ORIENTATION":"RC","5P_INS":1,"3P_UMI":"bc1172_rc","3P_START":1,"5P_SCORE":16.0,"5P_IDENTSTR":"................","5P_DIFFS":0,"3P_IDENTSTR":"................","3P_OVERLAP":16,"3P_DIFFS":0,"3P_INS":0,"MID_GROUP":"BL-107ABQ:BIOUG48034","3P_DEL":0,"3P_LOCATION":"F","5P_SCORE_DELTA":4,"5P_OVERLAP":16,"5P_START":1},{"5P_UMI":"bc1094","5P_LOCATION":"R","READ":"m54146_190729_151026\/11010389\/ccs","3P_SCORE":16.0,"MID":"KMPNU1303-19","5P_DEL":0,"3P_SCORE_DELTA":4,"ORIENTATION":"RC","5P_INS":0,"3P_UMI":"bc1172_rc","3P_START":1,"5P_SCORE":16.0,"5P_IDENTSTR":"................","5P_DIFFS":0,"3P_IDENTSTR":"................","3P_OVERLAP":16,"3P_DIFFS":0,"3P_INS":0,"MID_GROUP":"BL-107ABO:BIOUG47597","3P_DEL":0,"3P_LOCATION":"F","5P_SCORE_DELTA":4,"5P_OVERLAP":16,"5P_START":1},{"5P_UMI":"bc1090","5P_LOCATION":"F","READ":"m54146_190729_151026\/15991511\/ccs","3P_SCORE":16.0,"MID":"KMPUH1090-19","5P_DEL":0,"3P_SCORE_DELTA":4,"ORIENTATION":"F","5P_INS":0,"3P_UMI":"bc1111_rc","3P_START":1,"5P_SCORE":16.0,"5P_IDENTSTR":"................","5P_DIFFS":0,"3P_IDENTSTR":"................","3P_OVERLAP":16,"3P_DIFFS":0,"3P_INS":0,"MID_GROUP":"BL-107AC1:BIOUG48030","3P_DEL":0,"3P_LOCATION":"R","5P_SCORE_DELTA":4,"5P_OVERLAP":16,"5P_START":1},{"5P_UMI":"bc1090","5P_LOCATION":"F","READ":"m54146_190729_151026\/28049693\/ccs","3P_SCORE":16.0,"MID":"KMPRO838-19","5P_DEL":0,"3P_SCORE_DELTA":4,"ORIENTATION":"F","5P_INS":0,"3P_UMI":"bc1144_rc","3P_START":1,"5P_SCORE":16.0,"5P_IDENTSTR":"................","5P_DIFFS":0,"3P_IDENTSTR":"................","3P_OVERLAP":16,"3P_DIFFS":0,"3P_INS":0,"MID_GROUP":"BL-107ABF:BIOUG47960","3P_DEL":0,"3P_LOCATION":"R","5P_SCORE_DELTA":4,"5P_OVERLAP":16,"5P_START":1},{"5P_UMI":"bc1081","5P_LOCATION":"R","READ":"m54146_190729_151026\/56033699\/ccs","3P_SCORE":16.0,"MID":"KMPUH951-19","5P_DEL":0,"3P_SCORE_DELTA":4,"ORIENTATION":"RC","5P_INS":0,"3P_UMI":"bc1120_rc","3P_START":1,"5P_SCORE":16.0,"5P_IDENTSTR":"................","5P_DIFFS":0,"3P_IDENTSTR":"................","3P_OVERLAP":16,"3P_DIFFS":0,"3P_INS":0,"MID_GROUP":"BL-107AC1:BIOUG48029","3P_DEL":0,"3P_LOCATION":"F","5P_SCORE_DELTA":2.5,"5P_OVERLAP":16,"5P_START":1},{"5P_UMI":"bc1070","5P_LOCATION":"R","READ":"m54146_190729_151026\/32572020\/ccs","3P_SCORE":16.0,"MID":"KMPRO149-19","5P_DEL":0,"3P_SCORE_DELTA":4,"ORIENTATION":"RC","5P_INS":0,"3P_UMI":"bc1120_rc","3P_START":1,"5P_SCORE":16.0,"5P_IDENTSTR":"................","5P_DIFFS":0,"3P_IDENTSTR":"................","3P_OVERLAP":16,"3P_DIFFS":0,"3P_INS":0,"MID_GROUP":"BL-107AC8:BIOUG47953","3P_DEL":0,"3P_LOCATION":"F","5P_SCORE_DELTA":4,"5P_OVERLAP":16,"5P_START":1},{"5P_UMI":"bc1071","5P_LOCATION":"F","READ":"m54146_190729_151026\/37815097\/ccs","3P_SCORE":16.0,"MID":"KMPUH591-19","5P_DEL":0,"3P_SCORE_DELTA":4,"ORIENTATION":"F","5P_INS":0,"3P_UMI":"bc1117_rc","3P_START":1,"5P_SCORE":16.0,"5P_IDENTSTR":"................","5P_DIFFS":0,"3P_IDENTSTR":"................","3P_OVERLAP":16,"3P_DIFFS":0,"3P_INS":0,"MID_GROUP":"BL-107AC8:BIOUG47892","3P_DEL":0,"3P_LOCATION":"R","5P_SCORE_DELTA":4,"5P_OVERLAP":16,"5P_START":1},{"5P_UMI":"bc1071","5P_LOCATION":"F","READ":"m54146_190729_151026\/52822878\/ccs","3P_SCORE":16.0,"MID":"KMPNT1462-19","5P_DEL":0,"3P_SCORE_DELTA":4,"ORIENTATION":"F","5P_INS":0,"3P_UMI":"bc1154_rc","3P_START":1,"5P_SCORE":16.0,"5P_IDENTSTR":"................","5P_DIFFS":0,"3P_IDENTSTR":"................","3P_OVERLAP":16,"3P_DIFFS":0,"3P_INS":0,"MID_GROUP":"BL-107ABS:BIOUG47849","3P_DEL":0,"3P_LOCATION":"R","5P_SCORE_DELTA":4,"5P_OVERLAP":16,"5P_START":1},{"5P_UMI":"bc1071","5P_LOCATION":"F","READ":"m54146_190729_151026\/13566057\/ccs","3P_SCORE":16.0,"MID":"KMPNT1461-19","5P_DEL":0,"3P_SCORE_DELTA":4,"ORIENTATION":"F","5P_INS":0,"3P_UMI":"bc1152_rc","3P_START":1,"5P_SCORE":16.0,"5P_IDENTSTR":"................","5P_DIFFS":0,"3P_IDENTSTR":"................","3P_OVERLAP":16,"3P_DIFFS":0,"3P_INS":0,"MID_GROUP":"BL-107ABS:BIOUG47849","3P_DEL":0,"3P_LOCATION":"R","5P_SCORE_DELTA":4,"5P_OVERLAP":16,"5P_START":1},{"5P_UMI":"bc1071","5P_LOCATION":"F","READ":"m54146_190729_151026\/16057141\/ccs","3P_SCORE":16.0,"MID":"KMPNT1462-19","5P_DEL":0,"3P_SCORE_DELTA":4,"ORIENTATION":"F","5P_INS":0,"3P_UMI":"bc1154_rc","3P_START":1,"5P_SCORE":16.0,"5P_IDENTSTR":"................","5P_DIFFS":0,"3P_IDENTSTR":"................","3P_OVERLAP":16,"3P_DIFFS":0,"3P_INS":0,"MID_GROUP":"BL-107ABS:BIOUG47849","3P_DEL":0,"3P_LOCATION":"R","5P_SCORE_DELTA":4,"5P_OVERLAP":16,"5P_START":1},{"5P_UMI":"bc1071","5P_LOCATION":"F","READ":"m54146_190729_151026\/17171025\/ccs","3P_SCORE":16.0,"MID":"KMPNT899-19","5P_DEL":0,"3P_SCORE_DELTA":4,"ORIENTATION":"F","5P_INS":0,"3P_UMI":"bc1191_rc","3P_START":1,"5P_SCORE":16.0,"5P_IDENTSTR":"................","5P_DIFFS":0,"3P_IDENTSTR":"................","3P_OVERLAP":16,"3P_DIFFS":0,"3P_INS":0,"MID_GROUP":"BL-107ABZ:BIOUG47771","3P_DEL":0,"3P_LOCATION":"R","5P_SCORE_DELTA":4,"5P_OVERLAP":16,"5P_START":1},{"5P_UMI":"bc1071","5P_LOCATION":"F","READ":"m54146_190729_151026\/18874756\/ccs","3P_SCORE":16.0,"MID":"KMPNT1461-19","5P_DEL":0,"3P_SCORE_DELTA":4,"ORIENTATION":"F","5P_INS":0,"3P_UMI":"bc1152_rc","3P_START":1,"5P_SCORE":16.0,"5P_IDENTSTR":"................","5P_DIFFS":0,"3P_IDENTSTR":"................","3P_OVERLAP":16,"3P_DIFFS":0,"3P_INS":0,"MID_GROUP":"BL-107ABS:BIOUG47849","3P_DEL":0,"3P_LOCATION":"R","5P_SCORE_DELTA":4,"5P_OVERLAP":16,"5P_START":1},{"5P_UMI":"bc1091","5P_LOCATION":"R","READ":"m54146_190729_151026\/45744990\/ccs","3P_SCORE":16.0,"MID":"KMPUH1191-19","5P_DEL":0,"3P_SCORE_DELTA":4,"ORIENTATION":"RC","5P_INS":0,"3P_UMI":"bc1099_rc","3P_START":1,"5P_SCORE":16.0,"5P_IDENTSTR":"................","5P_DIFFS":0,"3P_IDENTSTR":"................","3P_OVERLAP":16,"3P_DIFFS":0,"3P_INS":0,"MID_GROUP":"BL-107AC1:BIOUG48031","3P_DEL":0,"3P_LOCATION":"F","5P_SCORE_DELTA":4,"5P_OVERLAP":16,"5P_START":1},{"5P_UMI":"bc1005","5P_LOCATION":"R","READ":"m54146_190729_151026\/48890257\/ccs","3P_SCORE":16.0,"MID":"KMPRN1154-19","5P_DEL":0,"3P_SCORE_DELTA":4,"ORIENTATION":"RC","5P_INS":0,"3P_UMI":"bc1099_rc","3P_START":1,"5P_SCORE":16.0,"5P_IDENTSTR":"................","5P_DIFFS":0,"3P_IDENTSTR":"................","3P_OVERLAP":16,"3P_DIFFS":0,"3P_INS":0,"MID_GROUP":"BL-1079UE:BIOUG48053","3P_DEL":0,"3P_LOCATION":"F","5P_SCORE_DELTA":4,"5P_OVERLAP":16,"5P_START":1},{"5P_UMI":"bc1011","5P_LOCATION":"R","READ":"m54146_190729_151026\/57344410\/ccs","3P_SCORE":16.0,"MID":"KMPRN1190-19","5P_DEL":0,"3P_SCORE_DELTA":4,"ORIENTATION":"RC","5P_INS":0,"3P_UMI":"bc1099_rc","3P_START":1,"5P_SCORE":16.0,"5P_IDENTSTR":"................","5P_DIFFS":0,"3P_IDENTSTR":"................","3P_OVERLAP":16,"3P_DIFFS":0,"3P_INS":0,"MID_GROUP":"BL-1079UE:BIOUG48053","3P_DEL":0,"3P_LOCATION":"F","5P_SCORE_DELTA":4,"5P_OVERLAP":16,"5P_START":1},{"5P_UMI":"bc1027","5P_LOCATION":"R","READ":"m54146_190729_151026\/11142055\/ccs","3P_SCORE":16.0,"MID":"KMPGQ292-19","5P_DEL":0,"3P_SCORE_DELTA":4,"ORIENTATION":"RC","5P_INS":0,"3P_UMI":"bc1099_rc","3P_START":1,"5P_SCORE":16.0,"5P_IDENTSTR":"................","5P_DIFFS":0,"3P_IDENTSTR":"................","3P_OVERLAP":16,"3P_DIFFS":0,"3P_INS":0,"MID_GROUP":"BL-107A8X:BIOUG47780","3P_DEL":0,"3P_LOCATION":"F","5P_SCORE_DELTA":4,"5P_OVERLAP":16,"5P_START":1},{"5P_UMI":"bc1015","5P_LOCATION":"R","READ":"m54146_190729_151026\/12321189\/ccs","3P_SCORE":16.0,"MID":"KMPRN1214-19","5P_DEL":0,"3P_SCORE_DELTA":4,"ORIENTATION":"RC","5P_INS":0,"3P_UMI":"bc1099_rc","3P_START":1,"5P_SCORE":16.0,"5P_IDENTSTR":"................","5P_DIFFS":0,"3P_IDENTSTR":"................","3P_OVERLAP":16,"3P_DIFFS":0,"3P_INS":0,"MID_GROUP":"BL-1079UE:BIOUG48053","3P_DEL":0,"3P_LOCATION":"F","5P_SCORE_DELTA":4,"5P_OVERLAP":16,"5P_START":1},{"5P_UMI":"bc1027","5P_LOCATION":"R","READ":"m54146_190729_151026\/71172991\/ccs","3P_SCORE":16.0,"MID":"KMPGQ292-19","5P_DEL":0,"3P_SCORE_DELTA":4,"ORIENTATION":"RC","5P_INS":0,"3P_UMI":"bc1099_rc","3P_START":1,"5P_SCORE":16.0,"5P_IDENTSTR":"................","5P_DIFFS":0,"3P_IDENTSTR":"................","3P_OVERLAP":16,"3P_DIFFS":0,"3P_INS":0,"MID_GROUP":"BL-107A8X:BIOUG47780","3P_DEL":0,"3P_LOCATION":"F","5P_SCORE_DELTA":4,"5P_OVERLAP":16,"5P_START":1},{"5P_UMI":"bc1009","5P_LOCATION":"R","READ":"m54146_190729_151026\/28967080\/ccs","3P_SCORE":16.0,"MID":"KMPRN1178-19","5P_DEL":0,"3P_SCORE_DELTA":4,"ORIENTATION":"RC","5P_INS":0,"3P_UMI":"bc1099_rc","3P_START":1,"5P_SCORE":16.0,"5P_IDENTSTR":"................","5P_DIFFS":0,"3P_IDENTSTR":"................","3P_OVERLAP":16,"3P_DIFFS":0,"3P_INS":0,"MID_GROUP":"BL-1079UE:BIOUG48053","3P_DEL":0,"3P_LOCATION":"F","5P_SCORE_DELTA":4,"5P_OVERLAP":16,"5P_START":1},{"5P_UMI":"bc1056","5P_LOCATION":"F","READ":"m54146_190729_151026\/73924798\/ccs","3P_SCORE":16.0,"MID":"KMPFR472-19","5P_DEL":0,"3P_SCORE_DELTA":4,"ORIENTATION":"F","5P_INS":0,"3P_UMI":"bc1139_rc","3P_START":1,"5P_SCORE":15.0,"5P_IDENTSTR":"A...............","5P_DIFFS":1,"3P_IDENTSTR":"................","3P_OVERLAP":16,"3P_DIFFS":0,"3P_INS":0,"MID_GROUP":"BL-107ACA:BIOUG48042","3P_DEL":0,"3P_LOCATION":"R","5P_SCORE_DELTA":4,"5P_OVERLAP":16,"5P_START":1},{"READ":"m54146_190729_151026\/32506226\/ccs","ORIENTATION":"U","MID":null},{"5P_UMI":"bc1018","5P_LOCATION":"R","READ":"m54146_190729_151026\/44827144\/ccs","3P_SCORE":15.0,"MID":"KMPQ893-19","5P_DEL":0,"3P_SCORE_DELTA":4,"ORIENTATION":"RC","5P_INS":0,"3P_UMI":"bc1120_rc","3P_START":1,"5P_SCORE":16.0,"5P_IDENTSTR":"................","5P_DIFFS":0,"3P_IDENTSTR":"..T.............","3P_OVERLAP":16,"3P_DIFFS":1,"3P_INS":0,"MID_GROUP":"BL-107A8X:BIOUG47775","3P_DEL":0,"3P_LOCATION":"F","5P_SCORE_DELTA":4,"5P_OVERLAP":16,"5P_START":1},{"5P_UMI":"bc1089","5P_LOCATION":"R","READ":"m54146_190729_151026\/37159587\/ccs","3P_SCORE":16.0,"MID":"KMPNP031-19","5P_DEL":0,"3P_SCORE_DELTA":4,"ORIENTATION":"RC","5P_INS":0,"3P_UMI":"bc1164_rc","3P_START":1,"5P_SCORE":16.0,"5P_IDENTSTR":"................","5P_DIFFS":0,"3P_IDENTSTR":"................","3P_OVERLAP":16,"3P_DIFFS":0,"3P_INS":0,"MID_GROUP":"BL-107ABN:BIOUG47484","3P_DEL":0,"3P_LOCATION":"F","5P_SCORE_DELTA":4,"5P_OVERLAP":16,"5P_START":1},{"5P_UMI":"bc1017","5P_LOCATION":"R","READ":"m54146_190729_151026\/47383507\/ccs","3P_SCORE":16.0,"MID":"KMPRT647-19","5P_DEL":0,"3P_SCORE_DELTA":4,"ORIENTATION":"RC","5P_INS":0,"3P_UMI":"bc1164_rc","3P_START":1,"5P_SCORE":16.0,"5P_IDENTSTR":"................","5P_DIFFS":0,"3P_IDENTSTR":"................","3P_OVERLAP":16,"3P_DIFFS":0,"3P_INS":0,"MID_GROUP":"BL-107ABL:BIOUG48038","3P_DEL":0,"3P_LOCATION":"F","5P_SCORE_DELTA":4,"5P_OVERLAP":16,"5P_START":1},{"5P_UMI":"bc1044","5P_LOCATION":"R","READ":"m54146_190729_151026\/12124565\/ccs","3P_SCORE":16.0,"MID":"KMPGV034-19","5P_DEL":0,"3P_SCORE_DELTA":4,"ORIENTATION":"RC","5P_INS":0,"3P_UMI":"bc1164_rc","3P_START":1,"5P_SCORE":16.0,"5P_IDENTSTR":"................","5P_DIFFS":0,"3P_IDENTSTR":"................","3P_OVERLAP":16,"3P_DIFFS":0,"3P_INS":0,"MID_GROUP":"BL-107ABR:BIOUG47779","3P_DEL":0,"3P_LOCATION":"F","5P_SCORE_DELTA":4,"5P_OVERLAP":16,"5P_START":1},{"READ":"m54146_190729_151026\/12387170\/ccs","ORIENTATION":"U","MID":null},{"5P_UMI":"bc1029","5P_LOCATION":"R","READ":"m54146_190729_151026\/14025194\/ccs","3P_SCORE":16.0,"MID":"KMPRT719-19","5P_DEL":0,"3P_SCORE_DELTA":4,"ORIENTATION":"RC","5P_INS":0,"3P_UMI":"bc1164_rc","3P_START":1,"5P_SCORE":16.0,"5P_IDENTSTR":"................","5P_DIFFS":0,"3P_IDENTSTR":"................","3P_OVERLAP":16,"3P_DIFFS":0,"3P_INS":0,"MID_GROUP":"BL-107ABL:BIOUG48038","3P_DEL":0,"3P_LOCATION":"F","5P_SCORE_DELTA":3.5,"5P_OVERLAP":16,"5P_START":1},{"5P_UMI":"bc1081","5P_LOCATION":"R","READ":"m54146_190729_151026\/46662572\/ccs","3P_SCORE":16.0,"MID":"KMPRO876-19","5P_DEL":0,"3P_SCORE_DELTA":4,"ORIENTATION":"RC","5P_INS":2,"3P_UMI":"bc1126_rc","3P_START":1,"5P_SCORE":16.0,"5P_IDENTSTR":"................","5P_DIFFS":0,"3P_IDENTSTR":"................","3P_OVERLAP":16,"3P_DIFFS":0,"3P_INS":0,"MID_GROUP":"BL-107ABF:BIOUG47961","3P_DEL":0,"3P_LOCATION":"F","5P_SCORE_DELTA":2.0,"5P_OVERLAP":16,"5P_START":1},{"5P_UMI":"bc1091","5P_LOCATION":"R","READ":"m54146_190729_151026\/63701664\/ccs","3P_SCORE":16.0,"MID":"KMPRO936-19","5P_DEL":0,"3P_SCORE_DELTA":4,"ORIENTATION":"RC","5P_INS":0,"3P_UMI":"bc1126_rc","3P_START":1,"5P_SCORE":16.0,"5P_IDENTSTR":"................","5P_DIFFS":0,"3P_IDENTSTR":"................","3P_OVERLAP":16,"3P_DIFFS":0,"3P_INS":0,"MID_GROUP":"BL-107ABF:BIOUG47961","3P_DEL":0,"3P_LOCATION":"F","5P_SCORE_DELTA":4,"5P_OVERLAP":16,"5P_START":1},{"5P_UMI":"bc1019","5P_LOCATION":"R","READ":"m54146_190729_151026\/24642510\/ccs","3P_SCORE":16.0,"MID":"KMPRO413-19","5P_DEL":0,"3P_SCORE_DELTA":4,"ORIENTATION":"RC","5P_INS":0,"3P_UMI":"bc1126_rc","3P_START":1,"5P_SCORE":16.0,"5P_IDENTSTR":"................","5P_DIFFS":0,"3P_IDENTSTR":"................","3P_OVERLAP":16,"3P_DIFFS":0,"3P_INS":0,"MID_GROUP":"BL-107BUN:BIOUG47956","3P_DEL":0,"3P_LOCATION":"F","5P_SCORE_DELTA":4,"5P_OVERLAP":16,"5P_START":1},{"5P_UMI":"bc1020","5P_LOCATION":"R","READ":"m54146_190729_151026\/30015837\/ccs","3P_SCORE":16.0,"MID":"KMPRO318-19","5P_DEL":0,"3P_SCORE_DELTA":4,"ORIENTATION":"RC","5P_INS":0,"3P_UMI":"bc1126_rc","3P_START":1,"5P_SCORE":16.0,"5P_IDENTSTR":"................","5P_DIFFS":0,"3P_IDENTSTR":"................","3P_OVERLAP":16,"3P_DIFFS":0,"3P_INS":0,"MID_GROUP":"BL-107BUN:BIOUG47955","3P_DEL":0,"3P_LOCATION":"F","5P_SCORE_DELTA":4,"5P_OVERLAP":16,"5P_START":1},{"5P_UMI":"bc1019","5P_LOCATION":"R","READ":"m54146_190729_151026\/32964706\/ccs","3P_SCORE":15.0,"MID":"KMPRT651-19","5P_DEL":0,"3P_SCORE_DELTA":4,"ORIENTATION":"RC","5P_INS":0,"3P_UMI":"bc1148_rc","3P_START":1,"5P_SCORE":16.0,"5P_IDENTSTR":"................","5P_DIFFS":0,"3P_IDENTSTR":"A...............","3P_OVERLAP":16,"3P_DIFFS":1,"3P_INS":0,"MID_GROUP":"BL-107ABL:BIOUG48038","3P_DEL":0,"3P_LOCATION":"F","5P_SCORE_DELTA":4,"5P_OVERLAP":16,"5P_START":1},{"5P_UMI":"bc1011","5P_LOCATION":"R","READ":"m54146_190729_151026\/66061159\/ccs","3P_SCORE":15.0,"MID":"KMPFS323-19","5P_DEL":0,"3P_SCORE_DELTA":4,"ORIENTATION":"RC","5P_INS":0,"3P_UMI":"bc1181_rc","3P_START":1,"5P_SCORE":16.0,"5P_IDENTSTR":"................","5P_DIFFS":0,"3P_IDENTSTR":"A...............","3P_OVERLAP":16,"3P_DIFFS":1,"3P_INS":0,"MID_GROUP":"BL-107A91:BIOUG48120","3P_DEL":0,"3P_LOCATION":"F","5P_SCORE_DELTA":4,"5P_OVERLAP":16,"5P_START":1},{"5P_UMI":"bc1060","5P_LOCATION":"R","READ":"m54146_190729_151026\/63963636\/ccs","3P_SCORE":15.0,"MID":"KMPFR679-19","5P_DEL":0,"3P_SCORE_DELTA":4,"ORIENTATION":"RC","5P_INS":0,"3P_UMI":"bc1126_rc","3P_START":1,"5P_SCORE":16.0,"5P_IDENTSTR":"................","5P_DIFFS":0,"3P_IDENTSTR":"A...............","3P_OVERLAP":16,"3P_DIFFS":1,"3P_INS":0,"MID_GROUP":"BL-107ACA:BIOUG48044","3P_DEL":0,"3P_LOCATION":"F","5P_SCORE_DELTA":4,"5P_OVERLAP":16,"5P_START":1},{"5P_UMI":"bc1094","5P_LOCATION":"F","READ":"m54146_190729_151026\/34472265\/ccs","3P_SCORE":16.0,"MID":"KMPRO856-19","5P_DEL":0,"3P_SCORE_DELTA":4,"ORIENTATION":"F","5P_INS":0,"3P_UMI":"bc1132_rc","3P_START":1,"5P_SCORE":16.0,"5P_IDENTSTR":"................","5P_DIFFS":0,"3P_IDENTSTR":"................","3P_OVERLAP":16,"3P_DIFFS":0,"3P_INS":0,"MID_GROUP":"BL-107ABF:BIOUG47960","3P_DEL":0,"3P_LOCATION":"R","5P_SCORE_DELTA":4,"5P_OVERLAP":16,"5P_START":1},{"5P_UMI":"bc1094","5P_LOCATION":"F","READ":"m54146_190729_151026\/34930784\/ccs","3P_SCORE":16.0,"MID":"KMPNQ2579-19","5P_DEL":0,"3P_SCORE_DELTA":4,"ORIENTATION":"F","5P_INS":0,"3P_UMI":"bc1148_rc","3P_START":1,"5P_SCORE":16.0,"5P_IDENTSTR":"................","5P_DIFFS":0,"3P_IDENTSTR":"................","3P_OVERLAP":16,"3P_DIFFS":0,"3P_INS":0,"MID_GROUP":"BL-107ABN:BIOUG47736","3P_DEL":0,"3P_LOCATION":"R","5P_SCORE_DELTA":4,"5P_OVERLAP":16,"5P_START":1},{"5P_UMI":"bc1094","5P_LOCATION":"F","READ":"m54146_190729_151026\/36766159\/ccs","3P_SCORE":16.0,"MID":"KMPRO853-19","5P_DEL":0,"3P_SCORE_DELTA":4,"ORIENTATION":"F","5P_INS":0,"3P_UMI":"bc1126_rc","3P_START":1,"5P_SCORE":16.0,"5P_IDENTSTR":"................","5P_DIFFS":0,"3P_IDENTSTR":"................","3P_OVERLAP":16,"3P_DIFFS":0,"3P_INS":0,"MID_GROUP":"BL-107ABF:BIOUG47960","3P_DEL":0,"3P_LOCATION":"R","5P_SCORE_DELTA":4,"5P_OVERLAP":16,"5P_START":1},{"5P_UMI":"bc1094","5P_LOCATION":"F","READ":"m54146_190729_151026\/46531092\/ccs","3P_SCORE":16.0,"MID":"KMPRO1043-19","5P_DEL":0,"3P_SCORE_DELTA":4,"ORIENTATION":"F","5P_INS":0,"3P_UMI":"bc1125_rc","3P_START":1,"5P_SCORE":16.0,"5P_IDENTSTR":"................","5P_DIFFS":0,"3P_IDENTSTR":"................","3P_OVERLAP":16,"3P_DIFFS":0,"3P_INS":0,"MID_GROUP":"BL-107ABF:BIOUG47962","3P_DEL":0,"3P_LOCATION":"R","5P_SCORE_DELTA":4,"5P_OVERLAP":16,"5P_START":1},{"5P_UMI":"bc1094","5P_LOCATION":"F","READ":"m54146_190729_151026\/60228289\/ccs","3P_SCORE":16.0,"MID":"KMPAN055-19","5P_DEL":0,"3P_SCORE_DELTA":4,"ORIENTATION":"F","5P_INS":0,"3P_UMI":"bc1152_rc","3P_START":2,"5P_SCORE":16.0,"5P_IDENTSTR":"................","5P_DIFFS":0,"3P_IDENTSTR":"................","3P_OVERLAP":16,"3P_DIFFS":0,"3P_INS":0,"MID_GROUP":"BL-107ABN:BIOUG47736","3P_DEL":0,"3P_LOCATION":"R","5P_SCORE_DELTA":4,"5P_OVERLAP":16,"5P_START":1},{"5P_UMI":"bc1094","5P_LOCATION":"F","READ":"m54146_190729_151026\/13501343\/ccs","3P_SCORE":16.0,"MID":"KMPAN058-19","5P_DEL":0,"3P_SCORE_DELTA":4,"ORIENTATION":"F","5P_INS":0,"3P_UMI":"bc1158_rc","3P_START":1,"5P_SCORE":16.0,"5P_IDENTSTR":"................","5P_DIFFS":0,"3P_IDENTSTR":"................","3P_OVERLAP":16,"3P_DIFFS":0,"3P_INS":0,"MID_GROUP":"BL-107ABN:BIOUG47736","3P_DEL":0,"3P_LOCATION":"R","5P_SCORE_DELTA":4,"5P_OVERLAP":16,"5P_START":1},{"5P_UMI":"bc1094","5P_LOCATION":"F","READ":"m54146_190729_151026\/69862170\/ccs","3P_SCORE":16.0,"MID":"KMPRO1043-19","5P_DEL":0,"3P_SCORE_DELTA":4,"ORIENTATION":"F","5P_INS":0,"3P_UMI":"bc1125_rc","3P_START":1,"5P_SCORE":16.0,"5P_IDENTSTR":"................","5P_DIFFS":0,"3P_IDENTSTR":"................","3P_OVERLAP":16,"3P_DIFFS":0,"3P_INS":0,"MID_GROUP":"BL-107ABF:BIOUG47962","3P_DEL":0,"3P_LOCATION":"R","5P_SCORE_DELTA":4,"5P_OVERLAP":16,"5P_START":1},{"5P_UMI":"bc1094","5P_LOCATION":"F","READ":"m54146_190729_151026\/72483745\/ccs","3P_SCORE":16.0,"MID":"KMPUH1110-19","5P_DEL":0,"3P_SCORE_DELTA":4,"ORIENTATION":"F","5P_INS":0,"3P_UMI":"bc1103_rc","3P_START":1,"5P_SCORE":16.0,"5P_IDENTSTR":"................","5P_DIFFS":0,"3P_IDENTSTR":"................","3P_OVERLAP":16,"3P_DIFFS":0,"3P_INS":0,"MID_GROUP":"BL-107AC1:BIOUG48030","3P_DEL":0,"3P_LOCATION":"R","5P_SCORE_DELTA":4,"5P_OVERLAP":16,"5P_START":1},{"5P_UMI":"bc1094","5P_LOCATION":"F","READ":"m54146_190729_151026\/16515272\/ccs","3P_SCORE":16.0,"MID":"KMPAN059-19","5P_DEL":0,"3P_SCORE_DELTA":4,"ORIENTATION":"F","5P_INS":0,"3P_UMI":"bc1160_rc","3P_START":1,"5P_SCORE":16.0,"5P_IDENTSTR":"................","5P_DIFFS":0,"3P_IDENTSTR":"................","3P_OVERLAP":16,"3P_DIFFS":0,"3P_INS":0,"MID_GROUP":"BL-107ABN:BIOUG47736","3P_DEL":0,"3P_LOCATION":"R","5P_SCORE_DELTA":4,"5P_OVERLAP":16,"5P_START":1},{"5P_UMI":"bc1094","5P_LOCATION":"F","READ":"m54146_190729_151026\/18547451\/ccs","3P_SCORE":15.0,"MID":"KMPUH1108-19","5P_DEL":0,"3P_SCORE_DELTA":4,"ORIENTATION":"F","5P_INS":0,"3P_UMI":"bc1099_rc","3P_START":1,"5P_SCORE":16.0,"5P_IDENTSTR":"................","5P_DIFFS":0,"3P_IDENTSTR":"....T...........","3P_OVERLAP":16,"3P_DIFFS":1,"3P_INS":0,"MID_GROUP":"BL-107AC1:BIOUG48030","3P_DEL":0,"3P_LOCATION":"R","5P_SCORE_DELTA":4,"5P_OVERLAP":16,"5P_START":1},{"5P_UMI":"bc1094","5P_LOCATION":"F","READ":"m54146_190729_151026\/21496296\/ccs","3P_SCORE":16.0,"MID":"KMPNQ2578-19","5P_DEL":0,"3P_SCORE_DELTA":4,"ORIENTATION":"F","5P_INS":0,"3P_UMI":"bc1146_rc","3P_START":1,"5P_SCORE":16.0,"5P_IDENTSTR":"................","5P_DIFFS":0,"3P_IDENTSTR":"................","3P_OVERLAP":16,"3P_DIFFS":0,"3P_INS":0,"MID_GROUP":"BL-107ABN:BIOUG47736","3P_DEL":0,"3P_LOCATION":"R","5P_SCORE_DELTA":4,"5P_OVERLAP":16,"5P_START":1},{"5P_UMI":"bc1094","5P_LOCATION":"F","READ":"m54146_190729_151026\/22086011\/ccs","3P_SCORE":14.0,"MID":"KMPRO858-19","5P_DEL":0,"3P_SCORE_DELTA":4,"ORIENTATION":"F","5P_INS":0,"3P_UMI":"bc1136_rc","3P_START":1,"5P_SCORE":16.0,"5P_IDENTSTR":"................","5P_DIFFS":0,"3P_IDENTSTR":"TA..............","3P_OVERLAP":16,"3P_DIFFS":2,"3P_INS":0,"MID_GROUP":"BL-107ABF:BIOUG47960","3P_DEL":0,"3P_LOCATION":"R","5P_SCORE_DELTA":4,"5P_OVERLAP":16,"5P_START":1},{"5P_UMI":"bc1094","5P_LOCATION":"F","READ":"m54146_190729_151026\/26280526\/ccs","3P_SCORE":16.0,"MID":"KMPNQ2579-19","5P_DEL":0,"3P_SCORE_DELTA":4,"ORIENTATION":"F","5P_INS":0,"3P_UMI":"bc1148_rc","3P_START":1,"5P_SCORE":16.0,"5P_IDENTSTR":"................","5P_DIFFS":0,"3P_IDENTSTR":"................","3P_OVERLAP":16,"3P_DIFFS":0,"3P_INS":0,"MID_GROUP":"BL-107ABN:BIOUG47736","3P_DEL":0,"3P_LOCATION":"R","5P_SCORE_DELTA":4,"5P_OVERLAP":16,"5P_START":1},{"5P_UMI":"bc1094","5P_LOCATION":"F","READ":"m54146_190729_151026\/29163624\/ccs","3P_SCORE":16.0,"MID":"KMPRO856-19","5P_DEL":0,"3P_SCORE_DELTA":4,"ORIENTATION":"F","5P_INS":0,"3P_UMI":"bc1132_rc","3P_START":1,"5P_SCORE":16.0,"5P_IDENTSTR":"................","5P_DIFFS":0,"3P_IDENTSTR":"................","3P_OVERLAP":16,"3P_DIFFS":0,"3P_INS":0,"MID_GROUP":"BL-107ABF:BIOUG47960","3P_DEL":0,"3P_LOCATION":"R","5P_SCORE_DELTA":4,"5P_OVERLAP":16,"5P_START":1},{"5P_UMI":"bc1094","5P_LOCATION":"F","READ":"m54146_190729_151026\/29622401\/ccs","3P_SCORE":16.0,"MID":"KMPAN056-19","5P_DEL":0,"3P_SCORE_DELTA":4,"ORIENTATION":"F","5P_INS":0,"3P_UMI":"bc1154_rc","3P_START":1,"5P_SCORE":16.0,"5P_IDENTSTR":"................","5P_DIFFS":0,"3P_IDENTSTR":"................","3P_OVERLAP":16,"3P_DIFFS":0,"3P_INS":0,"MID_GROUP":"BL-107ABN:BIOUG47736","3P_DEL":0,"3P_LOCATION":"R","5P_SCORE_DELTA":4,"5P_OVERLAP":16,"5P_START":1},{"5P_UMI":"bc1079","5P_LOCATION":"F","READ":"m54146_190729_151026\/59048400\/ccs","3P_SCORE":16.0,"MID":"KMPNT1326-19","5P_DEL":0,"3P_SCORE_DELTA":4,"ORIENTATION":"F","5P_INS":0,"3P_UMI":"bc1165_rc","3P_START":1,"5P_SCORE":16.0,"5P_IDENTSTR":"................","5P_DIFFS":0,"3P_IDENTSTR":"................","3P_OVERLAP":16,"3P_DIFFS":0,"3P_INS":0,"MID_GROUP":"BL-107ABS:BIOUG47847","3P_DEL":0,"3P_LOCATION":"R","5P_SCORE_DELTA":4,"5P_OVERLAP":16,"5P_START":1},{"5P_UMI":"bc1079","5P_LOCATION":"F","READ":"m54146_190729_151026\/10879237\/ccs","3P_SCORE":16.0,"MID":"KMPUH446-19","5P_DEL":0,"3P_SCORE_DELTA":4,"ORIENTATION":"F","5P_INS":0,"3P_UMI":"bc1136_rc","3P_START":1,"5P_SCORE":16.0,"5P_IDENTSTR":"................","5P_DIFFS":0,"3P_IDENTSTR":"................","3P_OVERLAP":16,"3P_DIFFS":0,"3P_INS":0,"MID_GROUP":"BL-107ABJ:BIOUG47890","3P_DEL":0,"3P_LOCATION":"R","5P_SCORE_DELTA":4,"5P_OVERLAP":16,"5P_START":1},{"5P_UMI":"bc1079","5P_LOCATION":"F","READ":"m54146_190729_151026\/68026952\/ccs","3P_SCORE":16.0,"MID":"KMPUH449-19","5P_DEL":0,"3P_SCORE_DELTA":4,"ORIENTATION":"F","5P_INS":0,"3P_UMI":"bc1142_rc","3P_START":1,"5P_SCORE":16.0,"5P_IDENTSTR":"................","5P_DIFFS":0,"3P_IDENTSTR":"................","3P_OVERLAP":16,"3P_DIFFS":0,"3P_INS":0,"MID_GROUP":"BL-107ABJ:BIOUG47890","3P_DEL":0,"3P_LOCATION":"R","5P_SCORE_DELTA":4,"5P_OVERLAP":16,"5P_START":1},{"5P_UMI":"bc1079","5P_LOCATION":"F","READ":"m54146_190729_151026\/17039531\/ccs","3P_SCORE":16.0,"MID":"KMPUH639-19","5P_DEL":0,"3P_SCORE_DELTA":4,"ORIENTATION":"F","5P_INS":0,"3P_UMI":"bc1117_rc","3P_START":1,"5P_SCORE":16.0,"5P_IDENTSTR":"................","5P_DIFFS":0,"3P_IDENTSTR":"................","3P_OVERLAP":16,"3P_DIFFS":0,"3P_INS":0,"MID_GROUP":"BL-107AC8:BIOUG47892","3P_DEL":0,"3P_LOCATION":"R","5P_SCORE_DELTA":4,"5P_OVERLAP":16,"5P_START":1},{"5P_UMI":"bc1079","5P_LOCATION":"F","READ":"m54146_190729_151026\/19464834\/ccs","3P_SCORE":16.0,"MID":"KMPUH448-19","5P_DEL":0,"3P_SCORE_DELTA":4,"ORIENTATION":"F","5P_INS":0,"3P_UMI":"bc1140_rc","3P_START":1,"5P_SCORE":16.0,"5P_IDENTSTR":"................","5P_DIFFS":0,"3P_IDENTSTR":"................","3P_OVERLAP":16,"3P_DIFFS":0,"3P_INS":0,"MID_GROUP":"BL-107ABJ:BIOUG47890","3P_DEL":0,"3P_LOCATION":"R","5P_SCORE_DELTA":4,"5P_OVERLAP":16,"5P_START":1},{"5P_UMI":"bc1079","5P_LOCATION":"F","READ":"m54146_190729_151026\/29557467\/ccs","3P_SCORE":16.0,"MID":"KMPUH447-19","5P_DEL":0,"3P_SCORE_DELTA":4,"ORIENTATION":"F","5P_INS":0,"3P_UMI":"bc1138_rc","3P_START":1,"5P_SCORE":16.0,"5P_IDENTSTR":"................","5P_DIFFS":0,"3P_IDENTSTR":"................","3P_OVERLAP":16,"3P_DIFFS":0,"3P_INS":0,"MID_GROUP":"BL-107ABJ:BIOUG47890","3P_DEL":0,"3P_LOCATION":"R","5P_SCORE_DELTA":4,"5P_OVERLAP":16,"5P_START":1},{"5P_UMI":"bc1079","5P_LOCATION":"F","READ":"m54146_190729_151026\/32637280\/ccs","3P_SCORE":16.0,"MID":"KMPUH446-19","5P_DEL":0,"3P_SCORE_DELTA":4,"ORIENTATION":"F","5P_INS":0,"3P_UMI":"bc1136_rc","3P_START":1,"5P_SCORE":16.0,"5P_IDENTSTR":"................","5P_DIFFS":0,"3P_IDENTSTR":"................","3P_OVERLAP":16,"3P_DIFFS":0,"3P_INS":0,"MID_GROUP":"BL-107ABJ:BIOUG47890","3P_DEL":0,"3P_LOCATION":"R","5P_SCORE_DELTA":4,"5P_OVERLAP":16,"5P_START":1},{"5P_UMI":"bc1079","5P_LOCATION":"F","READ":"m54146_190729_151026\/33817127\/ccs","3P_SCORE":16.0,"MID":"KMPUH636-19","5P_DEL":0,"3P_SCORE_DELTA":4,"ORIENTATION":"F","5P_INS":0,"3P_UMI":"bc1111_rc","3P_START":1,"5P_SCORE":16.0,"5P_IDENTSTR":"................","5P_DIFFS":0,"3P_IDENTSTR":"................","3P_OVERLAP":16,"3P_DIFFS":0,"3P_INS":0,"MID_GROUP":"BL-107AC8:BIOUG47892","3P_DEL":0,"3P_LOCATION":"R","5P_SCORE_DELTA":4,"5P_OVERLAP":16,"5P_START":1},{"5P_UMI":"bc1031","5P_LOCATION":"R","READ":"m54146_190729_151026\/47645214\/ccs","3P_SCORE":16.0,"MID":"KMPGQ320-19","5P_DEL":0,"3P_SCORE_DELTA":4,"ORIENTATION":"RC","5P_INS":0,"3P_UMI":"bc1107_rc","3P_START":1,"5P_SCORE":16.0,"5P_IDENTSTR":"................","5P_DIFFS":0,"3P_IDENTSTR":"................","3P_OVERLAP":16,"3P_DIFFS":0,"3P_INS":0,"MID_GROUP":"BL-107A8X:BIOUG47780","3P_DEL":0,"3P_LOCATION":"F","5P_SCORE_DELTA":4,"5P_OVERLAP":16,"5P_START":1},{"5P_UMI":"bc1055","5P_LOCATION":"R","READ":"m54146_190729_151026\/55313117\/ccs","3P_SCORE":16.0,"MID":"KMPFR1323-19","5P_DEL":0,"3P_SCORE_DELTA":4,"ORIENTATION":"RC","5P_INS":0,"3P_UMI":"bc1107_rc","3P_START":1,"5P_SCORE":16.0,"5P_IDENTSTR":"................","5P_DIFFS":0,"3P_IDENTSTR":"................","3P_OVERLAP":16,"3P_DIFFS":0,"3P_INS":0,"MID_GROUP":"BL-107ACQ:BIOUG48158","3P_DEL":0,"3P_LOCATION":"F","5P_SCORE_DELTA":4,"5P_OVERLAP":16,"5P_START":1},{"5P_UMI":"bc1009","5P_LOCATION":"R","READ":"m54146_190729_151026\/11141893\/ccs","3P_SCORE":16.0,"MID":"KMPRN1182-19","5P_DEL":0,"3P_SCORE_DELTA":4,"ORIENTATION":"RC","5P_INS":0,"3P_UMI":"bc1107_rc","3P_START":1,"5P_SCORE":16.0,"5P_IDENTSTR":"................","5P_DIFFS":0,"3P_IDENTSTR":"................","3P_OVERLAP":16,"3P_DIFFS":0,"3P_INS":0,"MID_GROUP":"BL-1079UE:BIOUG48053","3P_DEL":0,"3P_LOCATION":"F","5P_SCORE_DELTA":4,"5P_OVERLAP":16,"5P_START":1},{"5P_UMI":"bc1073","5P_LOCATION":"R","READ":"m54146_190729_151026\/70779310\/ccs","3P_SCORE":16.0,"MID":"KMPUH598-19","5P_DEL":0,"3P_SCORE_DELTA":4,"ORIENTATION":"RC","5P_INS":0,"3P_UMI":"bc1107_rc","3P_START":1,"5P_SCORE":16.0,"5P_IDENTSTR":"................","5P_DIFFS":0,"3P_IDENTSTR":"................","3P_OVERLAP":16,"3P_DIFFS":0,"3P_INS":0,"MID_GROUP":"BL-107AC8:BIOUG47892","3P_DEL":0,"3P_LOCATION":"F","5P_SCORE_DELTA":4,"5P_OVERLAP":16,"5P_START":1},{"5P_UMI":"bc1013","5P_LOCATION":"R","READ":"m54146_190729_151026\/24314203\/ccs","3P_SCORE":16.0,"MID":"KMPRN1206-19","5P_DEL":0,"3P_SCORE_DELTA":4,"ORIENTATION":"RC","5P_INS":0,"3P_UMI":"bc1107_rc","3P_START":1,"5P_SCORE":16.0,"5P_IDENTSTR":"................","5P_DIFFS":0,"3P_IDENTSTR":"................","3P_OVERLAP":16,"3P_DIFFS":0,"3P_INS":0,"MID_GROUP":"BL-1079UE:BIOUG48053","3P_DEL":0,"3P_LOCATION":"F","5P_SCORE_DELTA":4,"5P_OVERLAP":16,"5P_START":1},{"5P_UMI":"bc1017","5P_LOCATION":"R","READ":"m54146_190729_151026\/29622738\/ccs","3P_SCORE":16.0,"MID":"KMPGQ236-19","5P_DEL":0,"3P_SCORE_DELTA":4,"ORIENTATION":"RC","5P_INS":0,"3P_UMI":"bc1107_rc","3P_START":1,"5P_SCORE":16.0,"5P_IDENTSTR":"................","5P_DIFFS":0,"3P_IDENTSTR":"................","3P_OVERLAP":16,"3P_DIFFS":0,"3P_INS":0,"MID_GROUP":"BL-107A8X:BIOUG47780","3P_DEL":0,"3P_LOCATION":"F","5P_SCORE_DELTA":4,"5P_OVERLAP":16,"5P_START":1},{"5P_UMI":"bc1083","5P_LOCATION":"F","READ":"m54146_190729_151026\/42401992\/ccs","3P_SCORE":16.0,"MID":"KMPSU1099-19","5P_DEL":0,"3P_SCORE_DELTA":4,"ORIENTATION":"F","5P_INS":0,"3P_UMI":"bc1156_rc","3P_START":1,"5P_SCORE":16.0,"5P_IDENTSTR":"................","5P_DIFFS":0,"3P_IDENTSTR":"................","3P_OVERLAP":16,"3P_DIFFS":0,"3P_INS":0,"MID_GROUP":"BL-107ABN:BIOUG47484","3P_DEL":0,"3P_LOCATION":"R","5P_SCORE_DELTA":4,"5P_OVERLAP":16,"5P_START":1},{"5P_UMI":"bc1083","5P_LOCATION":"F","READ":"m54146_190729_151026\/44565043\/ccs","3P_SCORE":16.0,"MID":"KMPUH952-19","5P_DEL":0,"3P_SCORE_DELTA":4,"ORIENTATION":"F","5P_INS":0,"3P_UMI":"bc1098_rc","3P_START":1,"5P_SCORE":16.0,"5P_IDENTSTR":"................","5P_DIFFS":0,"3P_IDENTSTR":"................","3P_OVERLAP":16,"3P_DIFFS":0,"3P_INS":0,"MID_GROUP":"BL-107AC1:BIOUG48029","3P_DEL":0,"3P_LOCATION":"R","5P_SCORE_DELTA":4,"5P_OVERLAP":16,"5P_START":1},{"5P_UMI":"bc1083","5P_LOCATION":"F","READ":"m54146_190729_151026\/51774080\/ccs","3P_SCORE":16.0,"MID":"KMPSU1105-19","5P_DEL":0,"3P_SCORE_DELTA":4,"ORIENTATION":"F","5P_INS":0,"3P_UMI":"bc1168_rc","3P_START":1,"5P_SCORE":16.0,"5P_IDENTSTR":"................","5P_DIFFS":0,"3P_IDENTSTR":"................","3P_OVERLAP":16,"3P_DIFFS":0,"3P_INS":0,"MID_GROUP":"BL-107ABN:BIOUG47484","3P_DEL":0,"3P_LOCATION":"R","5P_SCORE_DELTA":4,"5P_OVERLAP":16,"5P_START":1},{"5P_UMI":"bc1083","5P_LOCATION":"F","READ":"m54146_190729_151026\/55247837\/ccs","3P_SCORE":16.0,"MID":"KMPSU1105-19","5P_DEL":0,"3P_SCORE_DELTA":4,"ORIENTATION":"F","5P_INS":0,"3P_UMI":"bc1168_rc","3P_START":1,"5P_SCORE":16.0,"5P_IDENTSTR":"................","5P_DIFFS":0,"3P_IDENTSTR":"................","3P_OVERLAP":16,"3P_DIFFS":0,"3P_INS":0,"MID_GROUP":"BL-107ABN:BIOUG47484","3P_DEL":0,"3P_LOCATION":"R","5P_SCORE_DELTA":4,"5P_OVERLAP":16,"5P_START":1},{"5P_UMI":"bc1083","5P_LOCATION":"F","READ":"m54146_190729_151026\/14680150\/ccs","3P_SCORE":16.0,"MID":"KMPUH958-19","5P_DEL":0,"3P_SCORE_DELTA":4,"ORIENTATION":"F","5P_INS":0,"3P_UMI":"bc1110_rc","3P_START":1,"5P_SCORE":16.0,"5P_IDENTSTR":"................","5P_DIFFS":0,"3P_IDENTSTR":"................","3P_OVERLAP":16,"3P_DIFFS":0,"3P_INS":0,"MID_GROUP":"BL-107AC1:BIOUG48029","3P_DEL":0,"3P_LOCATION":"R","5P_SCORE_DELTA":4,"5P_OVERLAP":16,"5P_START":1},{"5P_UMI":"bc1083","5P_LOCATION":"F","READ":"m54146_190729_151026\/24052712\/ccs","3P_SCORE":16.0,"MID":"KMPUH952-19","5P_DEL":0,"3P_SCORE_DELTA":4,"ORIENTATION":"F","5P_INS":0,"3P_UMI":"bc1098_rc","3P_START":1,"5P_SCORE":16.0,"5P_IDENTSTR":"................","5P_DIFFS":0,"3P_IDENTSTR":"................","3P_OVERLAP":16,"3P_DIFFS":0,"3P_INS":0,"MID_GROUP":"BL-107AC1:BIOUG48029","3P_DEL":0,"3P_LOCATION":"R","5P_SCORE_DELTA":4,"5P_OVERLAP":16,"5P_START":1},{"5P_UMI":"bc1083","5P_LOCATION":"F","READ":"m54146_190729_151026\/28770920\/ccs","3P_SCORE":16.0,"MID":"KMPSU1098-19","5P_DEL":0,"3P_SCORE_DELTA":4,"ORIENTATION":"F","5P_INS":0,"3P_UMI":"bc1154_rc","3P_START":1,"5P_SCORE":16.0,"5P_IDENTSTR":"................","5P_DIFFS":0,"3P_IDENTSTR":"................","3P_OVERLAP":16,"3P_DIFFS":0,"3P_INS":0,"MID_GROUP":"BL-107ABN:BIOUG47484","3P_DEL":0,"3P_LOCATION":"R","5P_SCORE_DELTA":4,"5P_OVERLAP":16,"5P_START":1},{"5P_UMI":"bc1064","5P_LOCATION":"R","READ":"m54146_190729_151026\/6882200\/ccs","3P_SCORE":16.0,"MID":"KMPFR1281-19","5P_DEL":0,"3P_SCORE_DELTA":4,"ORIENTATION":"RC","5P_INS":0,"3P_UMI":"bc1117_rc","3P_START":1,"5P_SCORE":16.0,"5P_IDENTSTR":"................","5P_DIFFS":0,"3P_IDENTSTR":"................","3P_OVERLAP":16,"3P_DIFFS":0,"3P_INS":0,"MID_GROUP":"BL-107ACQ:BIOUG48157","3P_DEL":0,"3P_LOCATION":"F","5P_SCORE_DELTA":4,"5P_OVERLAP":16,"5P_START":1},{"5P_UMI":"bc1025","5P_LOCATION":"R","READ":"m54146_190729_151026\/8323322\/ccs","3P_SCORE":16.0,"MID":"KMPGQ289-19","5P_DEL":0,"3P_SCORE_DELTA":4,"ORIENTATION":"RC","5P_INS":1,"3P_UMI":"bc1117_rc","3P_START":1,"5P_SCORE":16.0,"5P_IDENTSTR":"................","5P_DIFFS":0,"3P_IDENTSTR":"................","3P_OVERLAP":16,"3P_DIFFS":0,"3P_INS":0,"MID_GROUP":"BL-107A8X:BIOUG47780","3P_DEL":0,"3P_LOCATION":"F","5P_SCORE_DELTA":4,"5P_OVERLAP":16,"5P_START":1},{"5P_UMI":"bc1064","5P_LOCATION":"R","READ":"m54146_190729_151026\/61342445\/ccs","3P_SCORE":16.0,"MID":"KMPFR1281-19","5P_DEL":0,"3P_SCORE_DELTA":4,"ORIENTATION":"RC","5P_INS":0,"3P_UMI":"bc1117_rc","3P_START":1,"5P_SCORE":16.0,"5P_IDENTSTR":"................","5P_DIFFS":0,"3P_IDENTSTR":"................","3P_OVERLAP":16,"3P_DIFFS":0,"3P_INS":0,"MID_GROUP":"BL-107ACQ:BIOUG48157","3P_DEL":0,"3P_LOCATION":"F","5P_SCORE_DELTA":4,"5P_OVERLAP":16,"5P_START":1},{"5P_UMI":"bc1057","5P_LOCATION":"R","READ":"m54146_190729_151026\/15991568\/ccs","3P_SCORE":16.0,"MID":"KMPFR1340-19","5P_DEL":0,"3P_SCORE_DELTA":4,"ORIENTATION":"RC","5P_INS":0,"3P_UMI":"bc1117_rc","3P_START":1,"5P_SCORE":16.0,"5P_IDENTSTR":"................","5P_DIFFS":0,"3P_IDENTSTR":"................","3P_OVERLAP":16,"3P_DIFFS":0,"3P_INS":0,"MID_GROUP":"BL-107ACQ:BIOUG48158","3P_DEL":0,"3P_LOCATION":"F","5P_SCORE_DELTA":4,"5P_OVERLAP":16,"5P_START":1},{"5P_UMI":"bc1058","5P_LOCATION":"R","READ":"m54146_190729_151026\/16253677\/ccs","3P_SCORE":16.0,"MID":"KMPFR1245-19","5P_DEL":0,"3P_SCORE_DELTA":4,"ORIENTATION":"RC","5P_INS":0,"3P_UMI":"bc1117_rc","3P_START":1,"5P_SCORE":16.0,"5P_IDENTSTR":"................","5P_DIFFS":0,"3P_IDENTSTR":"................","3P_OVERLAP":16,"3P_DIFFS":0,"3P_INS":0,"MID_GROUP":"BL-107ACQ:BIOUG48157","3P_DEL":0,"3P_LOCATION":"F","5P_SCORE_DELTA":4,"5P_OVERLAP":16,"5P_START":1},{"5P_UMI":"bc1021","5P_LOCATION":"R","READ":"m54146_190729_151026\/18351044\/ccs","3P_SCORE":16.0,"MID":"KMPGQ265-19","5P_DEL":0,"3P_SCORE_DELTA":4,"ORIENTATION":"RC","5P_INS":0,"3P_UMI":"bc1117_rc","3P_START":1,"5P_SCORE":16.0,"5P_IDENTSTR":"................","5P_DIFFS":0,"3P_IDENTSTR":"................","3P_OVERLAP":16,"3P_DIFFS":0,"3P_INS":0,"MID_GROUP":"BL-107A8X:BIOUG47780","3P_DEL":0,"3P_LOCATION":"F","5P_SCORE_DELTA":4,"5P_OVERLAP":16,"5P_START":1},{"5P_UMI":"bc1012","5P_LOCATION":"R","READ":"m54146_190729_151026\/19137486\/ccs","3P_SCORE":16.0,"MID":"KMPRN1294-19","5P_DEL":0,"3P_SCORE_DELTA":4,"ORIENTATION":"RC","5P_INS":0,"3P_UMI":"bc1117_rc","3P_START":1,"5P_SCORE":16.0,"5P_IDENTSTR":"................","5P_DIFFS":0,"3P_IDENTSTR":"................","3P_OVERLAP":16,"3P_DIFFS":0,"3P_INS":0,"MID_GROUP":"BL-1079UE:BIOUG48054","3P_DEL":0,"3P_LOCATION":"F","5P_SCORE_DELTA":4,"5P_OVERLAP":16,"5P_START":1},{"5P_UMI":"bc1019","5P_LOCATION":"R","READ":"m54146_190729_151026\/30343278\/ccs","3P_SCORE":16.0,"MID":"KMPGQ253-19","5P_DEL":0,"3P_SCORE_DELTA":4,"ORIENTATION":"RC","5P_INS":0,"3P_UMI":"bc1117_rc","3P_START":1,"5P_SCORE":16.0,"5P_IDENTSTR":"................","5P_DIFFS":0,"3P_IDENTSTR":"................","3P_OVERLAP":16,"3P_DIFFS":0,"3P_INS":0,"MID_GROUP":"BL-107A8X:BIOUG47780","3P_DEL":0,"3P_LOCATION":"F","5P_SCORE_DELTA":4,"5P_OVERLAP":16,"5P_START":1},{"5P_UMI":"bc1020","5P_LOCATION":"R","READ":"m54146_190729_151026\/38731934\/ccs","3P_SCORE":16.0,"MID":"KMPRT556-19","5P_DEL":0,"3P_SCORE_DELTA":4,"ORIENTATION":"RC","5P_INS":0,"3P_UMI":"bc1147_rc","3P_START":1,"5P_SCORE":16.0,"5P_IDENTSTR":"................","5P_DIFFS":0,"3P_IDENTSTR":"................","3P_OVERLAP":16,"3P_DIFFS":0,"3P_INS":0,"MID_GROUP":"BL-107ABL:BIOUG48037","3P_DEL":0,"3P_LOCATION":"F","5P_SCORE_DELTA":4,"5P_OVERLAP":16,"5P_START":1},{"5P_UMI":"bc1048","5P_LOCATION":"R","READ":"m54146_190729_151026\/17171201\/ccs","3P_SCORE":16.0,"MID":"KMPGV334-19","5P_DEL":0,"3P_SCORE_DELTA":4,"ORIENTATION":"RC","5P_INS":0,"3P_UMI":"bc1147_rc","3P_START":1,"5P_SCORE":16.0,"5P_IDENTSTR":"................","5P_DIFFS":0,"3P_IDENTSTR":"................","3P_OVERLAP":16,"3P_DIFFS":0,"3P_INS":0,"MID_GROUP":"BL-107ABR:BIOUG47877","3P_DEL":0,"3P_LOCATION":"F","5P_SCORE_DELTA":4,"5P_OVERLAP":16,"5P_START":1},{"5P_UMI":"bc1028","5P_LOCATION":"R","READ":"m54146_190729_151026\/43057988\/ccs","3P_SCORE":16.0,"MID":"KMPRT511-19","5P_DEL":0,"3P_SCORE_DELTA":4,"ORIENTATION":"RC","5P_INS":0,"3P_UMI":"bc1176_rc","3P_START":1,"5P_SCORE":16.0,"5P_IDENTSTR":"................","5P_DIFFS":0,"3P_IDENTSTR":"................","3P_OVERLAP":16,"3P_DIFFS":0,"3P_INS":0,"MID_GROUP":"BL-107ABQ:BIOUG48036","3P_DEL":0,"3P_LOCATION":"F","5P_SCORE_DELTA":2.5,"5P_OVERLAP":16,"5P_START":1},{"5P_UMI":"bc1048","5P_LOCATION":"R","READ":"m54146_190729_151026\/44040976\/ccs","3P_SCORE":16.0,"MID":"KMPGV483-19","5P_DEL":0,"3P_SCORE_DELTA":4,"ORIENTATION":"RC","5P_INS":0,"3P_UMI":"bc1176_rc","3P_START":1,"5P_SCORE":16.0,"5P_IDENTSTR":"................","5P_DIFFS":0,"3P_IDENTSTR":"................","3P_OVERLAP":16,"3P_DIFFS":0,"3P_INS":0,"MID_GROUP":"BL-107ABI:BIOUG47930","3P_DEL":0,"3P_LOCATION":"F","5P_SCORE_DELTA":4,"5P_OVERLAP":16,"5P_START":1},{"5P_UMI":"bc1068","5P_LOCATION":"R","READ":"m54146_190729_151026\/53215430\/ccs","3P_SCORE":16.0,"MID":"KMPNT1152-19","5P_DEL":0,"3P_SCORE_DELTA":4,"ORIENTATION":"RC","5P_INS":0,"3P_UMI":"bc1176_rc","3P_START":1,"5P_SCORE":16.0,"5P_IDENTSTR":"................","5P_DIFFS":0,"3P_IDENTSTR":"................","3P_OVERLAP":16,"3P_DIFFS":0,"3P_INS":0,"MID_GROUP":"BL-107ABZ:BIOUG47774","3P_DEL":0,"3P_LOCATION":"F","5P_SCORE_DELTA":2.5,"5P_OVERLAP":16,"5P_START":1},{"5P_UMI":"bc1021","5P_LOCATION":"R","READ":"m54146_190729_151026\/69075495\/ccs","3P_SCORE":16.0,"MID":"KMPRT285-19","5P_DEL":0,"3P_SCORE_DELTA":4,"ORIENTATION":"RC","5P_INS":0,"3P_UMI":"bc1176_rc","3P_START":1,"5P_SCORE":16.0,"5P_IDENTSTR":"................","5P_DIFFS":0,"3P_IDENTSTR":"................","3P_OVERLAP":16,"3P_DIFFS":0,"3P_INS":0,"MID_GROUP":"BL-107ABQ:BIOUG48034","3P_DEL":0,"3P_LOCATION":"F","5P_SCORE_DELTA":4,"5P_OVERLAP":16,"5P_START":1},{"5P_UMI":"bc1009","5P_LOCATION":"R","READ":"m54146_190729_151026\/41222796\/ccs","3P_SCORE":16.0,"MID":"KMPRN1188-19","5P_DEL":0,"3P_SCORE_DELTA":4,"ORIENTATION":"RC","5P_INS":0,"3P_UMI":"bc1119_rc","3P_START":1,"5P_SCORE":16.0,"5P_IDENTSTR":"................","5P_DIFFS":0,"3P_IDENTSTR":"................","3P_OVERLAP":16,"3P_DIFFS":0,"3P_INS":0,"MID_GROUP":"BL-1079UE:BIOUG48053","3P_DEL":0,"3P_LOCATION":"F","5P_SCORE_DELTA":4,"5P_OVERLAP":16,"5P_START":1},{"5P_UMI":"bc1008","5P_LOCATION":"R","READ":"m54146_190729_151026\/10224537\/ccs","3P_SCORE":16.0,"MID":"KMPRN1271-19","5P_DEL":0,"3P_SCORE_DELTA":4,"ORIENTATION":"RC","5P_INS":0,"3P_UMI":"bc1119_rc","3P_START":1,"5P_SCORE":16.0,"5P_IDENTSTR":"................","5P_DIFFS":0,"3P_IDENTSTR":"................","3P_OVERLAP":16,"3P_DIFFS":0,"3P_INS":0,"MID_GROUP":"BL-1079UE:BIOUG48054","3P_DEL":0,"3P_LOCATION":"F","5P_SCORE_DELTA":4,"5P_OVERLAP":16,"5P_START":1},{"5P_UMI":"bc1054","5P_LOCATION":"R","READ":"m54146_190729_151026\/49480176\/ccs","3P_SCORE":16.0,"MID":"KMPFR1222-19","5P_DEL":0,"3P_SCORE_DELTA":4,"ORIENTATION":"RC","5P_INS":0,"3P_UMI":"bc1119_rc","3P_START":1,"5P_SCORE":16.0,"5P_IDENTSTR":"................","5P_DIFFS":0,"3P_IDENTSTR":"................","3P_OVERLAP":16,"3P_DIFFS":0,"3P_INS":0,"MID_GROUP":"BL-107ACQ:BIOUG48157","3P_DEL":0,"3P_LOCATION":"F","5P_SCORE_DELTA":4,"5P_OVERLAP":16,"5P_START":1},{"5P_UMI":"bc1073","5P_LOCATION":"R","READ":"m54146_190729_151026\/50135876\/ccs","3P_SCORE":16.0,"MID":"KMPUH604-19","5P_DEL":0,"3P_SCORE_DELTA":4,"ORIENTATION":"RC","5P_INS":0,"3P_UMI":"bc1119_rc","3P_START":1,"5P_SCORE":16.0,"5P_IDENTSTR":"................","5P_DIFFS":0,"3P_IDENTSTR":"................","3P_OVERLAP":16,"3P_DIFFS":0,"3P_INS":0,"MID_GROUP":"BL-107AC8:BIOUG47892","3P_DEL":0,"3P_LOCATION":"F","5P_SCORE_DELTA":4,"5P_OVERLAP":16,"5P_START":1},{"5P_UMI":"bc1009","5P_LOCATION":"R","READ":"m54146_190729_151026\/56558029\/ccs","3P_SCORE":16.0,"MID":"KMPRN1188-19","5P_DEL":0,"3P_SCORE_DELTA":4,"ORIENTATION":"RC","5P_INS":0,"3P_UMI":"bc1119_rc","3P_START":1,"5P_SCORE":16.0,"5P_IDENTSTR":"................","5P_DIFFS":0,"3P_IDENTSTR":"................","3P_OVERLAP":16,"3P_DIFFS":0,"3P_INS":0,"MID_GROUP":"BL-1079UE:BIOUG48053","3P_DEL":0,"3P_LOCATION":"F","5P_SCORE_DELTA":4,"5P_OVERLAP":16,"5P_START":1},{"5P_UMI":"bc1054","5P_LOCATION":"R","READ":"m54146_190729_151026\/66126353\/ccs","3P_SCORE":16.0,"MID":"KMPFR1222-19","5P_DEL":0,"3P_SCORE_DELTA":4,"ORIENTATION":"RC","5P_INS":0,"3P_UMI":"bc1119_rc","3P_START":1,"5P_SCORE":16.0,"5P_IDENTSTR":"................","5P_DIFFS":0,"3P_IDENTSTR":"................","3P_OVERLAP":16,"3P_DIFFS":0,"3P_INS":0,"MID_GROUP":"BL-107ACQ:BIOUG48157","3P_DEL":0,"3P_LOCATION":"F","5P_SCORE_DELTA":4,"5P_OVERLAP":16,"5P_START":1},{"5P_UMI":"bc1088","5P_LOCATION":"R","READ":"m54146_190729_151026\/22479833\/ccs","3P_SCORE":16.0,"MID":"KMPUH1082-19","5P_DEL":0,"3P_SCORE_DELTA":4,"ORIENTATION":"RC","5P_INS":0,"3P_UMI":"bc1119_rc","3P_START":1,"5P_SCORE":16.0,"5P_IDENTSTR":"................","5P_DIFFS":0,"3P_IDENTSTR":"................","3P_OVERLAP":16,"3P_DIFFS":0,"3P_INS":0,"MID_GROUP":"BL-107AC1:BIOUG48030","3P_DEL":0,"3P_LOCATION":"F","5P_SCORE_DELTA":4,"5P_OVERLAP":16,"5P_START":1},{"5P_UMI":"bc1034","5P_LOCATION":"F","READ":"m54146_190729_151026\/37487473\/ccs","3P_SCORE":16.0,"MID":"KMPRW192-19","5P_DEL":0,"3P_SCORE_DELTA":4,"ORIENTATION":"F","5P_INS":0,"3P_UMI":"bc1122_rc","3P_START":1,"5P_SCORE":16.0,"5P_IDENTSTR":"................","5P_DIFFS":0,"3P_IDENTSTR":"................","3P_OVERLAP":16,"3P_DIFFS":0,"3P_INS":0,"MID_GROUP":"BL-107ACL:BIOUG48117","3P_DEL":0,"3P_LOCATION":"R","5P_SCORE_DELTA":4,"5P_OVERLAP":16,"5P_START":1},{"5P_UMI":"bc1034","5P_LOCATION":"F","READ":"m54146_190729_151026\/11731142\/ccs","3P_SCORE":16.0,"MID":"KMPGV407-19","5P_DEL":0,"3P_SCORE_DELTA":4,"ORIENTATION":"F","5P_INS":0,"3P_UMI":"bc1192_rc","3P_START":1,"5P_SCORE":16.0,"5P_IDENTSTR":"................","5P_DIFFS":0,"3P_IDENTSTR":"................","3P_OVERLAP":16,"3P_DIFFS":0,"3P_INS":0,"MID_GROUP":"BL-107ABI:BIOUG47930","3P_DEL":0,"3P_LOCATION":"R","5P_SCORE_DELTA":4,"5P_OVERLAP":16,"5P_START":1},{"5P_UMI":"bc1034","5P_LOCATION":"F","READ":"m54146_190729_151026\/29098677\/ccs","3P_SCORE":16.0,"MID":"KMPGR356-19","5P_DEL":0,"3P_SCORE_DELTA":4,"ORIENTATION":"F","5P_INS":0,"3P_UMI":"bc1179_rc","3P_START":1,"5P_SCORE":16.0,"5P_IDENTSTR":"................","5P_DIFFS":0,"3P_IDENTSTR":"................","3P_OVERLAP":16,"3P_DIFFS":0,"3P_INS":0,"MID_GROUP":"BL-107ABI:BIOUG47880","3P_DEL":0,"3P_LOCATION":"R","5P_SCORE_DELTA":4,"5P_OVERLAP":16,"5P_START":1},{"5P_UMI":"bc1055","5P_LOCATION":"F","READ":"m54146_190729_151026\/45024034\/ccs","3P_SCORE":16.0,"MID":"KMPFR374-19","5P_DEL":0,"3P_SCORE_DELTA":4,"ORIENTATION":"F","5P_INS":0,"3P_UMI":"bc1133_rc","3P_START":1,"5P_SCORE":16.0,"5P_IDENTSTR":"................","5P_DIFFS":0,"3P_IDENTSTR":"................","3P_OVERLAP":16,"3P_DIFFS":0,"3P_INS":0,"MID_GROUP":"BL-107ACA:BIOUG48041","3P_DEL":0,"3P_LOCATION":"R","5P_SCORE_DELTA":4,"5P_OVERLAP":16,"5P_START":1},{"5P_UMI":"bc1055","5P_LOCATION":"F","READ":"m54146_190729_151026\/50463722\/ccs","3P_SCORE":16.0,"MID":"KMPSQ1239-19","5P_DEL":0,"3P_SCORE_DELTA":2.0,"ORIENTATION":"F","5P_INS":0,"3P_UMI":"bc1169_rc","3P_START":1,"5P_SCORE":16.0,"5P_IDENTSTR":"................","5P_DIFFS":0,"3P_IDENTSTR":"................","3P_OVERLAP":16,"3P_DIFFS":0,"3P_INS":0,"MID_GROUP":"BL-107AC4:BIOUG47550","3P_DEL":0,"3P_LOCATION":"R","5P_SCORE_DELTA":4,"5P_OVERLAP":16,"5P_START":1},{"5P_UMI":"bc1055","5P_LOCATION":"F","READ":"m54146_190729_151026\/61997883\/ccs","3P_SCORE":16.0,"MID":"KMPFR374-19","5P_DEL":0,"3P_SCORE_DELTA":4,"ORIENTATION":"F","5P_INS":0,"3P_UMI":"bc1133_rc","3P_START":1,"5P_SCORE":16.0,"5P_IDENTSTR":"................","5P_DIFFS":0,"3P_IDENTSTR":"................","3P_OVERLAP":16,"3P_DIFFS":0,"3P_INS":0,"MID_GROUP":"BL-107ACA:BIOUG48041","3P_DEL":0,"3P_LOCATION":"R","5P_SCORE_DELTA":4,"5P_OVERLAP":16,"5P_START":1},{"5P_UMI":"bc1055","5P_LOCATION":"F","READ":"m54146_190729_151026\/20119736\/ccs","3P_SCORE":16.0,"MID":"KMPNT418-19","5P_DEL":0,"3P_SCORE_DELTA":4,"ORIENTATION":"F","5P_INS":0,"3P_UMI":"bc1155_rc","3P_START":1,"5P_SCORE":16.0,"5P_IDENTSTR":"................","5P_DIFFS":0,"3P_IDENTSTR":"................","3P_OVERLAP":16,"3P_DIFFS":0,"3P_INS":0,"MID_GROUP":"BL-107ACR:BIOUG47555","3P_DEL":0,"3P_LOCATION":"R","5P_SCORE_DELTA":4,"5P_OVERLAP":16,"5P_START":1},{"5P_UMI":"bc1059","5P_LOCATION":"F","READ":"m54146_190729_151026\/36831917\/ccs","3P_SCORE":16.0,"MID":"KMPNT627-19","5P_DEL":0,"3P_SCORE_DELTA":4,"ORIENTATION":"F","5P_INS":0,"3P_UMI":"bc1146_rc","3P_START":1,"5P_SCORE":16.0,"5P_IDENTSTR":"................","5P_DIFFS":0,"3P_IDENTSTR":"................","3P_OVERLAP":16,"3P_DIFFS":0,"3P_INS":0,"MID_GROUP":"BL-107ACR:BIOUG47768","3P_DEL":0,"3P_LOCATION":"R","5P_SCORE_DELTA":4,"5P_OVERLAP":16,"5P_START":1},{"5P_UMI":"bc1059","5P_LOCATION":"F","READ":"m54146_190729_151026\/52298417\/ccs","3P_SCORE":16.0,"MID":"KMPNT635-19","5P_DEL":0,"3P_SCORE_DELTA":4,"ORIENTATION":"F","5P_INS":0,"3P_UMI":"bc1162_rc","3P_START":1,"5P_SCORE":16.0,"5P_IDENTSTR":"................","5P_DIFFS":0,"3P_IDENTSTR":"................","3P_OVERLAP":16,"3P_DIFFS":0,"3P_INS":0,"MID_GROUP":"BL-107ACR:BIOUG47768","3P_DEL":0,"3P_LOCATION":"R","5P_SCORE_DELTA":4,"5P_OVERLAP":16,"5P_START":1},{"5P_UMI":"bc1059","5P_LOCATION":"F","READ":"m54146_190729_151026\/68223500\/ccs","3P_SCORE":16.0,"MID":"KMPNT634-19","5P_DEL":0,"3P_SCORE_DELTA":4,"ORIENTATION":"F","5P_INS":0,"3P_UMI":"bc1160_rc","3P_START":1,"5P_SCORE":16.0,"5P_IDENTSTR":"................","5P_DIFFS":0,"3P_IDENTSTR":"................","3P_OVERLAP":16,"3P_DIFFS":0,"3P_INS":0,"MID_GROUP":"BL-107ACR:BIOUG47768","3P_DEL":0,"3P_LOCATION":"R","5P_SCORE_DELTA":4,"5P_OVERLAP":16,"5P_START":1},{"5P_UMI":"bc1059","5P_LOCATION":"F","READ":"m54146_190729_151026\/73072852\/ccs","3P_SCORE":16.0,"MID":"KMPNT445-19","5P_DEL":0,"3P_SCORE_DELTA":4,"ORIENTATION":"F","5P_INS":0,"3P_UMI":"bc1161_rc","3P_START":1,"5P_SCORE":16.0,"5P_IDENTSTR":"................","5P_DIFFS":0,"3P_IDENTSTR":"................","3P_OVERLAP":16,"3P_DIFFS":0,"3P_INS":0,"MID_GROUP":"BL-107ACR:BIOUG47555","3P_DEL":0,"3P_LOCATION":"R","5P_SCORE_DELTA":4,"5P_OVERLAP":16,"5P_START":1},{"5P_UMI":"bc1017","5P_LOCATION":"F","READ":"m54146_190729_151026\/8454359\/ccs","3P_SCORE":16.0,"MID":"KMPRT261-19","5P_DEL":0,"3P_SCORE_DELTA":4,"ORIENTATION":"F","5P_INS":0,"3P_UMI":"bc1176_rc","3P_START":1,"5P_SCORE":16.0,"5P_IDENTSTR":"................","5P_DIFFS":0,"3P_IDENTSTR":"................","3P_OVERLAP":16,"3P_DIFFS":0,"3P_INS":0,"MID_GROUP":"BL-107ABQ:BIOUG48034","3P_DEL":0,"3P_LOCATION":"R","5P_SCORE_DELTA":4,"5P_OVERLAP":16,"5P_START":1},{"5P_UMI":"bc1017","5P_LOCATION":"F","READ":"m54146_190729_151026\/10224359\/ccs","3P_SCORE":16.0,"MID":"KMPRT646-19","5P_DEL":0,"3P_SCORE_DELTA":4,"ORIENTATION":"F","5P_INS":0,"3P_UMI":"bc1162_rc","3P_START":1,"5P_SCORE":16.0,"5P_IDENTSTR":"................","5P_DIFFS":0,"3P_IDENTSTR":"................","3P_OVERLAP":16,"3P_DIFFS":0,"3P_INS":0,"MID_GROUP":"BL-107ABL:BIOUG48038","3P_DEL":0,"3P_LOCATION":"R","5P_SCORE_DELTA":4,"5P_OVERLAP":16,"5P_START":1},{"5P_UMI":"bc1017","5P_LOCATION":"F","READ":"m54146_190729_151026\/41156696\/ccs","3P_SCORE":16.0,"MID":"KMPRT360-19","5P_DEL":0,"3P_SCORE_DELTA":4,"ORIENTATION":"F","5P_INS":0,"3P_UMI":"bc1159_rc","3P_START":1,"5P_SCORE":16.0,"5P_IDENTSTR":"................","5P_DIFFS":0,"3P_IDENTSTR":"................","3P_OVERLAP":16,"3P_DIFFS":0,"3P_INS":0,"MID_GROUP":"BL-107ABL:BIOUG48035","3P_DEL":0,"3P_LOCATION":"R","5P_SCORE_DELTA":4,"5P_OVERLAP":16,"5P_START":1},{"5P_UMI":"bc1017","5P_LOCATION":"F","READ":"m54146_190729_151026\/48759678\/ccs","3P_SCORE":16.0,"MID":"KMPRT646-19","5P_DEL":0,"3P_SCORE_DELTA":2.5,"ORIENTATION":"F","5P_INS":0,"3P_UMI":"bc1162_rc","3P_START":2,"5P_SCORE":16.0,"5P_IDENTSTR":"................","5P_DIFFS":0,"3P_IDENTSTR":"................","3P_OVERLAP":16,"3P_DIFFS":0,"3P_INS":1,"MID_GROUP":"BL-107ABL:BIOUG48038","3P_DEL":0,"3P_LOCATION":"R","5P_SCORE_DELTA":4,"5P_OVERLAP":16,"5P_START":1},{"5P_UMI":"bc1017","5P_LOCATION":"F","READ":"m54146_190729_151026\/13042182\/ccs","3P_SCORE":16.0,"MID":"KMPRT646-19","5P_DEL":0,"3P_SCORE_DELTA":4,"ORIENTATION":"F","5P_INS":0,"3P_UMI":"bc1162_rc","3P_START":1,"5P_SCORE":16.0,"5P_IDENTSTR":"................","5P_DIFFS":0,"3P_IDENTSTR":"................","3P_OVERLAP":16,"3P_DIFFS":0,"3P_INS":0,"MID_GROUP":"BL-107ABL:BIOUG48038","3P_DEL":0,"3P_LOCATION":"R","5P_SCORE_DELTA":4,"5P_OVERLAP":16,"5P_START":1},{"5P_UMI":"bc1017","5P_LOCATION":"F","READ":"m54146_190729_151026\/15795137\/ccs","3P_SCORE":16.0,"MID":"KMPRT261-19","5P_DEL":0,"3P_SCORE_DELTA":4,"ORIENTATION":"F","5P_INS":0,"3P_UMI":"bc1176_rc","3P_START":1,"5P_SCORE":16.0,"5P_IDENTSTR":"................","5P_DIFFS":0,"3P_IDENTSTR":"................","3P_OVERLAP":16,"3P_DIFFS":0,"3P_INS":1,"MID_GROUP":"BL-107ABQ:BIOUG48034","3P_DEL":0,"3P_LOCATION":"R","5P_SCORE_DELTA":4,"5P_OVERLAP":16,"5P_START":1},{"5P_UMI":"bc1026","5P_LOCATION":"F","READ":"m54146_190729_151026\/5243410\/ccs","3P_SCORE":16.0,"MID":"KMPRT505-19","5P_DEL":0,"3P_SCORE_DELTA":4,"ORIENTATION":"F","5P_INS":0,"3P_UMI":"bc1188_rc","3P_START":1,"5P_SCORE":16.0,"5P_IDENTSTR":"................","5P_DIFFS":0,"3P_IDENTSTR":"................","3P_OVERLAP":16,"3P_DIFFS":0,"3P_INS":0,"MID_GROUP":"BL-107ABQ:BIOUG48036","3P_DEL":0,"3P_LOCATION":"R","5P_SCORE_DELTA":4,"5P_OVERLAP":16,"5P_START":1},{"5P_UMI":"bc1026","5P_LOCATION":"F","READ":"m54146_190729_151026\/46203568\/ccs","3P_SCORE":16.0,"MID":"KMPRT596-19","5P_DEL":0,"3P_SCORE_DELTA":4,"ORIENTATION":"F","5P_INS":0,"3P_UMI":"bc1155_rc","3P_START":1,"5P_SCORE":16.0,"5P_IDENTSTR":"................","5P_DIFFS":0,"3P_IDENTSTR":"................","3P_OVERLAP":16,"3P_DIFFS":0,"3P_INS":0,"MID_GROUP":"BL-107ABL:BIOUG48037","3P_DEL":0,"3P_LOCATION":"R","5P_SCORE_DELTA":4,"5P_OVERLAP":16,"5P_START":1},{"5P_UMI":"bc1026","5P_LOCATION":"F","READ":"m54146_190729_151026\/56426921\/ccs","3P_SCORE":16.0,"MID":"KMPRT496-19","5P_DEL":0,"3P_SCORE_DELTA":4,"ORIENTATION":"F","5P_INS":0,"3P_UMI":"bc1170_rc","3P_START":1,"5P_SCORE":16.0,"5P_IDENTSTR":"................","5P_DIFFS":0,"3P_IDENTSTR":"................","3P_OVERLAP":16,"3P_DIFFS":0,"3P_INS":0,"MID_GROUP":"BL-107ABQ:BIOUG48036","3P_DEL":0,"3P_LOCATION":"R","5P_SCORE_DELTA":4,"5P_OVERLAP":16,"5P_START":1},{"5P_UMI":"bc1026","5P_LOCATION":"F","READ":"m54146_190729_151026\/68158190\/ccs","3P_SCORE":16.0,"MID":"KMPRT505-19","5P_DEL":0,"3P_SCORE_DELTA":4,"ORIENTATION":"F","5P_INS":0,"3P_UMI":"bc1188_rc","3P_START":1,"5P_SCORE":16.0,"5P_IDENTSTR":"................","5P_DIFFS":0,"3P_IDENTSTR":"................","3P_OVERLAP":16,"3P_DIFFS":0,"3P_INS":0,"MID_GROUP":"BL-107ABQ:BIOUG48036","3P_DEL":0,"3P_LOCATION":"R","5P_SCORE_DELTA":4,"5P_OVERLAP":16,"5P_START":1},{"5P_UMI":"bc1026","5P_LOCATION":"F","READ":"m54146_190729_151026\/27656390\/ccs","3P_SCORE":16.0,"MID":"KMPRT600-19","5P_DEL":0,"3P_SCORE_DELTA":4,"ORIENTATION":"F","5P_INS":0,"3P_UMI":"bc1163_rc","3P_START":1,"5P_SCORE":16.0,"5P_IDENTSTR":"................","5P_DIFFS":0,"3P_IDENTSTR":"................","3P_OVERLAP":16,"3P_DIFFS":0,"3P_INS":0,"MID_GROUP":"BL-107ABL:BIOUG48037","3P_DEL":0,"3P_LOCATION":"R","5P_SCORE_DELTA":4,"5P_OVERLAP":16,"5P_START":1},{"5P_UMI":"bc1001","5P_LOCATION":"F","READ":"m54146_190729_151026\/57607145\/ccs","3P_SCORE":16.0,"MID":"KMPAN3148-19","5P_DEL":0,"3P_SCORE_DELTA":4,"ORIENTATION":"F","5P_INS":0,"3P_UMI":"bc1129_rc","3P_START":1,"5P_SCORE":16.0,"5P_IDENTSTR":"................","5P_DIFFS":0,"3P_IDENTSTR":"................","3P_OVERLAP":16,"3P_DIFFS":0,"3P_INS":0,"MID_GROUP":"BL-107A93:BIOUG47810","3P_DEL":0,"3P_LOCATION":"R","5P_SCORE_DELTA":4,"5P_OVERLAP":16,"5P_START":1},{"5P_UMI":"bc1001","5P_LOCATION":"F","READ":"m54146_190729_151026\/69009601\/ccs","3P_SCORE":16.0,"MID":"KMPRN566-19","5P_DEL":0,"3P_SCORE_DELTA":4,"ORIENTATION":"F","5P_INS":0,"3P_UMI":"bc1136_rc","3P_START":1,"5P_SCORE":16.0,"5P_IDENTSTR":"................","5P_DIFFS":0,"3P_IDENTSTR":"................","3P_OVERLAP":16,"3P_DIFFS":0,"3P_INS":0,"MID_GROUP":"BL-107A93:BIOUG48047","3P_DEL":0,"3P_LOCATION":"R","5P_SCORE_DELTA":4,"5P_OVERLAP":16,"5P_START":1},{"5P_UMI":"bc1020","5P_LOCATION":"F","READ":"m54146_190729_151026\/7799663\/ccs","3P_SCORE":16.0,"MID":"KMPRT186-19","5P_DEL":0,"3P_SCORE_DELTA":4,"ORIENTATION":"F","5P_INS":0,"3P_UMI":"bc1191_rc","3P_START":1,"5P_SCORE":16.0,"5P_IDENTSTR":"................","5P_DIFFS":0,"3P_IDENTSTR":"................","3P_OVERLAP":16,"3P_DIFFS":0,"3P_INS":0,"MID_GROUP":"BL-107ABQ:BIOUG48033","3P_DEL":0,"3P_LOCATION":"R","5P_SCORE_DELTA":4,"5P_OVERLAP":16,"5P_START":1},{"5P_UMI":"bc1020","5P_LOCATION":"F","READ":"m54146_190729_151026\/39780812\/ccs","3P_SCORE":16.0,"MID":"KMPRT186-19","5P_DEL":0,"3P_SCORE_DELTA":4,"ORIENTATION":"F","5P_INS":0,"3P_UMI":"bc1191_rc","3P_START":1,"5P_SCORE":16.0,"5P_IDENTSTR":"................","5P_DIFFS":0,"3P_IDENTSTR":"................","3P_OVERLAP":16,"3P_DIFFS":0,"3P_INS":0,"MID_GROUP":"BL-107ABQ:BIOUG48033","3P_DEL":0,"3P_LOCATION":"R","5P_SCORE_DELTA":4,"5P_OVERLAP":16,"5P_START":1},{"5P_UMI":"bc1020","5P_LOCATION":"F","READ":"m54146_190729_151026\/42598866\/ccs","3P_SCORE":16.0,"MID":"KMPRO319-19","5P_DEL":0,"3P_SCORE_DELTA":4,"ORIENTATION":"F","5P_INS":0,"3P_UMI":"bc1128_rc","3P_START":1,"5P_SCORE":16.0,"5P_IDENTSTR":"................","5P_DIFFS":0,"3P_IDENTSTR":"................","3P_OVERLAP":16,"3P_DIFFS":0,"3P_INS":0,"MID_GROUP":"BL-107BUN:BIOUG47955","3P_DEL":0,"3P_LOCATION":"R","5P_SCORE_DELTA":4,"5P_OVERLAP":16,"5P_START":1},{"5P_UMI":"bc1020","5P_LOCATION":"F","READ":"m54146_190729_151026\/57016753\/ccs","3P_SCORE":16.0,"MID":"KMPRT556-19","5P_DEL":0,"3P_SCORE_DELTA":4,"ORIENTATION":"F","5P_INS":0,"3P_UMI":"bc1147_rc","3P_START":1,"5P_SCORE":16.0,"5P_IDENTSTR":"................","5P_DIFFS":0,"3P_IDENTSTR":"................","3P_OVERLAP":16,"3P_DIFFS":0,"3P_INS":0,"MID_GROUP":"BL-107ABL:BIOUG48037","3P_DEL":0,"3P_LOCATION":"R","5P_SCORE_DELTA":4,"5P_OVERLAP":16,"5P_START":1},{"5P_UMI":"bc1020","5P_LOCATION":"F","READ":"m54146_190729_151026\/72024463\/ccs","3P_SCORE":16.0,"MID":"KMPRT469-19","5P_DEL":0,"3P_SCORE_DELTA":4,"ORIENTATION":"F","5P_INS":0,"3P_UMI":"bc1188_rc","3P_START":1,"5P_SCORE":16.0,"5P_IDENTSTR":"................","5P_DIFFS":0,"3P_IDENTSTR":"................","3P_OVERLAP":16,"3P_DIFFS":0,"3P_INS":0,"MID_GROUP":"BL-107ABQ:BIOUG48036","3P_DEL":0,"3P_LOCATION":"R","5P_SCORE_DELTA":4,"5P_OVERLAP":16,"5P_START":1},{"5P_UMI":"bc1020","5P_LOCATION":"F","READ":"m54146_190729_151026\/13697259\/ccs","3P_SCORE":16.0,"MID":"KMPRT565-19","5P_DEL":0,"3P_SCORE_DELTA":4,"ORIENTATION":"F","5P_INS":0,"3P_UMI":"bc1165_rc","3P_START":1,"5P_SCORE":16.0,"5P_IDENTSTR":"................","5P_DIFFS":0,"3P_IDENTSTR":"................","3P_OVERLAP":16,"3P_DIFFS":0,"3P_INS":0,"MID_GROUP":"BL-107ABL:BIOUG48037","3P_DEL":0,"3P_LOCATION":"R","5P_SCORE_DELTA":4,"5P_OVERLAP":16,"5P_START":1},{"5P_UMI":"bc1020","5P_LOCATION":"F","READ":"m54146_190729_151026\/17432861\/ccs","3P_SCORE":16.0,"MID":"KMPRT471-19","5P_DEL":0,"3P_SCORE_DELTA":4,"ORIENTATION":"F","5P_INS":0,"3P_UMI":"bc1192_rc","3P_START":1,"5P_SCORE":16.0,"5P_IDENTSTR":"................","5P_DIFFS":0,"3P_IDENTSTR":"................","3P_OVERLAP":16,"3P_DIFFS":0,"3P_INS":0,"MID_GROUP":"BL-107ABQ:BIOUG48036","3P_DEL":0,"3P_LOCATION":"R","5P_SCORE_DELTA":4,"5P_OVERLAP":16,"5P_START":1},{"5P_UMI":"bc1020","5P_LOCATION":"F","READ":"m54146_190729_151026\/30999044\/ccs","3P_SCORE":16.0,"MID":"KMPRO319-19","5P_DEL":0,"3P_SCORE_DELTA":4,"ORIENTATION":"F","5P_INS":0,"3P_UMI":"bc1128_rc","3P_START":1,"5P_SCORE":16.0,"5P_IDENTSTR":"................","5P_DIFFS":0,"3P_IDENTSTR":"................","3P_OVERLAP":16,"3P_DIFFS":0,"3P_INS":0,"MID_GROUP":"BL-107BUN:BIOUG47955","3P_DEL":0,"3P_LOCATION":"R","5P_SCORE_DELTA":4,"5P_OVERLAP":16,"5P_START":1},{"5P_UMI":"bc1089","5P_LOCATION":"R","READ":"m54146_190729_151026\/41091708\/ccs","3P_SCORE":16.0,"MID":"KMPUH991-19","5P_DEL":0,"3P_SCORE_DELTA":4,"ORIENTATION":"RC","5P_INS":0,"3P_UMI":"bc1104_rc","3P_START":1,"5P_SCORE":16.0,"5P_IDENTSTR":"................","5P_DIFFS":0,"3P_IDENTSTR":"................","3P_OVERLAP":16,"3P_DIFFS":0,"3P_INS":0,"MID_GROUP":"BL-107AC1:BIOUG48029","3P_DEL":0,"3P_LOCATION":"F","5P_SCORE_DELTA":4,"5P_OVERLAP":16,"5P_START":1},{"5P_UMI":"bc1046","5P_LOCATION":"R","READ":"m54146_190729_151026\/42926857\/ccs","3P_SCORE":16.0,"MID":"KMPRN824-19","5P_DEL":0,"3P_SCORE_DELTA":4,"ORIENTATION":"RC","5P_INS":0,"3P_UMI":"bc1104_rc","3P_START":1,"5P_SCORE":16.0,"5P_IDENTSTR":"................","5P_DIFFS":0,"3P_IDENTSTR":"................","3P_OVERLAP":16,"3P_DIFFS":0,"3P_INS":0,"MID_GROUP":"BL-107ABY:BIOUG48049","3P_DEL":0,"3P_LOCATION":"F","5P_SCORE_DELTA":4,"5P_OVERLAP":16,"5P_START":1},{"5P_UMI":"bc1067","5P_LOCATION":"R","READ":"m54146_190729_151026\/27722378\/ccs","3P_SCORE":16.0,"MID":"KMPUH860-19","5P_DEL":0,"3P_SCORE_DELTA":4,"ORIENTATION":"RC","5P_INS":0,"3P_UMI":"bc1104_rc","3P_START":1,"5P_SCORE":16.0,"5P_IDENTSTR":"................","5P_DIFFS":0,"3P_IDENTSTR":"................","3P_OVERLAP":16,"3P_DIFFS":0,"3P_INS":0,"MID_GROUP":"BL-107AC8:BIOUG48028","3P_DEL":0,"3P_LOCATION":"F","5P_SCORE_DELTA":4,"5P_OVERLAP":16,"5P_START":1},{"5P_UMI":"bc1004","5P_LOCATION":"F","READ":"m54146_190729_151026\/47252000\/ccs","3P_SCORE":16.0,"MID":"KMPRN1242-19","5P_DEL":0,"3P_SCORE_DELTA":4,"ORIENTATION":"F","5P_INS":0,"3P_UMI":"bc1109_rc","3P_START":1,"5P_SCORE":16.0,"5P_IDENTSTR":"................","5P_DIFFS":0,"3P_IDENTSTR":"................","3P_OVERLAP":16,"3P_DIFFS":0,"3P_INS":0,"MID_GROUP":"BL-1079UE:BIOUG48054","3P_DEL":0,"3P_LOCATION":"R","5P_SCORE_DELTA":4,"5P_OVERLAP":16,"5P_START":1},{"5P_UMI":"bc1004","5P_LOCATION":"F","READ":"m54146_190729_151026\/52822351\/ccs","3P_SCORE":16.0,"MID":"KMPRN1243-19","5P_DEL":0,"3P_SCORE_DELTA":4,"ORIENTATION":"F","5P_INS":0,"3P_UMI":"bc1111_rc","3P_START":1,"5P_SCORE":16.0,"5P_IDENTSTR":"................","5P_DIFFS":0,"3P_IDENTSTR":"................","3P_OVERLAP":16,"3P_DIFFS":0,"3P_INS":0,"MID_GROUP":"BL-1079UE:BIOUG48054","3P_DEL":0,"3P_LOCATION":"R","5P_SCORE_DELTA":4,"5P_OVERLAP":16,"5P_START":1},{"5P_UMI":"bc1004","5P_LOCATION":"F","READ":"m54146_190729_151026\/27000911\/ccs","3P_SCORE":16.0,"MID":"KMPRN486-19","5P_DEL":0,"3P_SCORE_DELTA":4,"ORIENTATION":"F","5P_INS":0,"3P_UMI":"bc1141_rc","3P_START":1,"5P_SCORE":16.0,"5P_IDENTSTR":"................","5P_DIFFS":0,"3P_IDENTSTR":"................","3P_OVERLAP":16,"3P_DIFFS":0,"3P_INS":0,"MID_GROUP":"BL-107A93:BIOUG48046","3P_DEL":0,"3P_LOCATION":"R","5P_SCORE_DELTA":4,"5P_OVERLAP":16,"5P_START":1},{"5P_UMI":"bc1004","5P_LOCATION":"F","READ":"m54146_190729_151026\/31523193\/ccs","3P_SCORE":16.0,"MID":"KMPRN487-19","5P_DEL":0,"3P_SCORE_DELTA":4,"ORIENTATION":"F","5P_INS":0,"3P_UMI":"bc1143_rc","3P_START":1,"5P_SCORE":16.0,"5P_IDENTSTR":"................","5P_DIFFS":0,"3P_IDENTSTR":"................","3P_OVERLAP":16,"3P_DIFFS":0,"3P_INS":0,"MID_GROUP":"BL-107A93:BIOUG48046","3P_DEL":0,"3P_LOCATION":"R","5P_SCORE_DELTA":4,"5P_OVERLAP":16,"5P_START":1},{"5P_UMI":"bc1022","5P_LOCATION":"F","READ":"m54146_190729_151026\/18940062\/ccs","3P_SCORE":16.0,"MID":"KMPRT195-19","5P_DEL":0,"3P_SCORE_DELTA":4,"ORIENTATION":"F","5P_INS":0,"3P_UMI":"bc1185_rc","3P_START":1,"5P_SCORE":16.0,"5P_IDENTSTR":"................","5P_DIFFS":0,"3P_IDENTSTR":"................","3P_OVERLAP":16,"3P_DIFFS":0,"3P_INS":0,"MID_GROUP":"BL-107ABQ:BIOUG48033","3P_DEL":0,"3P_LOCATION":"R","5P_SCORE_DELTA":4,"5P_OVERLAP":16,"5P_START":1},{"5P_UMI":"bc1022","5P_LOCATION":"F","READ":"m54146_190729_151026\/26018311\/ccs","3P_SCORE":16.0,"MID":"KMPRT195-19","5P_DEL":0,"3P_SCORE_DELTA":4,"ORIENTATION":"F","5P_INS":0,"3P_UMI":"bc1185_rc","3P_START":1,"5P_SCORE":16.0,"5P_IDENTSTR":"................","5P_DIFFS":0,"3P_IDENTSTR":"................","3P_OVERLAP":16,"3P_DIFFS":0,"3P_INS":0,"MID_GROUP":"BL-107ABQ:BIOUG48033","3P_DEL":0,"3P_LOCATION":"R","5P_SCORE_DELTA":4,"5P_OVERLAP":16,"5P_START":1},{"5P_UMI":"bc1022","5P_LOCATION":"F","READ":"m54146_190729_151026\/33292514\/ccs","3P_SCORE":16.0,"MID":"KMPRO329-19","5P_DEL":0,"3P_SCORE_DELTA":2.5,"ORIENTATION":"F","5P_INS":0,"3P_UMI":"bc1124_rc","3P_START":1,"5P_SCORE":16.0,"5P_IDENTSTR":"................","5P_DIFFS":0,"3P_IDENTSTR":"................","3P_OVERLAP":16,"3P_DIFFS":0,"3P_INS":0,"MID_GROUP":"BL-107BUN:BIOUG47955","3P_DEL":0,"3P_LOCATION":"R","5P_SCORE_DELTA":4,"5P_OVERLAP":16,"5P_START":1},{"5P_UMI":"bc1005","5P_LOCATION":"F","READ":"m54146_190729_151026\/59310901\/ccs","3P_SCORE":16.0,"MID":"KMPGX947-19","5P_DEL":0,"3P_SCORE_DELTA":4,"ORIENTATION":"F","5P_INS":0,"3P_UMI":"bc1155_rc","3P_START":1,"5P_SCORE":16.0,"5P_IDENTSTR":"................","5P_DIFFS":0,"3P_IDENTSTR":"................","3P_OVERLAP":16,"3P_DIFFS":0,"3P_INS":0,"MID_GROUP":"BL-107A8Y:BIOUG47951","3P_DEL":0,"3P_LOCATION":"R","5P_SCORE_DELTA":4,"5P_OVERLAP":16,"5P_START":1},{"5P_UMI":"bc1005","5P_LOCATION":"F","READ":"m54146_190729_151026\/15073667\/ccs","3P_SCORE":16.0,"MID":"KMPRO236-19","5P_DEL":0,"3P_SCORE_DELTA":4,"ORIENTATION":"F","5P_INS":0,"3P_UMI":"bc1176_rc","3P_START":1,"5P_SCORE":16.0,"5P_IDENTSTR":"................","5P_DIFFS":0,"3P_IDENTSTR":"................","3P_OVERLAP":16,"3P_DIFFS":0,"3P_INS":0,"MID_GROUP":"BL-107A91:BIOUG47954","3P_DEL":0,"3P_LOCATION":"R","5P_SCORE_DELTA":4,"5P_OVERLAP":16,"5P_START":1},{"5P_UMI":"bc1005","5P_LOCATION":"F","READ":"m54146_190729_151026\/19005548\/ccs","3P_SCORE":16.0,"MID":"KMPFS285-19","5P_DEL":0,"3P_SCORE_DELTA":4,"ORIENTATION":"F","5P_INS":0,"3P_UMI":"bc1177_rc","3P_START":1,"5P_SCORE":16.0,"5P_IDENTSTR":"................","5P_DIFFS":0,"3P_IDENTSTR":"................","3P_OVERLAP":16,"3P_DIFFS":0,"3P_INS":0,"MID_GROUP":"BL-107A91:BIOUG48120","3P_DEL":0,"3P_LOCATION":"R","5P_SCORE_DELTA":4,"5P_OVERLAP":16,"5P_START":1},{"5P_UMI":"bc1023","5P_LOCATION":"F","READ":"m54146_190729_151026\/49611208\/ccs","3P_SCORE":16.0,"MID":"KMPRT674-19","5P_DEL":1,"3P_SCORE_DELTA":4,"ORIENTATION":"F","5P_INS":0,"3P_UMI":"bc1146_rc","3P_START":1,"5P_SCORE":15.5,"5P_IDENTSTR":"....-...........","5P_DIFFS":0,"3P_IDENTSTR":"................","3P_OVERLAP":16,"3P_DIFFS":0,"3P_INS":0,"MID_GROUP":"BL-107ABL:BIOUG48038","3P_DEL":0,"3P_LOCATION":"R","5P_SCORE_DELTA":4,"5P_OVERLAP":15,"5P_START":1},{"5P_UMI":"bc1030","5P_LOCATION":"R","READ":"m54146_190729_151026\/7274858\/ccs","3P_SCORE":16.0,"MID":"KMPGQ087-19","5P_DEL":0,"3P_SCORE_DELTA":3.5,"ORIENTATION":"RC","5P_INS":0,"3P_UMI":"bc1113_rc","3P_START":1,"5P_SCORE":16.0,"5P_IDENTSTR":"................","5P_DIFFS":0,"3P_IDENTSTR":"................","3P_OVERLAP":16,"3P_DIFFS":0,"3P_INS":0,"MID_GROUP":"BL-107A8X:BIOUG47777","3P_DEL":0,"3P_LOCATION":"F","5P_SCORE_DELTA":4,"5P_OVERLAP":16,"5P_START":1},{"5P_UMI":"bc1080","5P_LOCATION":"R","READ":"m54146_190729_151026\/43253976\/ccs","3P_SCORE":16.0,"MID":"KMPUH732-19","5P_DEL":0,"3P_SCORE_DELTA":3.5,"ORIENTATION":"RC","5P_INS":0,"3P_UMI":"bc1113_rc","3P_START":1,"5P_SCORE":16.0,"5P_IDENTSTR":"................","5P_DIFFS":0,"3P_IDENTSTR":"................","3P_OVERLAP":16,"3P_DIFFS":0,"3P_INS":0,"MID_GROUP":"BL-107AC8:BIOUG47893","3P_DEL":0,"3P_LOCATION":"F","5P_SCORE_DELTA":4,"5P_OVERLAP":16,"5P_START":1},{"5P_UMI":"bc1004","5P_LOCATION":"R","READ":"m54146_190729_151026\/61538718\/ccs","3P_SCORE":16.0,"MID":"KMPRN1244-19","5P_DEL":0,"3P_SCORE_DELTA":3.5,"ORIENTATION":"RC","5P_INS":0,"3P_UMI":"bc1113_rc","3P_START":1,"5P_SCORE":16.0,"5P_IDENTSTR":"................","5P_DIFFS":0,"3P_IDENTSTR":"................","3P_OVERLAP":16,"3P_DIFFS":0,"3P_INS":0,"MID_GROUP":"BL-1079UE:BIOUG48054","3P_DEL":0,"3P_LOCATION":"F","5P_SCORE_DELTA":4,"5P_OVERLAP":16,"5P_START":1},{"5P_UMI":"bc1023","5P_LOCATION":"R","READ":"m54146_190729_151026\/72286855\/ccs","3P_SCORE":16.0,"MID":"KMPGQ275-19","5P_DEL":0,"3P_SCORE_DELTA":3.5,"ORIENTATION":"RC","5P_INS":0,"3P_UMI":"bc1113_rc","3P_START":1,"5P_SCORE":16.0,"5P_IDENTSTR":"................","5P_DIFFS":0,"3P_IDENTSTR":"................","3P_OVERLAP":16,"3P_DIFFS":0,"3P_INS":0,"MID_GROUP":"BL-107A8X:BIOUG47780","3P_DEL":0,"3P_LOCATION":"F","5P_SCORE_DELTA":4,"5P_OVERLAP":16,"5P_START":1},{"5P_UMI":"bc1023","5P_LOCATION":"R","READ":"m54146_190729_151026\/72680309\/ccs","3P_SCORE":16.0,"MID":"KMPGQ275-19","5P_DEL":0,"3P_SCORE_DELTA":3.5,"ORIENTATION":"RC","5P_INS":0,"3P_UMI":"bc1113_rc","3P_START":1,"5P_SCORE":16.0,"5P_IDENTSTR":"................","5P_DIFFS":0,"3P_IDENTSTR":"................","3P_OVERLAP":16,"3P_DIFFS":0,"3P_INS":0,"MID_GROUP":"BL-107A8X:BIOUG47780","3P_DEL":0,"3P_LOCATION":"F","5P_SCORE_DELTA":4,"5P_OVERLAP":16,"5P_START":1},{"5P_UMI":"bc1081","5P_LOCATION":"R","READ":"m54146_190729_151026\/29098770\/ccs","3P_SCORE":16.0,"MID":"KMPUH1138-19","5P_DEL":0,"3P_SCORE_DELTA":3.5,"ORIENTATION":"RC","5P_INS":0,"3P_UMI":"bc1113_rc","3P_START":1,"5P_SCORE":16.0,"5P_IDENTSTR":"................","5P_DIFFS":0,"3P_IDENTSTR":"................","3P_OVERLAP":16,"3P_DIFFS":0,"3P_INS":0,"MID_GROUP":"BL-107AC1:BIOUG48031","3P_DEL":0,"3P_LOCATION":"F","5P_SCORE_DELTA":4,"5P_OVERLAP":16,"5P_START":1},{"5P_UMI":"bc1002","5P_LOCATION":"R","READ":"m54146_190729_151026\/30933471\/ccs","3P_SCORE":16.0,"MID":"KMPRN1232-19","5P_DEL":0,"3P_SCORE_DELTA":3.5,"ORIENTATION":"RC","5P_INS":0,"3P_UMI":"bc1113_rc","3P_START":1,"5P_SCORE":16.0,"5P_IDENTSTR":"................","5P_DIFFS":0,"3P_IDENTSTR":"................","3P_OVERLAP":16,"3P_DIFFS":0,"3P_INS":0,"MID_GROUP":"BL-1079UE:BIOUG48054","3P_DEL":0,"3P_LOCATION":"F","5P_SCORE_DELTA":4,"5P_OVERLAP":16,"5P_START":1},{"5P_UMI":"bc1055","5P_LOCATION":"R","READ":"m54146_190729_151026\/32637942\/ccs","3P_SCORE":16.0,"MID":"KMPFR1326-19","5P_DEL":0,"3P_SCORE_DELTA":3.5,"ORIENTATION":"RC","5P_INS":0,"3P_UMI":"bc1113_rc","3P_START":1,"5P_SCORE":16.0,"5P_IDENTSTR":"................","5P_DIFFS":0,"3P_IDENTSTR":"................","3P_OVERLAP":16,"3P_DIFFS":0,"3P_INS":0,"MID_GROUP":"BL-107ACQ:BIOUG48158","3P_DEL":0,"3P_LOCATION":"F","5P_SCORE_DELTA":4,"5P_OVERLAP":16,"5P_START":1},{"5P_UMI":"bc1037","5P_LOCATION":"R","READ":"m54146_190729_151026\/42730437\/ccs","3P_SCORE":16.0,"MID":"KMPRN868-19","5P_DEL":0,"3P_SCORE_DELTA":4,"ORIENTATION":"RC","5P_INS":0,"3P_UMI":"bc1121_rc","3P_START":1,"5P_SCORE":16.0,"5P_IDENTSTR":"................","5P_DIFFS":0,"3P_IDENTSTR":"................","3P_OVERLAP":16,"3P_DIFFS":0,"3P_INS":0,"MID_GROUP":"BL-107ACL:BIOUG48050","3P_DEL":0,"3P_LOCATION":"F","5P_SCORE_DELTA":4,"5P_OVERLAP":16,"5P_START":1},{"5P_UMI":"bc1084","5P_LOCATION":"R","READ":"m54146_190729_151026\/60425107\/ccs","3P_SCORE":16.0,"MID":"KMPRO981-19","5P_DEL":0,"3P_SCORE_DELTA":4,"ORIENTATION":"RC","5P_INS":0,"3P_UMI":"bc1121_rc","3P_START":1,"5P_SCORE":16.0,"5P_IDENTSTR":"................","5P_DIFFS":0,"3P_IDENTSTR":"................","3P_OVERLAP":16,"3P_DIFFS":0,"3P_INS":0,"MID_GROUP":"BL-107ABF:BIOUG47962","3P_DEL":0,"3P_LOCATION":"F","5P_SCORE_DELTA":4,"5P_OVERLAP":16,"5P_START":1},{"5P_UMI":"bc1049","5P_LOCATION":"R","READ":"m54146_190729_151026\/60555639\/ccs","3P_SCORE":16.0,"MID":"KMPFR332-19","5P_DEL":0,"3P_SCORE_DELTA":4,"ORIENTATION":"RC","5P_INS":0,"3P_UMI":"bc1121_rc","3P_START":1,"5P_SCORE":16.0,"5P_IDENTSTR":"................","5P_DIFFS":0,"3P_IDENTSTR":"................","3P_OVERLAP":16,"3P_DIFFS":0,"3P_INS":0,"MID_GROUP":"BL-107ACA:BIOUG48041","3P_DEL":0,"3P_LOCATION":"F","5P_SCORE_DELTA":4,"5P_OVERLAP":16,"5P_START":1},{"5P_UMI":"bc1054","5P_LOCATION":"R","READ":"m54146_190729_151026\/65274611\/ccs","3P_SCORE":16.0,"MID":"KMPFR451-19","5P_DEL":0,"3P_SCORE_DELTA":4,"ORIENTATION":"RC","5P_INS":0,"3P_UMI":"bc1121_rc","3P_START":1,"5P_SCORE":16.0,"5P_IDENTSTR":"................","5P_DIFFS":0,"3P_IDENTSTR":"................","3P_OVERLAP":16,"3P_DIFFS":0,"3P_INS":0,"MID_GROUP":"BL-107ACA:BIOUG48042","3P_DEL":0,"3P_LOCATION":"F","5P_SCORE_DELTA":4,"5P_OVERLAP":16,"5P_START":1},{"5P_UMI":"bc1023","5P_LOCATION":"F","READ":"m54146_190729_151026\/7012677\/ccs","3P_SCORE":16.0,"MID":"KMPRT296-19","5P_DEL":0,"3P_SCORE_DELTA":4,"ORIENTATION":"F","5P_INS":0,"3P_UMI":"bc1174_rc","3P_START":1,"5P_SCORE":16.0,"5P_IDENTSTR":"................","5P_DIFFS":0,"3P_IDENTSTR":"................","3P_OVERLAP":16,"3P_DIFFS":0,"3P_INS":0,"MID_GROUP":"BL-107ABQ:BIOUG48034","3P_DEL":0,"3P_LOCATION":"R","5P_SCORE_DELTA":4,"5P_OVERLAP":16,"5P_START":1},{"5P_UMI":"bc1023","5P_LOCATION":"F","READ":"m54146_190729_151026\/40632844\/ccs","3P_SCORE":16.0,"MID":"KMPRT679-19","5P_DEL":0,"3P_SCORE_DELTA":4,"ORIENTATION":"F","5P_INS":0,"3P_UMI":"bc1156_rc","3P_START":1,"5P_SCORE":16.0,"5P_IDENTSTR":"................","5P_DIFFS":0,"3P_IDENTSTR":"................","3P_OVERLAP":16,"3P_DIFFS":0,"3P_INS":0,"MID_GROUP":"BL-107ABL:BIOUG48038","3P_DEL":0,"3P_LOCATION":"R","5P_SCORE_DELTA":4,"5P_OVERLAP":16,"5P_START":1},{"5P_UMI":"bc1023","5P_LOCATION":"F","READ":"m54146_190729_151026\/51577024\/ccs","3P_SCORE":16.0,"MID":"KMPGQ277-19","5P_DEL":0,"3P_SCORE_DELTA":4,"ORIENTATION":"F","5P_INS":0,"3P_UMI":"bc1117_rc","3P_START":1,"5P_SCORE":16.0,"5P_IDENTSTR":"................","5P_DIFFS":0,"3P_IDENTSTR":"................","3P_OVERLAP":16,"3P_DIFFS":0,"3P_INS":0,"MID_GROUP":"BL-107A8X:BIOUG47780","3P_DEL":0,"3P_LOCATION":"R","5P_SCORE_DELTA":4,"5P_OVERLAP":16,"5P_START":1},{"5P_UMI":"bc1023","5P_LOCATION":"F","READ":"m54146_190729_151026\/52232384\/ccs","3P_SCORE":16.0,"MID":"KMPRT303-19","5P_DEL":0,"3P_SCORE_DELTA":4,"ORIENTATION":"F","5P_INS":0,"3P_UMI":"bc1188_rc","3P_START":1,"5P_SCORE":16.0,"5P_IDENTSTR":"................","5P_DIFFS":0,"3P_IDENTSTR":"................","3P_OVERLAP":16,"3P_DIFFS":0,"3P_INS":0,"MID_GROUP":"BL-107ABQ:BIOUG48034","3P_DEL":0,"3P_LOCATION":"R","5P_SCORE_DELTA":4,"5P_OVERLAP":16,"5P_START":1},{"5P_UMI":"bc1023","5P_LOCATION":"F","READ":"m54146_190729_151026\/56361523\/ccs","3P_SCORE":16.0,"MID":"KMPRT389-19","5P_DEL":0,"3P_SCORE_DELTA":4,"ORIENTATION":"F","5P_INS":0,"3P_UMI":"bc1145_rc","3P_START":1,"5P_SCORE":16.0,"5P_IDENTSTR":"................","5P_DIFFS":0,"3P_IDENTSTR":"................","3P_OVERLAP":16,"3P_DIFFS":0,"3P_INS":0,"MID_GROUP":"BL-107ABL:BIOUG48035","3P_DEL":0,"3P_LOCATION":"R","5P_SCORE_DELTA":4,"5P_OVERLAP":16,"5P_START":1},{"5P_UMI":"bc1023","5P_LOCATION":"F","READ":"m54146_190729_151026\/62063378\/ccs","3P_SCORE":16.0,"MID":"KMPRT389-19","5P_DEL":0,"3P_SCORE_DELTA":4,"ORIENTATION":"F","5P_INS":0,"3P_UMI":"bc1145_rc","3P_START":1,"5P_SCORE":16.0,"5P_IDENTSTR":"................","5P_DIFFS":0,"3P_IDENTSTR":"................","3P_OVERLAP":16,"3P_DIFFS":0,"3P_INS":0,"MID_GROUP":"BL-107ABL:BIOUG48035","3P_DEL":0,"3P_LOCATION":"R","5P_SCORE_DELTA":4,"5P_OVERLAP":16,"5P_START":1},{"5P_UMI":"bc1023","5P_LOCATION":"F","READ":"m54146_190729_151026\/63570532\/ccs","3P_SCORE":16.0,"MID":"KMPGQ275-19","5P_DEL":0,"3P_SCORE_DELTA":3.5,"ORIENTATION":"F","5P_INS":0,"3P_UMI":"bc1113_rc","3P_START":1,"5P_SCORE":16.0,"5P_IDENTSTR":"................","5P_DIFFS":0,"3P_IDENTSTR":"................","3P_OVERLAP":16,"3P_DIFFS":0,"3P_INS":0,"MID_GROUP":"BL-107A8X:BIOUG47780","3P_DEL":0,"3P_LOCATION":"R","5P_SCORE_DELTA":4,"5P_OVERLAP":16,"5P_START":1},{"READ":"m54146_190729_151026\/37028634\/ccs","ORIENTATION":"U","MID":null},{"5P_UMI":"bc1089","5P_LOCATION":"R","READ":"m54146_190729_151026\/31392057\/ccs","3P_SCORE":16.0,"MID":"KMPUH997-19","5P_DEL":0,"3P_SCORE_DELTA":4,"ORIENTATION":"RC","5P_INS":0,"3P_UMI":"bc1116_rc","3P_START":1,"5P_SCORE":16.0,"5P_IDENTSTR":"................","5P_DIFFS":0,"3P_IDENTSTR":"................","3P_OVERLAP":16,"3P_DIFFS":0,"3P_INS":0,"MID_GROUP":"BL-107AC1:BIOUG48029","3P_DEL":0,"3P_LOCATION":"F","5P_SCORE_DELTA":4,"5P_OVERLAP":16,"5P_START":1},{"5P_UMI":"bc1038","5P_LOCATION":"R","READ":"m54146_190729_151026\/40829110\/ccs","3P_SCORE":16.0,"MID":"KMPFS197-19","5P_DEL":0,"3P_SCORE_DELTA":4,"ORIENTATION":"RC","5P_INS":0,"3P_UMI":"bc1143_rc","3P_START":1,"5P_SCORE":16.0,"5P_IDENTSTR":"................","5P_DIFFS":0,"3P_IDENTSTR":"................","3P_OVERLAP":16,"3P_DIFFS":0,"3P_INS":0,"MID_GROUP":"BL-107ACL:BIOUG48119","3P_DEL":0,"3P_LOCATION":"F","5P_SCORE_DELTA":4,"5P_OVERLAP":16,"5P_START":1},{"5P_UMI":"bc1081","5P_LOCATION":"R","READ":"m54146_190729_151026\/29687935\/ccs","3P_SCORE":16.0,"MID":"KMPRO030-19","5P_DEL":0,"3P_SCORE_DELTA":4,"ORIENTATION":"RC","5P_INS":0,"3P_UMI":"bc1143_rc","3P_START":1,"5P_SCORE":16.0,"5P_IDENTSTR":"................","5P_DIFFS":0,"3P_IDENTSTR":"................","3P_OVERLAP":16,"3P_DIFFS":0,"3P_INS":0,"MID_GROUP":"BL-107ABF:BIOUG47952","3P_DEL":0,"3P_LOCATION":"F","5P_SCORE_DELTA":4,"5P_OVERLAP":16,"5P_START":1},{"READ":"m54146_190729_151026\/47448878\/ccs","ORIENTATION":"U","MID":null},{"READ":"m54146_190729_151026\/65470988\/ccs","ORIENTATION":"U","MID":null},{"5P_UMI":"bc1029","5P_LOCATION":"R","READ":"m54146_190729_151026\/46924689\/ccs","3P_SCORE":16.0,"MID":"KMPFS434-19","5P_DEL":0,"3P_SCORE_DELTA":4,"ORIENTATION":"RC","5P_INS":0,"3P_UMI":"bc1189_rc","3P_START":1,"5P_SCORE":16.0,"5P_IDENTSTR":"................","5P_DIFFS":0,"3P_IDENTSTR":"................","3P_OVERLAP":16,"3P_DIFFS":0,"3P_INS":0,"MID_GROUP":"BL-107ABQ:BIOUG48121","3P_DEL":0,"3P_LOCATION":"F","5P_SCORE_DELTA":3.5,"5P_OVERLAP":16,"5P_START":1},{"5P_UMI":"bc1016","5P_LOCATION":"R","READ":"m54146_190729_151026\/50987976\/ccs","3P_SCORE":16.0,"MID":"KMPRW191-19","5P_DEL":0,"3P_SCORE_DELTA":4,"ORIENTATION":"RC","5P_INS":0,"3P_UMI":"bc1189_rc","3P_START":1,"5P_SCORE":16.0,"5P_IDENTSTR":"................","5P_DIFFS":0,"3P_IDENTSTR":"................","3P_OVERLAP":16,"3P_DIFFS":0,"3P_INS":0,"MID_GROUP":"BL-107A91:BIOUG48116","3P_DEL":0,"3P_LOCATION":"F","5P_SCORE_DELTA":4,"5P_OVERLAP":16,"5P_START":1},{"5P_UMI":"bc1029","5P_LOCATION":"R","READ":"m54146_190729_151026\/31392559\/ccs","3P_SCORE":16.0,"MID":"KMPFS434-19","5P_DEL":0,"3P_SCORE_DELTA":4,"ORIENTATION":"RC","5P_INS":0,"3P_UMI":"bc1189_rc","3P_START":1,"5P_SCORE":16.0,"5P_IDENTSTR":"................","5P_DIFFS":0,"3P_IDENTSTR":"................","3P_OVERLAP":16,"3P_DIFFS":0,"3P_INS":0,"MID_GROUP":"BL-107ABQ:BIOUG48121","3P_DEL":0,"3P_LOCATION":"F","5P_SCORE_DELTA":3.5,"5P_OVERLAP":16,"5P_START":1},{"5P_UMI":"bc1004","5P_LOCATION":"R","READ":"m54146_190729_151026\/31654374\/ccs","3P_SCORE":16.0,"MID":"KMPRW119-19","5P_DEL":0,"3P_SCORE_DELTA":4,"ORIENTATION":"RC","5P_INS":0,"3P_UMI":"bc1189_rc","3P_START":1,"5P_SCORE":16.0,"5P_IDENTSTR":"................","5P_DIFFS":0,"3P_IDENTSTR":"................","3P_OVERLAP":16,"3P_DIFFS":0,"3P_INS":0,"MID_GROUP":"BL-107A91:BIOUG48116","3P_DEL":0,"3P_LOCATION":"F","5P_SCORE_DELTA":4,"5P_OVERLAP":16,"5P_START":1},{"5P_UMI":"bc1042","5P_LOCATION":"R","READ":"m54146_190729_151026\/31719822\/ccs","3P_SCORE":16.0,"MID":"KMPGR409-19","5P_DEL":0,"3P_SCORE_DELTA":4,"ORIENTATION":"RC","5P_INS":0,"3P_UMI":"bc1189_rc","3P_START":1,"5P_SCORE":16.0,"5P_IDENTSTR":"................","5P_DIFFS":0,"3P_IDENTSTR":"................","3P_OVERLAP":16,"3P_DIFFS":0,"3P_INS":0,"MID_GROUP":"BL-107ABI:BIOUG47880","3P_DEL":0,"3P_LOCATION":"F","5P_SCORE_DELTA":4,"5P_OVERLAP":16,"5P_START":1},{"5P_UMI":"bc1016","5P_LOCATION":"F","READ":"m54146_190729_151026\/12780143\/ccs","3P_SCORE":16.0,"MID":"KMPRN743-19","5P_DEL":0,"3P_SCORE_DELTA":4,"ORIENTATION":"F","5P_INS":0,"3P_UMI":"bc1132_rc","3P_START":1,"5P_SCORE":16.0,"5P_IDENTSTR":"................","5P_DIFFS":0,"3P_IDENTSTR":"................","3P_OVERLAP":16,"3P_DIFFS":0,"3P_INS":0,"MID_GROUP":"BL-107A93:BIOUG48048","3P_DEL":0,"3P_LOCATION":"R","5P_SCORE_DELTA":4,"5P_OVERLAP":16,"5P_START":1},{"5P_UMI":"bc1016","5P_LOCATION":"F","READ":"m54146_190729_151026\/20578705\/ccs","3P_SCORE":16.0,"MID":"KMPRW191-19","5P_DEL":0,"3P_SCORE_DELTA":4,"ORIENTATION":"F","5P_INS":0,"3P_UMI":"bc1189_rc","3P_START":1,"5P_SCORE":16.0,"5P_IDENTSTR":"................","5P_DIFFS":0,"3P_IDENTSTR":"................","3P_OVERLAP":16,"3P_DIFFS":0,"3P_INS":0,"MID_GROUP":"BL-107A91:BIOUG48116","3P_DEL":0,"3P_LOCATION":"R","5P_SCORE_DELTA":4,"5P_OVERLAP":16,"5P_START":1},{"5P_UMI":"bc1006","5P_LOCATION":"F","READ":"m54146_190729_151026\/11731043\/ccs","3P_SCORE":16.0,"MID":"KMPRN1258-19","5P_DEL":0,"3P_SCORE_DELTA":4,"ORIENTATION":"F","5P_INS":0,"3P_UMI":"bc1117_rc","3P_START":1,"5P_SCORE":16.0,"5P_IDENTSTR":"................","5P_DIFFS":0,"3P_IDENTSTR":"................","3P_OVERLAP":16,"3P_DIFFS":0,"3P_INS":0,"MID_GROUP":"BL-1079UE:BIOUG48054","3P_DEL":0,"3P_LOCATION":"R","5P_SCORE_DELTA":4,"5P_OVERLAP":16,"5P_START":1},{"5P_UMI":"bc1085","5P_LOCATION":"R","READ":"m54146_190729_151026\/4849753\/ccs","3P_SCORE":16.0,"MID":"KMPIT157-19","5P_DEL":0,"3P_SCORE_DELTA":4,"ORIENTATION":"RC","5P_INS":0,"3P_UMI":"bc1185_rc","3P_START":1,"5P_SCORE":16.0,"5P_IDENTSTR":"................","5P_DIFFS":0,"3P_IDENTSTR":"................","3P_OVERLAP":16,"3P_DIFFS":0,"3P_INS":0,"MID_GROUP":"BL-107ABO:BIOUG47101","3P_DEL":0,"3P_LOCATION":"F","5P_SCORE_DELTA":4,"5P_OVERLAP":16,"5P_START":1},{"5P_UMI":"bc1027","5P_LOCATION":"R","READ":"m54146_190729_151026\/34210647\/ccs","3P_SCORE":16.0,"MID":"KMPFS420-19","5P_DEL":0,"3P_SCORE_DELTA":4,"ORIENTATION":"RC","5P_INS":0,"3P_UMI":"bc1185_rc","3P_START":1,"5P_SCORE":16.0,"5P_IDENTSTR":"................","5P_DIFFS":0,"3P_IDENTSTR":"................","3P_OVERLAP":16,"3P_DIFFS":0,"3P_INS":0,"MID_GROUP":"BL-107ABQ:BIOUG48121","3P_DEL":0,"3P_LOCATION":"F","5P_SCORE_DELTA":4,"5P_OVERLAP":16,"5P_START":1},{"5P_UMI":"bc1027","5P_LOCATION":"R","READ":"m54146_190729_151026\/37486667\/ccs","3P_SCORE":16.0,"MID":"KMPFS420-19","5P_DEL":0,"3P_SCORE_DELTA":4,"ORIENTATION":"RC","5P_INS":0,"3P_UMI":"bc1185_rc","3P_START":1,"5P_SCORE":16.0,"5P_IDENTSTR":"................","5P_DIFFS":0,"3P_IDENTSTR":"................","3P_OVERLAP":16,"3P_DIFFS":0,"3P_INS":0,"MID_GROUP":"BL-107ABQ:BIOUG48121","3P_DEL":0,"3P_LOCATION":"F","5P_SCORE_DELTA":4,"5P_OVERLAP":16,"5P_START":1},{"5P_UMI":"bc1027","5P_LOCATION":"R","READ":"m54146_190729_151026\/37880826\/ccs","3P_SCORE":16.0,"MID":"KMPFS420-19","5P_DEL":0,"3P_SCORE_DELTA":4,"ORIENTATION":"RC","5P_INS":0,"3P_UMI":"bc1185_rc","3P_START":1,"5P_SCORE":16.0,"5P_IDENTSTR":"................","5P_DIFFS":0,"3P_IDENTSTR":"................","3P_OVERLAP":16,"3P_DIFFS":0,"3P_INS":0,"MID_GROUP":"BL-107ABQ:BIOUG48121","3P_DEL":0,"3P_LOCATION":"F","5P_SCORE_DELTA":4,"5P_OVERLAP":16,"5P_START":1},{"5P_UMI":"bc1027","5P_LOCATION":"R","READ":"m54146_190729_151026\/38404898\/ccs","3P_SCORE":16.0,"MID":"KMPFS420-19","5P_DEL":0,"3P_SCORE_DELTA":4,"ORIENTATION":"RC","5P_INS":0,"3P_UMI":"bc1185_rc","3P_START":1,"5P_SCORE":16.0,"5P_IDENTSTR":"................","5P_DIFFS":0,"3P_IDENTSTR":"................","3P_OVERLAP":16,"3P_DIFFS":0,"3P_INS":0,"MID_GROUP":"BL-107ABQ:BIOUG48121","3P_DEL":0,"3P_LOCATION":"F","5P_SCORE_DELTA":4,"5P_OVERLAP":16,"5P_START":1},{"5P_UMI":"bc1088","5P_LOCATION":"R","READ":"m54146_190729_151026\/46137782\/ccs","3P_SCORE":16.0,"MID":"KMPLR165-19","5P_DEL":0,"3P_SCORE_DELTA":4,"ORIENTATION":"RC","5P_INS":0,"3P_UMI":"bc1185_rc","3P_START":1,"5P_SCORE":16.0,"5P_IDENTSTR":"................","5P_DIFFS":0,"3P_IDENTSTR":"................","3P_OVERLAP":16,"3P_DIFFS":0,"3P_INS":0,"MID_GROUP":"BL-107ABO:BIOUG47280","3P_DEL":0,"3P_LOCATION":"F","5P_SCORE_DELTA":4,"5P_OVERLAP":16,"5P_START":1},{"5P_UMI":"bc1027","5P_LOCATION":"R","READ":"m54146_190729_151026\/52167620\/ccs","3P_SCORE":16.0,"MID":"KMPFS420-19","5P_DEL":0,"3P_SCORE_DELTA":4,"ORIENTATION":"RC","5P_INS":0,"3P_UMI":"bc1185_rc","3P_START":1,"5P_SCORE":16.0,"5P_IDENTSTR":"................","5P_DIFFS":0,"3P_IDENTSTR":"................","3P_OVERLAP":16,"3P_DIFFS":0,"3P_INS":0,"MID_GROUP":"BL-107ABQ:BIOUG48121","3P_DEL":0,"3P_LOCATION":"F","5P_SCORE_DELTA":4,"5P_OVERLAP":16,"5P_START":1},{"5P_UMI":"bc1078","5P_LOCATION":"R","READ":"m54146_190729_151026\/56361206\/ccs","3P_SCORE":16.0,"MID":"KMPNT1027-19","5P_DEL":0,"3P_SCORE_DELTA":4,"ORIENTATION":"RC","5P_INS":0,"3P_UMI":"bc1185_rc","3P_START":1,"5P_SCORE":16.0,"5P_IDENTSTR":"................","5P_DIFFS":0,"3P_IDENTSTR":"................","3P_OVERLAP":16,"3P_DIFFS":0,"3P_INS":0,"MID_GROUP":"BL-107ABZ:BIOUG47772","3P_DEL":0,"3P_LOCATION":"F","5P_SCORE_DELTA":4,"5P_OVERLAP":16,"5P_START":1},{"5P_UMI":"bc1027","5P_LOCATION":"R","READ":"m54146_190729_151026\/65077779\/ccs","3P_SCORE":16.0,"MID":"KMPFS420-19","5P_DEL":0,"3P_SCORE_DELTA":4,"ORIENTATION":"RC","5P_INS":0,"3P_UMI":"bc1185_rc","3P_START":1,"5P_SCORE":16.0,"5P_IDENTSTR":"................","5P_DIFFS":0,"3P_IDENTSTR":"................","3P_OVERLAP":16,"3P_DIFFS":0,"3P_INS":0,"MID_GROUP":"BL-107ABQ:BIOUG48121","3P_DEL":0,"3P_LOCATION":"F","5P_SCORE_DELTA":4,"5P_OVERLAP":16,"5P_START":1},{"5P_UMI":"bc1027","5P_LOCATION":"R","READ":"m54146_190729_151026\/72090299\/ccs","3P_SCORE":16.0,"MID":"KMPFS420-19","5P_DEL":0,"3P_SCORE_DELTA":4,"ORIENTATION":"RC","5P_INS":0,"3P_UMI":"bc1185_rc","3P_START":1,"5P_SCORE":16.0,"5P_IDENTSTR":"................","5P_DIFFS":0,"3P_IDENTSTR":"................","3P_OVERLAP":16,"3P_DIFFS":0,"3P_INS":0,"MID_GROUP":"BL-107ABQ:BIOUG48121","3P_DEL":0,"3P_LOCATION":"F","5P_SCORE_DELTA":4,"5P_OVERLAP":16,"5P_START":1},{"5P_UMI":"bc1032","5P_LOCATION":"R","READ":"m54146_190729_151026\/73007453\/ccs","3P_SCORE":16.0,"MID":"KMPRT255-19","5P_DEL":0,"3P_SCORE_DELTA":4,"ORIENTATION":"RC","5P_INS":0,"3P_UMI":"bc1185_rc","3P_START":1,"5P_SCORE":16.0,"5P_IDENTSTR":"................","5P_DIFFS":0,"3P_IDENTSTR":"................","3P_OVERLAP":16,"3P_DIFFS":0,"3P_INS":0,"MID_GROUP":"BL-107ABQ:BIOUG48033","3P_DEL":0,"3P_LOCATION":"F","5P_SCORE_DELTA":3.5,"5P_OVERLAP":16,"5P_START":1},{"5P_UMI":"bc1027","5P_LOCATION":"R","READ":"m54146_190729_151026\/15270383\/ccs","3P_SCORE":16.0,"MID":"KMPFS420-19","5P_DEL":0,"3P_SCORE_DELTA":4,"ORIENTATION":"RC","5P_INS":0,"3P_UMI":"bc1185_rc","3P_START":1,"5P_SCORE":16.0,"5P_IDENTSTR":"................","5P_DIFFS":0,"3P_IDENTSTR":"................","3P_OVERLAP":16,"3P_DIFFS":0,"3P_INS":0,"MID_GROUP":"BL-107ABQ:BIOUG48121","3P_DEL":0,"3P_LOCATION":"F","5P_SCORE_DELTA":4,"5P_OVERLAP":16,"5P_START":1},{"5P_UMI":"bc1027","5P_LOCATION":"R","READ":"m54146_190729_151026\/23199958\/ccs","3P_SCORE":16.0,"MID":"KMPFS420-19","5P_DEL":0,"3P_SCORE_DELTA":4,"ORIENTATION":"RC","5P_INS":0,"3P_UMI":"bc1185_rc","3P_START":1,"5P_SCORE":16.0,"5P_IDENTSTR":"................","5P_DIFFS":0,"3P_IDENTSTR":"................","3P_OVERLAP":16,"3P_DIFFS":0,"3P_INS":0,"MID_GROUP":"BL-107ABQ:BIOUG48121","3P_DEL":0,"3P_LOCATION":"F","5P_SCORE_DELTA":4,"5P_OVERLAP":16,"5P_START":1},{"5P_UMI":"bc1027","5P_LOCATION":"R","READ":"m54146_190729_151026\/28246773\/ccs","3P_SCORE":16.0,"MID":"KMPFS420-19","5P_DEL":0,"3P_SCORE_DELTA":4,"ORIENTATION":"RC","5P_INS":0,"3P_UMI":"bc1185_rc","3P_START":1,"5P_SCORE":16.0,"5P_IDENTSTR":"................","5P_DIFFS":0,"3P_IDENTSTR":"................","3P_OVERLAP":16,"3P_DIFFS":0,"3P_INS":0,"MID_GROUP":"BL-107ABQ:BIOUG48121","3P_DEL":0,"3P_LOCATION":"F","5P_SCORE_DELTA":4,"5P_OVERLAP":16,"5P_START":1},{"5P_UMI":"bc1024","5P_LOCATION":"R","READ":"m54146_190729_151026\/32637417\/ccs","3P_SCORE":16.0,"MID":"KMPRT207-19","5P_DEL":0,"3P_SCORE_DELTA":4,"ORIENTATION":"RC","5P_INS":0,"3P_UMI":"bc1185_rc","3P_START":1,"5P_SCORE":16.0,"5P_IDENTSTR":"................","5P_DIFFS":0,"3P_IDENTSTR":"................","3P_OVERLAP":16,"3P_DIFFS":0,"3P_INS":0,"MID_GROUP":"BL-107ABQ:BIOUG48033","3P_DEL":0,"3P_LOCATION":"F","5P_SCORE_DELTA":4,"5P_OVERLAP":16,"5P_START":1},{"5P_UMI":"bc1056","5P_LOCATION":"R","READ":"m54146_190729_151026\/4390982\/ccs","3P_SCORE":16.0,"MID":"KMPFR1230-19","5P_DEL":0,"3P_SCORE_DELTA":4,"ORIENTATION":"RC","5P_INS":0,"3P_UMI":"bc1111_rc","3P_START":1,"5P_SCORE":16.0,"5P_IDENTSTR":"................","5P_DIFFS":0,"3P_IDENTSTR":"................","3P_OVERLAP":16,"3P_DIFFS":0,"3P_INS":0,"MID_GROUP":"BL-107ACQ:BIOUG48157","3P_DEL":0,"3P_LOCATION":"F","5P_SCORE_DELTA":4,"5P_OVERLAP":16,"5P_START":1},{"5P_UMI":"bc1076","5P_LOCATION":"R","READ":"m54146_190729_151026\/42729680\/ccs","3P_SCORE":16.0,"MID":"KMPUH707-19","5P_DEL":0,"3P_SCORE_DELTA":4,"ORIENTATION":"RC","5P_INS":0,"3P_UMI":"bc1111_rc","3P_START":1,"5P_SCORE":16.0,"5P_IDENTSTR":"................","5P_DIFFS":0,"3P_IDENTSTR":"................","3P_OVERLAP":16,"3P_DIFFS":0,"3P_INS":0,"MID_GROUP":"BL-107AC8:BIOUG47893","3P_DEL":0,"3P_LOCATION":"F","5P_SCORE_DELTA":4,"5P_OVERLAP":16,"5P_START":1},{"5P_UMI":"bc1056","5P_LOCATION":"R","READ":"m54146_190729_151026\/42860864\/ccs","3P_SCORE":16.0,"MID":"KMPFR1230-19","5P_DEL":0,"3P_SCORE_DELTA":4,"ORIENTATION":"RC","5P_INS":0,"3P_UMI":"bc1111_rc","3P_START":1,"5P_SCORE":16.0,"5P_IDENTSTR":"................","5P_DIFFS":0,"3P_IDENTSTR":"................","3P_OVERLAP":16,"3P_DIFFS":0,"3P_INS":0,"MID_GROUP":"BL-107ACQ:BIOUG48157","3P_DEL":0,"3P_LOCATION":"F","5P_SCORE_DELTA":4,"5P_OVERLAP":16,"5P_START":1},{"5P_UMI":"bc1056","5P_LOCATION":"R","READ":"m54146_190729_151026\/44106665\/ccs","3P_SCORE":16.0,"MID":"KMPFR1230-19","5P_DEL":0,"3P_SCORE_DELTA":4,"ORIENTATION":"RC","5P_INS":0,"3P_UMI":"bc1111_rc","3P_START":1,"5P_SCORE":16.0,"5P_IDENTSTR":"................","5P_DIFFS":0,"3P_IDENTSTR":"................","3P_OVERLAP":16,"3P_DIFFS":0,"3P_INS":0,"MID_GROUP":"BL-107ACQ:BIOUG48157","3P_DEL":0,"3P_LOCATION":"F","5P_SCORE_DELTA":4,"5P_OVERLAP":16,"5P_START":1},{"5P_UMI":"bc1050","5P_LOCATION":"R","READ":"m54146_190729_151026\/48890054\/ccs","3P_SCORE":16.0,"MID":"KMPFR1194-19","5P_DEL":0,"3P_SCORE_DELTA":4,"ORIENTATION":"RC","5P_INS":0,"3P_UMI":"bc1111_rc","3P_START":1,"5P_SCORE":16.0,"5P_IDENTSTR":"................","5P_DIFFS":0,"3P_IDENTSTR":"................","3P_OVERLAP":16,"3P_DIFFS":0,"3P_INS":0,"MID_GROUP":"BL-107ACQ:BIOUG48157","3P_DEL":0,"3P_LOCATION":"F","5P_SCORE_DELTA":4,"5P_OVERLAP":16,"5P_START":1},{"5P_UMI":"bc1056","5P_LOCATION":"R","READ":"m54146_190729_151026\/59375738\/ccs","3P_SCORE":16.0,"MID":"KMPFR1230-19","5P_DEL":0,"3P_SCORE_DELTA":4,"ORIENTATION":"RC","5P_INS":0,"3P_UMI":"bc1111_rc","3P_START":1,"5P_SCORE":16.0,"5P_IDENTSTR":"................","5P_DIFFS":0,"3P_IDENTSTR":"................","3P_OVERLAP":16,"3P_DIFFS":0,"3P_INS":0,"MID_GROUP":"BL-107ACQ:BIOUG48157","3P_DEL":0,"3P_LOCATION":"F","5P_SCORE_DELTA":4,"5P_OVERLAP":16,"5P_START":1},{"5P_UMI":"bc1051","5P_LOCATION":"R","READ":"m54146_190729_151026\/61211174\/ccs","3P_SCORE":16.0,"MID":"KMPFR1301-19","5P_DEL":0,"3P_SCORE_DELTA":4,"ORIENTATION":"RC","5P_INS":0,"3P_UMI":"bc1111_rc","3P_START":1,"5P_SCORE":16.0,"5P_IDENTSTR":"................","5P_DIFFS":0,"3P_IDENTSTR":"................","3P_OVERLAP":16,"3P_DIFFS":0,"3P_INS":0,"MID_GROUP":"BL-107ACQ:BIOUG48158","3P_DEL":0,"3P_LOCATION":"F","5P_SCORE_DELTA":4,"5P_OVERLAP":16,"5P_START":1},{"5P_UMI":"bc1062","5P_LOCATION":"R","READ":"m54146_190729_151026\/11010727\/ccs","3P_SCORE":16.0,"MID":"KMPFR1266-19","5P_DEL":0,"3P_SCORE_DELTA":4,"ORIENTATION":"RC","5P_INS":0,"3P_UMI":"bc1111_rc","3P_START":1,"5P_SCORE":16.0,"5P_IDENTSTR":"................","5P_DIFFS":0,"3P_IDENTSTR":"................","3P_OVERLAP":16,"3P_DIFFS":0,"3P_INS":0,"MID_GROUP":"BL-107ACQ:BIOUG48157","3P_DEL":0,"3P_LOCATION":"F","5P_SCORE_DELTA":4,"5P_OVERLAP":16,"5P_START":1},{"5P_UMI":"bc1064","5P_LOCATION":"R","READ":"m54146_190729_151026\/12911104\/ccs","3P_SCORE":16.0,"MID":"KMPFR1278-19","5P_DEL":0,"3P_SCORE_DELTA":4,"ORIENTATION":"RC","5P_INS":0,"3P_UMI":"bc1111_rc","3P_START":1,"5P_SCORE":16.0,"5P_IDENTSTR":"................","5P_DIFFS":0,"3P_IDENTSTR":"................","3P_OVERLAP":16,"3P_DIFFS":0,"3P_INS":0,"MID_GROUP":"BL-107ACQ:BIOUG48157","3P_DEL":0,"3P_LOCATION":"F","5P_SCORE_DELTA":4,"5P_OVERLAP":16,"5P_START":1},{"5P_UMI":"bc1015","5P_LOCATION":"R","READ":"m54146_190729_151026\/67568032\/ccs","3P_SCORE":16.0,"MID":"KMPRN1220-19","5P_DEL":0,"3P_SCORE_DELTA":4,"ORIENTATION":"RC","5P_INS":0,"3P_UMI":"bc1111_rc","3P_START":1,"5P_SCORE":16.0,"5P_IDENTSTR":"................","5P_DIFFS":0,"3P_IDENTSTR":"................","3P_OVERLAP":16,"3P_DIFFS":0,"3P_INS":0,"MID_GROUP":"BL-1079UE:BIOUG48053","3P_DEL":0,"3P_LOCATION":"F","5P_SCORE_DELTA":4,"5P_OVERLAP":16,"5P_START":1},{"5P_UMI":"bc1050","5P_LOCATION":"R","READ":"m54146_190729_151026\/16056962\/ccs","3P_SCORE":16.0,"MID":"KMPFR1194-19","5P_DEL":0,"3P_SCORE_DELTA":4,"ORIENTATION":"RC","5P_INS":0,"3P_UMI":"bc1111_rc","3P_START":1,"5P_SCORE":16.0,"5P_IDENTSTR":"................","5P_DIFFS":0,"3P_IDENTSTR":"................","3P_OVERLAP":16,"3P_DIFFS":0,"3P_INS":0,"MID_GROUP":"BL-107ACQ:BIOUG48157","3P_DEL":0,"3P_LOCATION":"F","5P_SCORE_DELTA":4,"5P_OVERLAP":16,"5P_START":1},{"5P_UMI":"bc1056","5P_LOCATION":"R","READ":"m54146_190729_151026\/18744222\/ccs","3P_SCORE":16.0,"MID":"KMPFR1230-19","5P_DEL":0,"3P_SCORE_DELTA":4,"ORIENTATION":"RC","5P_INS":0,"3P_UMI":"bc1111_rc","3P_START":1,"5P_SCORE":16.0,"5P_IDENTSTR":"................","5P_DIFFS":0,"3P_IDENTSTR":"................","3P_OVERLAP":16,"3P_DIFFS":0,"3P_INS":0,"MID_GROUP":"BL-107ACQ:BIOUG48157","3P_DEL":0,"3P_LOCATION":"F","5P_SCORE_DELTA":4,"5P_OVERLAP":16,"5P_START":1},{"5P_UMI":"bc1090","5P_LOCATION":"R","READ":"m54146_190729_151026\/22348543\/ccs","3P_SCORE":16.0,"MID":"KMPUH1090-19","5P_DEL":0,"3P_SCORE_DELTA":4,"ORIENTATION":"RC","5P_INS":0,"3P_UMI":"bc1111_rc","3P_START":1,"5P_SCORE":16.0,"5P_IDENTSTR":"................","5P_DIFFS":0,"3P_IDENTSTR":"................","3P_OVERLAP":16,"3P_DIFFS":0,"3P_INS":0,"MID_GROUP":"BL-107AC1:BIOUG48030","3P_DEL":0,"3P_LOCATION":"F","5P_SCORE_DELTA":4,"5P_OVERLAP":16,"5P_START":1},{"5P_UMI":"bc1050","5P_LOCATION":"R","READ":"m54146_190729_151026\/28049713\/ccs","3P_SCORE":16.0,"MID":"KMPFR1194-19","5P_DEL":0,"3P_SCORE_DELTA":4,"ORIENTATION":"RC","5P_INS":0,"3P_UMI":"bc1111_rc","3P_START":1,"5P_SCORE":16.0,"5P_IDENTSTR":"................","5P_DIFFS":0,"3P_IDENTSTR":"................","3P_OVERLAP":16,"3P_DIFFS":0,"3P_INS":0,"MID_GROUP":"BL-107ACQ:BIOUG48157","3P_DEL":0,"3P_LOCATION":"F","5P_SCORE_DELTA":4,"5P_OVERLAP":16,"5P_START":1},{"5P_UMI":"bc1050","5P_LOCATION":"R","READ":"m54146_190729_151026\/30015747\/ccs","3P_SCORE":16.0,"MID":"KMPFR1194-19","5P_DEL":0,"3P_SCORE_DELTA":4,"ORIENTATION":"RC","5P_INS":0,"3P_UMI":"bc1111_rc","3P_START":1,"5P_SCORE":16.0,"5P_IDENTSTR":"................","5P_DIFFS":0,"3P_IDENTSTR":"................","3P_OVERLAP":16,"3P_DIFFS":0,"3P_INS":0,"MID_GROUP":"BL-107ACQ:BIOUG48157","3P_DEL":0,"3P_LOCATION":"F","5P_SCORE_DELTA":4,"5P_OVERLAP":16,"5P_START":1},{"5P_UMI":"bc1051","5P_LOCATION":"R","READ":"m54146_190729_151026\/30671369\/ccs","3P_SCORE":16.0,"MID":"KMPFR1301-19","5P_DEL":0,"3P_SCORE_DELTA":4,"ORIENTATION":"RC","5P_INS":0,"3P_UMI":"bc1111_rc","3P_START":1,"5P_SCORE":16.0,"5P_IDENTSTR":"................","5P_DIFFS":0,"3P_IDENTSTR":"................","3P_OVERLAP":16,"3P_DIFFS":0,"3P_INS":0,"MID_GROUP":"BL-107ACQ:BIOUG48158","3P_DEL":0,"3P_LOCATION":"F","5P_SCORE_DELTA":4,"5P_OVERLAP":16,"5P_START":1},{"5P_UMI":"bc1004","5P_LOCATION":"R","READ":"m54146_190729_151026\/33817195\/ccs","3P_SCORE":16.0,"MID":"KMPRN1243-19","5P_DEL":0,"3P_SCORE_DELTA":4,"ORIENTATION":"RC","5P_INS":0,"3P_UMI":"bc1111_rc","3P_START":1,"5P_SCORE":16.0,"5P_IDENTSTR":"................","5P_DIFFS":0,"3P_IDENTSTR":"................","3P_OVERLAP":16,"3P_DIFFS":0,"3P_INS":0,"MID_GROUP":"BL-1079UE:BIOUG48054","3P_DEL":0,"3P_LOCATION":"F","5P_SCORE_DELTA":4,"5P_OVERLAP":16,"5P_START":1},{"5P_UMI":"bc1079","5P_LOCATION":"R","READ":"m54146_190729_151026\/10552145\/ccs","3P_SCORE":16.0,"MID":"KMPUH636-19","5P_DEL":0,"3P_SCORE_DELTA":4,"ORIENTATION":"RC","5P_INS":0,"3P_UMI":"bc1111_rc","3P_START":1,"5P_SCORE":16.0,"5P_IDENTSTR":"................","5P_DIFFS":0,"3P_IDENTSTR":"................","3P_OVERLAP":16,"3P_DIFFS":0,"3P_INS":0,"MID_GROUP":"BL-107AC8:BIOUG47892","3P_DEL":0,"3P_LOCATION":"F","5P_SCORE_DELTA":4,"5P_OVERLAP":16,"5P_START":1},{"5P_UMI":"bc1030","5P_LOCATION":"R","READ":"m54146_190729_151026\/69730368\/ccs","3P_SCORE":14.0,"MID":"KMPRT239-19","5P_DEL":0,"3P_SCORE_DELTA":4,"ORIENTATION":"RC","5P_INS":0,"3P_UMI":"bc1177_rc","3P_START":1,"5P_SCORE":16.0,"5P_IDENTSTR":"................","5P_DIFFS":0,"3P_IDENTSTR":"T...-..........","3P_OVERLAP":14,"3P_DIFFS":1,"3P_INS":0,"MID_GROUP":"BL-107ABQ:BIOUG48033","3P_DEL":1,"3P_LOCATION":"F","5P_SCORE_DELTA":4,"5P_OVERLAP":16,"5P_START":1},{"5P_UMI":"bc1066","5P_LOCATION":"R","READ":"m54146_190729_151026\/43188462\/ccs","3P_SCORE":16.0,"MID":"KMPNT951-19","5P_DEL":0,"3P_SCORE_DELTA":4,"ORIENTATION":"RC","5P_INS":1,"3P_UMI":"bc1177_rc","3P_START":1,"5P_SCORE":16.0,"5P_IDENTSTR":"................","5P_DIFFS":0,"3P_IDENTSTR":"................","3P_OVERLAP":16,"3P_DIFFS":0,"3P_INS":1,"MID_GROUP":"BL-107ABZ:BIOUG47772","3P_DEL":0,"3P_LOCATION":"F","5P_SCORE_DELTA":4,"5P_OVERLAP":16,"5P_START":1},{"5P_UMI":"bc1047","5P_LOCATION":"R","READ":"m54146_190729_151026\/4260808\/ccs","3P_SCORE":16.0,"MID":"KMPUH094-19","5P_DEL":0,"3P_SCORE_DELTA":4,"ORIENTATION":"RC","5P_INS":0,"3P_UMI":"bc1177_rc","3P_START":1,"5P_SCORE":16.0,"5P_IDENTSTR":"................","5P_DIFFS":0,"3P_IDENTSTR":"................","3P_OVERLAP":16,"3P_DIFFS":0,"3P_INS":0,"MID_GROUP":"BL-107ABI:BIOUG47886","3P_DEL":0,"3P_LOCATION":"F","5P_SCORE_DELTA":4,"5P_OVERLAP":16,"5P_START":1},{"5P_UMI":"bc1062","5P_LOCATION":"R","READ":"m54146_190729_151026\/44499352\/ccs","3P_SCORE":16.0,"MID":"KMPNT168-19","5P_DEL":0,"3P_SCORE_DELTA":4,"ORIENTATION":"RC","5P_INS":0,"3P_UMI":"bc1177_rc","3P_START":1,"5P_SCORE":16.0,"5P_IDENTSTR":"................","5P_DIFFS":0,"3P_IDENTSTR":"................","3P_OVERLAP":16,"3P_DIFFS":0,"3P_INS":0,"MID_GROUP":"BL-107AC4:BIOUG47552","3P_DEL":0,"3P_LOCATION":"F","5P_SCORE_DELTA":4,"5P_OVERLAP":16,"5P_START":1},{"5P_UMI":"bc1006","5P_LOCATION":"R","READ":"m54146_190729_151026\/23659472\/ccs","3P_SCORE":16.0,"MID":"KMPRW125-19","5P_DEL":0,"3P_SCORE_DELTA":4,"ORIENTATION":"RC","5P_INS":0,"3P_UMI":"bc1177_rc","3P_START":1,"5P_SCORE":16.0,"5P_IDENTSTR":"................","5P_DIFFS":0,"3P_IDENTSTR":"................","3P_OVERLAP":16,"3P_DIFFS":0,"3P_INS":0,"MID_GROUP":"BL-107A91:BIOUG48116","3P_DEL":0,"3P_LOCATION":"F","5P_SCORE_DELTA":4,"5P_OVERLAP":16,"5P_START":1},{"5P_UMI":"bc1025","5P_LOCATION":"R","READ":"m54146_190729_151026\/28705047\/ccs","3P_SCORE":16.0,"MID":"KMPFS404-19","5P_DEL":0,"3P_SCORE_DELTA":4,"ORIENTATION":"RC","5P_INS":0,"3P_UMI":"bc1177_rc","3P_START":1,"5P_SCORE":16.0,"5P_IDENTSTR":"................","5P_DIFFS":0,"3P_IDENTSTR":"................","3P_OVERLAP":16,"3P_DIFFS":0,"3P_INS":0,"MID_GROUP":"BL-107ABQ:BIOUG48121","3P_DEL":0,"3P_LOCATION":"F","5P_SCORE_DELTA":4,"5P_OVERLAP":16,"5P_START":1},{"5P_UMI":"bc1045","5P_LOCATION":"R","READ":"m54146_190729_151026\/37946238\/ccs","3P_SCORE":16.0,"MID":"KMPGV138-19","5P_DEL":0,"3P_SCORE_DELTA":4,"ORIENTATION":"RC","5P_INS":0,"3P_UMI":"bc1160_rc","3P_START":1,"5P_SCORE":16.0,"5P_IDENTSTR":"................","5P_DIFFS":0,"3P_IDENTSTR":"................","3P_OVERLAP":16,"3P_DIFFS":0,"3P_INS":0,"MID_GROUP":"BL-107ABR:BIOUG47875","3P_DEL":0,"3P_LOCATION":"F","5P_SCORE_DELTA":4,"5P_OVERLAP":16,"5P_START":1},{"5P_UMI":"bc1084","5P_LOCATION":"R","READ":"m54146_190729_151026\/48235512\/ccs","3P_SCORE":16.0,"MID":"KMPNQ2525-19","5P_DEL":0,"3P_SCORE_DELTA":4,"ORIENTATION":"RC","5P_INS":0,"3P_UMI":"bc1160_rc","3P_START":1,"5P_SCORE":16.0,"5P_IDENTSTR":"................","5P_DIFFS":0,"3P_IDENTSTR":"................","3P_OVERLAP":16,"3P_DIFFS":0,"3P_INS":0,"MID_GROUP":"BL-107ABN:BIOUG47736","3P_DEL":0,"3P_LOCATION":"F","5P_SCORE_DELTA":4,"5P_OVERLAP":16,"5P_START":1},{"5P_UMI":"bc1045","5P_LOCATION":"R","READ":"m54146_190729_151026\/53543614\/ccs","3P_SCORE":16.0,"MID":"KMPGV138-19","5P_DEL":0,"3P_SCORE_DELTA":4,"ORIENTATION":"RC","5P_INS":0,"3P_UMI":"bc1160_rc","3P_START":1,"5P_SCORE":16.0,"5P_IDENTSTR":"................","5P_DIFFS":0,"3P_IDENTSTR":"................","3P_OVERLAP":16,"3P_DIFFS":0,"3P_INS":0,"MID_GROUP":"BL-107ABR:BIOUG47875","3P_DEL":0,"3P_LOCATION":"F","5P_SCORE_DELTA":4,"5P_OVERLAP":16,"5P_START":1},{"5P_UMI":"bc1019","5P_LOCATION":"R","READ":"m54146_190729_151026\/57410087\/ccs","3P_SCORE":16.0,"MID":"KMPRT657-19","5P_DEL":0,"3P_SCORE_DELTA":4,"ORIENTATION":"RC","5P_INS":0,"3P_UMI":"bc1160_rc","3P_START":1,"5P_SCORE":16.0,"5P_IDENTSTR":"................","5P_DIFFS":0,"3P_IDENTSTR":"................","3P_OVERLAP":16,"3P_DIFFS":0,"3P_INS":0,"MID_GROUP":"BL-107ABL:BIOUG48038","3P_DEL":0,"3P_LOCATION":"F","5P_SCORE_DELTA":4,"5P_OVERLAP":16,"5P_START":1},{"5P_UMI":"bc1019","5P_LOCATION":"R","READ":"m54146_190729_151026\/64880727\/ccs","3P_SCORE":16.0,"MID":"KMPRT657-19","5P_DEL":0,"3P_SCORE_DELTA":4,"ORIENTATION":"RC","5P_INS":0,"3P_UMI":"bc1160_rc","3P_START":1,"5P_SCORE":16.0,"5P_IDENTSTR":"................","5P_DIFFS":0,"3P_IDENTSTR":"................","3P_OVERLAP":16,"3P_DIFFS":0,"3P_INS":0,"MID_GROUP":"BL-107ABL:BIOUG48038","3P_DEL":0,"3P_LOCATION":"F","5P_SCORE_DELTA":4,"5P_OVERLAP":16,"5P_START":2},{"5P_UMI":"bc1036","5P_LOCATION":"R","READ":"m54146_190729_151026\/23789899\/ccs","3P_SCORE":16.0,"MID":"KMPGQ182-19","5P_DEL":0,"3P_SCORE_DELTA":4,"ORIENTATION":"RC","5P_INS":0,"3P_UMI":"bc1160_rc","3P_START":1,"5P_SCORE":16.0,"5P_IDENTSTR":"................","5P_DIFFS":0,"3P_IDENTSTR":"................","3P_OVERLAP":16,"3P_DIFFS":0,"3P_INS":0,"MID_GROUP":"BL-107ABR:BIOUG47779","3P_DEL":0,"3P_LOCATION":"F","5P_SCORE_DELTA":4,"5P_OVERLAP":16,"5P_START":1},{"5P_UMI":"bc1055","5P_LOCATION":"R","READ":"m54146_190729_151026\/4784265\/ccs","3P_SCORE":15.5,"MID":"KMPSQ1239-19","5P_DEL":0,"3P_SCORE_DELTA":4,"ORIENTATION":"RC","5P_INS":0,"3P_UMI":"bc1169_rc","3P_START":1,"5P_SCORE":16.0,"5P_IDENTSTR":"................","5P_DIFFS":0,"3P_IDENTSTR":"..-.............","3P_OVERLAP":15,"3P_DIFFS":0,"3P_INS":0,"MID_GROUP":"BL-107AC4:BIOUG47550","3P_DEL":1,"3P_LOCATION":"F","5P_SCORE_DELTA":4,"5P_OVERLAP":16,"5P_START":1},{"5P_UMI":"bc1011","5P_LOCATION":"R","READ":"m54146_190729_151026\/6226812\/ccs","3P_SCORE":16.0,"MID":"KMPRN1192-19","5P_DEL":0,"3P_SCORE_DELTA":4,"ORIENTATION":"RC","5P_INS":0,"3P_UMI":"bc1103_rc","3P_START":1,"5P_SCORE":16.0,"5P_IDENTSTR":"................","5P_DIFFS":0,"3P_IDENTSTR":"................","3P_OVERLAP":16,"3P_DIFFS":0,"3P_INS":0,"MID_GROUP":"BL-1079UE:BIOUG48053","3P_DEL":0,"3P_LOCATION":"F","5P_SCORE_DELTA":4,"5P_OVERLAP":16,"5P_START":1},{"5P_UMI":"bc1009","5P_LOCATION":"R","READ":"m54146_190729_151026\/6751035\/ccs","3P_SCORE":16.0,"MID":"KMPRN1180-19","5P_DEL":0,"3P_SCORE_DELTA":4,"ORIENTATION":"RC","5P_INS":0,"3P_UMI":"bc1103_rc","3P_START":1,"5P_SCORE":16.0,"5P_IDENTSTR":"................","5P_DIFFS":0,"3P_IDENTSTR":"................","3P_OVERLAP":16,"3P_DIFFS":0,"3P_INS":0,"MID_GROUP":"BL-1079UE:BIOUG48053","3P_DEL":0,"3P_LOCATION":"F","5P_SCORE_DELTA":4,"5P_OVERLAP":16,"5P_START":1},{"5P_UMI":"bc1068","5P_LOCATION":"R","READ":"m54146_190729_151026\/34341771\/ccs","3P_SCORE":16.0,"MID":"KMPUH655-19","5P_DEL":0,"3P_SCORE_DELTA":4,"ORIENTATION":"RC","5P_INS":0,"3P_UMI":"bc1103_rc","3P_START":1,"5P_SCORE":16.0,"5P_IDENTSTR":"................","5P_DIFFS":0,"3P_IDENTSTR":"................","3P_OVERLAP":16,"3P_DIFFS":0,"3P_INS":0,"MID_GROUP":"BL-107AC8:BIOUG47893","3P_DEL":0,"3P_LOCATION":"F","5P_SCORE_DELTA":4,"5P_OVERLAP":16,"5P_START":1},{"5P_UMI":"bc1024","5P_LOCATION":"R","READ":"m54146_190729_151026\/39125186\/ccs","3P_SCORE":16.0,"MID":"KMPGQ046-19","5P_DEL":0,"3P_SCORE_DELTA":4,"ORIENTATION":"RC","5P_INS":0,"3P_UMI":"bc1103_rc","3P_START":1,"5P_SCORE":16.0,"5P_IDENTSTR":"................","5P_DIFFS":0,"3P_IDENTSTR":"................","3P_OVERLAP":16,"3P_DIFFS":0,"3P_INS":0,"MID_GROUP":"BL-107A8X:BIOUG47777","3P_DEL":0,"3P_LOCATION":"F","5P_SCORE_DELTA":4,"5P_OVERLAP":16,"5P_START":1},{"5P_UMI":"bc1068","5P_LOCATION":"R","READ":"m54146_190729_151026\/39387629\/ccs","3P_SCORE":16.0,"MID":"KMPUH655-19","5P_DEL":0,"3P_SCORE_DELTA":4,"ORIENTATION":"RC","5P_INS":0,"3P_UMI":"bc1103_rc","3P_START":1,"5P_SCORE":16.0,"5P_IDENTSTR":"................","5P_DIFFS":0,"3P_IDENTSTR":"................","3P_OVERLAP":16,"3P_DIFFS":0,"3P_INS":0,"MID_GROUP":"BL-107AC8:BIOUG47893","3P_DEL":0,"3P_LOCATION":"F","5P_SCORE_DELTA":4,"5P_OVERLAP":16,"5P_START":1},{"5P_UMI":"bc1030","5P_LOCATION":"R","READ":"m54146_190729_151026\/39649442\/ccs","3P_SCORE":16.0,"MID":"KMPGQ082-19","5P_DEL":0,"3P_SCORE_DELTA":4,"ORIENTATION":"RC","5P_INS":0,"3P_UMI":"bc1103_rc","3P_START":1,"5P_SCORE":16.0,"5P_IDENTSTR":"................","5P_DIFFS":0,"3P_IDENTSTR":"................","3P_OVERLAP":16,"3P_DIFFS":0,"3P_INS":0,"MID_GROUP":"BL-107A8X:BIOUG47777","3P_DEL":0,"3P_LOCATION":"F","5P_SCORE_DELTA":4,"5P_OVERLAP":16,"5P_START":1},{"5P_UMI":"bc1015","5P_LOCATION":"R","READ":"m54146_190729_151026\/56688771\/ccs","3P_SCORE":16.0,"MID":"KMPRN1216-19","5P_DEL":0,"3P_SCORE_DELTA":4,"ORIENTATION":"RC","5P_INS":0,"3P_UMI":"bc1103_rc","3P_START":1,"5P_SCORE":16.0,"5P_IDENTSTR":"................","5P_DIFFS":0,"3P_IDENTSTR":"................","3P_OVERLAP":16,"3P_DIFFS":0,"3P_INS":0,"MID_GROUP":"BL-1079UE:BIOUG48053","3P_DEL":0,"3P_LOCATION":"F","5P_SCORE_DELTA":4,"5P_OVERLAP":16,"5P_START":1},{"5P_UMI":"bc1031","5P_LOCATION":"R","READ":"m54146_190729_151026\/58000329\/ccs","3P_SCORE":16.0,"MID":"KMPGQ318-19","5P_DEL":0,"3P_SCORE_DELTA":4,"ORIENTATION":"RC","5P_INS":0,"3P_UMI":"bc1103_rc","3P_START":1,"5P_SCORE":16.0,"5P_IDENTSTR":"................","5P_DIFFS":0,"3P_IDENTSTR":"................","3P_OVERLAP":16,"3P_DIFFS":0,"3P_INS":0,"MID_GROUP":"BL-107A8X:BIOUG47780","3P_DEL":0,"3P_LOCATION":"F","5P_SCORE_DELTA":4,"5P_OVERLAP":16,"5P_START":1},{"5P_UMI":"bc1009","5P_LOCATION":"R","READ":"m54146_190729_151026\/58327361\/ccs","3P_SCORE":16.0,"MID":"KMPRN1180-19","5P_DEL":0,"3P_SCORE_DELTA":4,"ORIENTATION":"RC","5P_INS":0,"3P_UMI":"bc1103_rc","3P_START":1,"5P_SCORE":16.0,"5P_IDENTSTR":"................","5P_DIFFS":0,"3P_IDENTSTR":"................","3P_OVERLAP":16,"3P_DIFFS":0,"3P_INS":0,"MID_GROUP":"BL-1079UE:BIOUG48053","3P_DEL":0,"3P_LOCATION":"F","5P_SCORE_DELTA":4,"5P_OVERLAP":16,"5P_START":1},{"5P_UMI":"bc1009","5P_LOCATION":"R","READ":"m54146_190729_151026\/63767350\/ccs","3P_SCORE":16.0,"MID":"KMPRN1180-19","5P_DEL":0,"3P_SCORE_DELTA":4,"ORIENTATION":"RC","5P_INS":0,"3P_UMI":"bc1103_rc","3P_START":1,"5P_SCORE":16.0,"5P_IDENTSTR":"................","5P_DIFFS":0,"3P_IDENTSTR":"................","3P_OVERLAP":16,"3P_DIFFS":0,"3P_INS":0,"MID_GROUP":"BL-1079UE:BIOUG48053","3P_DEL":0,"3P_LOCATION":"F","5P_SCORE_DELTA":4,"5P_OVERLAP":16,"5P_START":1},{"5P_UMI":"bc1023","5P_LOCATION":"R","READ":"m54146_190729_151026\/65011984\/ccs","3P_SCORE":16.0,"MID":"KMPGQ270-19","5P_DEL":0,"3P_SCORE_DELTA":4,"ORIENTATION":"RC","5P_INS":0,"3P_UMI":"bc1103_rc","3P_START":1,"5P_SCORE":16.0,"5P_IDENTSTR":"................","5P_DIFFS":0,"3P_IDENTSTR":"................","3P_OVERLAP":16,"3P_DIFFS":0,"3P_INS":0,"MID_GROUP":"BL-107A8X:BIOUG47780","3P_DEL":0,"3P_LOCATION":"F","5P_SCORE_DELTA":4,"5P_OVERLAP":16,"5P_START":1},{"5P_UMI":"bc1058","5P_LOCATION":"R","READ":"m54146_190729_151026\/70648760\/ccs","3P_SCORE":16.0,"MID":"KMPFR1238-19","5P_DEL":0,"3P_SCORE_DELTA":4,"ORIENTATION":"RC","5P_INS":0,"3P_UMI":"bc1103_rc","3P_START":1,"5P_SCORE":16.0,"5P_IDENTSTR":"................","5P_DIFFS":0,"3P_IDENTSTR":"................","3P_OVERLAP":16,"3P_DIFFS":0,"3P_INS":0,"MID_GROUP":"BL-107ACQ:BIOUG48157","3P_DEL":0,"3P_LOCATION":"F","5P_SCORE_DELTA":4,"5P_OVERLAP":16,"5P_START":1},{"5P_UMI":"bc1009","5P_LOCATION":"R","READ":"m54146_190729_151026\/73728780\/ccs","3P_SCORE":16.0,"MID":"KMPRN1180-19","5P_DEL":0,"3P_SCORE_DELTA":4,"ORIENTATION":"RC","5P_INS":0,"3P_UMI":"bc1103_rc","3P_START":1,"5P_SCORE":16.0,"5P_IDENTSTR":"................","5P_DIFFS":0,"3P_IDENTSTR":"................","3P_OVERLAP":16,"3P_DIFFS":0,"3P_INS":0,"MID_GROUP":"BL-1079UE:BIOUG48053","3P_DEL":0,"3P_LOCATION":"F","5P_SCORE_DELTA":4,"5P_OVERLAP":16,"5P_START":1},{"5P_UMI":"bc1031","5P_LOCATION":"R","READ":"m54146_190729_151026\/13959932\/ccs","3P_SCORE":16.0,"MID":"KMPGQ318-19","5P_DEL":0,"3P_SCORE_DELTA":4,"ORIENTATION":"RC","5P_INS":0,"3P_UMI":"bc1103_rc","3P_START":1,"5P_SCORE":16.0,"5P_IDENTSTR":"................","5P_DIFFS":0,"3P_IDENTSTR":"................","3P_OVERLAP":16,"3P_DIFFS":0,"3P_INS":0,"MID_GROUP":"BL-107A8X:BIOUG47780","3P_DEL":0,"3P_LOCATION":"F","5P_SCORE_DELTA":4,"5P_OVERLAP":16,"5P_START":1},{"5P_UMI":"bc1056","5P_LOCATION":"R","READ":"m54146_190729_151026\/21037996\/ccs","3P_SCORE":16.0,"MID":"KMPFR1226-19","5P_DEL":0,"3P_SCORE_DELTA":4,"ORIENTATION":"RC","5P_INS":0,"3P_UMI":"bc1103_rc","3P_START":1,"5P_SCORE":16.0,"5P_IDENTSTR":"................","5P_DIFFS":0,"3P_IDENTSTR":"................","3P_OVERLAP":16,"3P_DIFFS":0,"3P_INS":0,"MID_GROUP":"BL-107ACQ:BIOUG48157","3P_DEL":0,"3P_LOCATION":"F","5P_SCORE_DELTA":4,"5P_OVERLAP":16,"5P_START":1},{"5P_UMI":"bc1045","5P_LOCATION":"R","READ":"m54146_190729_151026\/48497303\/ccs","3P_SCORE":16.0,"MID":"KMPFS144-19","5P_DEL":0,"3P_SCORE_DELTA":4,"ORIENTATION":"RC","5P_INS":0,"3P_UMI":"bc1132_rc","3P_START":1,"5P_SCORE":16.0,"5P_IDENTSTR":"................","5P_DIFFS":0,"3P_IDENTSTR":"................","3P_OVERLAP":16,"3P_DIFFS":0,"3P_INS":0,"MID_GROUP":"BL-107ACL:BIOUG48118","3P_DEL":0,"3P_LOCATION":"F","5P_SCORE_DELTA":4,"5P_OVERLAP":16,"5P_START":1},{"5P_UMI":"bc1016","5P_LOCATION":"R","READ":"m54146_190729_151026\/55444223\/ccs","3P_SCORE":16.0,"MID":"KMPRN743-19","5P_DEL":0,"3P_SCORE_DELTA":4,"ORIENTATION":"RC","5P_INS":0,"3P_UMI":"bc1132_rc","3P_START":1,"5P_SCORE":16.0,"5P_IDENTSTR":"................","5P_DIFFS":0,"3P_IDENTSTR":"................","3P_OVERLAP":16,"3P_DIFFS":0,"3P_INS":0,"MID_GROUP":"BL-107A93:BIOUG48048","3P_DEL":0,"3P_LOCATION":"F","5P_SCORE_DELTA":4,"5P_OVERLAP":16,"5P_START":3},{"5P_UMI":"bc1032","5P_LOCATION":"R","READ":"m54146_190729_151026\/15139440\/ccs","3P_SCORE":16.0,"MID":"KMPRO393-19","5P_DEL":0,"3P_SCORE_DELTA":4,"ORIENTATION":"RC","5P_INS":0,"3P_UMI":"bc1132_rc","3P_START":1,"5P_SCORE":16.0,"5P_IDENTSTR":"................","5P_DIFFS":0,"3P_IDENTSTR":"................","3P_OVERLAP":16,"3P_DIFFS":0,"3P_INS":0,"MID_GROUP":"BL-107BUN:BIOUG47955","3P_DEL":0,"3P_LOCATION":"F","5P_SCORE_DELTA":4,"5P_OVERLAP":16,"5P_START":1},{"5P_UMI":"bc1063","5P_LOCATION":"R","READ":"m54146_190729_151026\/23134919\/ccs","3P_SCORE":16.0,"MID":"KMPFR611-19","5P_DEL":0,"3P_SCORE_DELTA":4,"ORIENTATION":"RC","5P_INS":0,"3P_UMI":"bc1132_rc","3P_START":1,"5P_SCORE":16.0,"5P_IDENTSTR":"................","5P_DIFFS":0,"3P_IDENTSTR":"................","3P_OVERLAP":16,"3P_DIFFS":0,"3P_INS":0,"MID_GROUP":"BL-107ACA:BIOUG48043","3P_DEL":0,"3P_LOCATION":"F","5P_SCORE_DELTA":4,"5P_OVERLAP":16,"5P_START":1},{"5P_UMI":"bc1039","5P_LOCATION":"F","READ":"m54146_190729_151026\/63177221\/ccs","3P_SCORE":16.0,"MID":"KMPRN882-19","5P_DEL":0,"3P_SCORE_DELTA":4,"ORIENTATION":"F","5P_INS":1,"3P_UMI":"bc1125_rc","3P_START":1,"5P_SCORE":16.0,"5P_IDENTSTR":"................","5P_DIFFS":0,"3P_IDENTSTR":"................","3P_OVERLAP":16,"3P_DIFFS":0,"3P_INS":0,"MID_GROUP":"BL-107ACL:BIOUG48050","3P_DEL":0,"3P_LOCATION":"R","5P_SCORE_DELTA":4,"5P_OVERLAP":16,"5P_START":1},{"5P_UMI":"bc1039","5P_LOCATION":"F","READ":"m54146_190729_151026\/7798915\/ccs","3P_SCORE":16.0,"MID":"KMPFS103-19","5P_DEL":0,"3P_SCORE_DELTA":4,"ORIENTATION":"F","5P_INS":0,"3P_UMI":"bc1122_rc","3P_START":1,"5P_SCORE":16.0,"5P_IDENTSTR":"................","5P_DIFFS":0,"3P_IDENTSTR":"................","3P_OVERLAP":16,"3P_DIFFS":0,"3P_INS":0,"MID_GROUP":"BL-107ACL:BIOUG48118","3P_DEL":0,"3P_LOCATION":"R","5P_SCORE_DELTA":4,"5P_OVERLAP":16,"5P_START":1},{"5P_UMI":"bc1092","5P_LOCATION":"R","READ":"m54146_190729_151026\/38404529\/ccs","3P_SCORE":16.0,"MID":"KMPLR181-19","5P_DEL":0,"3P_SCORE_DELTA":2.0,"ORIENTATION":"RC","5P_INS":0,"3P_UMI":"bc1169_rc","3P_START":1,"5P_SCORE":16.0,"5P_IDENTSTR":"................","5P_DIFFS":0,"3P_IDENTSTR":"................","3P_OVERLAP":16,"3P_DIFFS":0,"3P_INS":0,"MID_GROUP":"BL-107ABO:BIOUG47280","3P_DEL":0,"3P_LOCATION":"F","5P_SCORE_DELTA":4,"5P_OVERLAP":16,"5P_START":1},{"5P_UMI":"bc1029","5P_LOCATION":"R","READ":"m54146_190729_151026\/50725301\/ccs","3P_SCORE":16.0,"MID":"KMPFS424-19","5P_DEL":0,"3P_SCORE_DELTA":2.0,"ORIENTATION":"RC","5P_INS":0,"3P_UMI":"bc1169_rc","3P_START":1,"5P_SCORE":16.0,"5P_IDENTSTR":"................","5P_DIFFS":0,"3P_IDENTSTR":"................","3P_OVERLAP":16,"3P_DIFFS":0,"3P_INS":0,"MID_GROUP":"BL-107ABQ:BIOUG48121","3P_DEL":0,"3P_LOCATION":"F","5P_SCORE_DELTA":3.5,"5P_OVERLAP":16,"5P_START":1},{"5P_UMI":"bc1051","5P_LOCATION":"R","READ":"m54146_190729_151026\/61735880\/ccs","3P_SCORE":16.0,"MID":"KMPSQ1219-19","5P_DEL":0,"3P_SCORE_DELTA":2.0,"ORIENTATION":"RC","5P_INS":0,"3P_UMI":"bc1169_rc","3P_START":1,"5P_SCORE":16.0,"5P_IDENTSTR":"................","5P_DIFFS":0,"3P_IDENTSTR":"................","3P_OVERLAP":16,"3P_DIFFS":0,"3P_INS":0,"MID_GROUP":"BL-107AC4:BIOUG47550","3P_DEL":0,"3P_LOCATION":"F","5P_SCORE_DELTA":4,"5P_OVERLAP":16,"5P_START":1},{"5P_UMI":"bc1029","5P_LOCATION":"R","READ":"m54146_190729_151026\/21561435\/ccs","3P_SCORE":16.0,"MID":"KMPFS424-19","5P_DEL":0,"3P_SCORE_DELTA":2.0,"ORIENTATION":"RC","5P_INS":0,"3P_UMI":"bc1169_rc","3P_START":1,"5P_SCORE":16.0,"5P_IDENTSTR":"................","5P_DIFFS":0,"3P_IDENTSTR":"................","3P_OVERLAP":16,"3P_DIFFS":0,"3P_INS":0,"MID_GROUP":"BL-107ABQ:BIOUG48121","3P_DEL":0,"3P_LOCATION":"F","5P_SCORE_DELTA":3.5,"5P_OVERLAP":16,"5P_START":1},{"5P_UMI":"bc1051","5P_LOCATION":"R","READ":"m54146_190729_151026\/10420757\/ccs","3P_SCORE":16.0,"MID":"KMPSQ1219-19","5P_DEL":0,"3P_SCORE_DELTA":2.0,"ORIENTATION":"RC","5P_INS":0,"3P_UMI":"bc1169_rc","3P_START":1,"5P_SCORE":16.0,"5P_IDENTSTR":"................","5P_DIFFS":0,"3P_IDENTSTR":"................","3P_OVERLAP":16,"3P_DIFFS":0,"3P_INS":0,"MID_GROUP":"BL-107AC4:BIOUG47550","3P_DEL":0,"3P_LOCATION":"F","5P_SCORE_DELTA":4,"5P_OVERLAP":16,"5P_START":1},{"5P_UMI":"bc1034","5P_LOCATION":"R","READ":"m54146_190729_151026\/43647994\/ccs","3P_SCORE":16.0,"MID":"KMPGQ167-19","5P_DEL":0,"3P_SCORE_DELTA":4,"ORIENTATION":"RC","5P_INS":0,"3P_UMI":"bc1146_rc","3P_START":1,"5P_SCORE":16.0,"5P_IDENTSTR":"................","5P_DIFFS":0,"3P_IDENTSTR":"................","3P_OVERLAP":16,"3P_DIFFS":0,"3P_INS":0,"MID_GROUP":"BL-107ABR:BIOUG47779","3P_DEL":0,"3P_LOCATION":"F","5P_SCORE_DELTA":4,"5P_OVERLAP":16,"5P_START":1},{"5P_UMI":"bc1085","5P_LOCATION":"R","READ":"m54146_190729_151026\/58523957\/ccs","3P_SCORE":16.0,"MID":"KMPSU1106-19","5P_DEL":0,"3P_SCORE_DELTA":4,"ORIENTATION":"RC","5P_INS":0,"3P_UMI":"bc1146_rc","3P_START":1,"5P_SCORE":16.0,"5P_IDENTSTR":"................","5P_DIFFS":0,"3P_IDENTSTR":"................","3P_OVERLAP":16,"3P_DIFFS":0,"3P_INS":0,"MID_GROUP":"BL-107ABN:BIOUG47484","3P_DEL":0,"3P_LOCATION":"F","5P_SCORE_DELTA":4,"5P_OVERLAP":16,"5P_START":1},{"5P_UMI":"bc1043","5P_LOCATION":"R","READ":"m54146_190729_151026\/61603924\/ccs","3P_SCORE":16.0,"MID":"KMPGV119-19","5P_DEL":0,"3P_SCORE_DELTA":4,"ORIENTATION":"RC","5P_INS":1,"3P_UMI":"bc1146_rc","3P_START":1,"5P_SCORE":16.0,"5P_IDENTSTR":"................","5P_DIFFS":0,"3P_IDENTSTR":"................","3P_OVERLAP":16,"3P_DIFFS":0,"3P_INS":0,"MID_GROUP":"BL-107ABR:BIOUG47875","3P_DEL":0,"3P_LOCATION":"F","5P_SCORE_DELTA":4,"5P_OVERLAP":16,"5P_START":1},{"5P_UMI":"bc1053","5P_LOCATION":"R","READ":"m54146_190729_151026\/62391103\/ccs","3P_SCORE":16.0,"MID":"KMPNT591-19","5P_DEL":0,"3P_SCORE_DELTA":4,"ORIENTATION":"RC","5P_INS":0,"3P_UMI":"bc1146_rc","3P_START":1,"5P_SCORE":16.0,"5P_IDENTSTR":"................","5P_DIFFS":0,"3P_IDENTSTR":"................","3P_OVERLAP":16,"3P_DIFFS":0,"3P_INS":0,"MID_GROUP":"BL-107ACR:BIOUG47768","3P_DEL":0,"3P_LOCATION":"F","5P_SCORE_DELTA":4,"5P_OVERLAP":16,"5P_START":1},{"5P_UMI":"bc1021","5P_LOCATION":"R","READ":"m54146_190729_151026\/25624822\/ccs","3P_SCORE":16.0,"MID":"KMPRT662-19","5P_DEL":0,"3P_SCORE_DELTA":4,"ORIENTATION":"RC","5P_INS":0,"3P_UMI":"bc1146_rc","3P_START":1,"5P_SCORE":16.0,"5P_IDENTSTR":"................","5P_DIFFS":0,"3P_IDENTSTR":"................","3P_OVERLAP":16,"3P_DIFFS":0,"3P_INS":0,"MID_GROUP":"BL-107ABL:BIOUG48038","3P_DEL":0,"3P_LOCATION":"F","5P_SCORE_DELTA":4,"5P_OVERLAP":16,"5P_START":1},{"5P_UMI":"bc1021","5P_LOCATION":"R","READ":"m54146_190729_151026\/30081497\/ccs","3P_SCORE":16.0,"MID":"KMPRT662-19","5P_DEL":0,"3P_SCORE_DELTA":4,"ORIENTATION":"RC","5P_INS":0,"3P_UMI":"bc1146_rc","3P_START":1,"5P_SCORE":16.0,"5P_IDENTSTR":"................","5P_DIFFS":0,"3P_IDENTSTR":"................","3P_OVERLAP":16,"3P_DIFFS":0,"3P_INS":0,"MID_GROUP":"BL-107ABL:BIOUG48038","3P_DEL":0,"3P_LOCATION":"F","5P_SCORE_DELTA":4,"5P_OVERLAP":16,"5P_START":1},{"5P_UMI":"bc1033","5P_LOCATION":"R","READ":"m54146_190729_151026\/30736727\/ccs","3P_SCORE":16.0,"MID":"KMPGQ445-19","5P_DEL":0,"3P_SCORE_DELTA":4,"ORIENTATION":"RC","5P_INS":0,"3P_UMI":"bc1146_rc","3P_START":1,"5P_SCORE":16.0,"5P_IDENTSTR":"................","5P_DIFFS":0,"3P_IDENTSTR":"................","3P_OVERLAP":16,"3P_DIFFS":0,"3P_INS":0,"MID_GROUP":"BL-107ABR:BIOUG47875","3P_DEL":0,"3P_LOCATION":"F","5P_SCORE_DELTA":4,"5P_OVERLAP":16,"5P_START":1},{"5P_UMI":"bc1062","5P_LOCATION":"R","READ":"m54146_190729_151026\/33424352\/ccs","3P_SCORE":16.0,"MID":"KMPNT734-19","5P_DEL":0,"3P_SCORE_DELTA":4,"ORIENTATION":"RC","5P_INS":0,"3P_UMI":"bc1146_rc","3P_START":1,"5P_SCORE":16.0,"5P_IDENTSTR":"................","5P_DIFFS":0,"3P_IDENTSTR":"................","3P_OVERLAP":16,"3P_DIFFS":0,"3P_INS":0,"MID_GROUP":"BL-107ACR:BIOUG47769","3P_DEL":0,"3P_LOCATION":"F","5P_SCORE_DELTA":4,"5P_OVERLAP":16,"5P_START":1},{"5P_UMI":"bc1015","5P_LOCATION":"F","READ":"m54146_190729_151026\/34930994\/ccs","3P_SCORE":16.0,"MID":"KMPRN1213-19","5P_DEL":0,"3P_SCORE_DELTA":4,"ORIENTATION":"F","5P_INS":0,"3P_UMI":"bc1097_rc","3P_START":1,"5P_SCORE":16.0,"5P_IDENTSTR":"................","5P_DIFFS":0,"3P_IDENTSTR":"................","3P_OVERLAP":16,"3P_DIFFS":0,"3P_INS":0,"MID_GROUP":"BL-1079UE:BIOUG48053","3P_DEL":0,"3P_LOCATION":"R","5P_SCORE_DELTA":4,"5P_OVERLAP":16,"5P_START":1},{"5P_UMI":"bc1015","5P_LOCATION":"F","READ":"m54146_190729_151026\/43516144\/ccs","3P_SCORE":16.0,"MID":"KMPRN1223-19","5P_DEL":0,"3P_SCORE_DELTA":4,"ORIENTATION":"F","5P_INS":0,"3P_UMI":"bc1117_rc","3P_START":1,"5P_SCORE":16.0,"5P_IDENTSTR":"................","5P_DIFFS":0,"3P_IDENTSTR":"................","3P_OVERLAP":16,"3P_DIFFS":0,"3P_INS":0,"MID_GROUP":"BL-1079UE:BIOUG48053","3P_DEL":0,"3P_LOCATION":"R","5P_SCORE_DELTA":4,"5P_OVERLAP":16,"5P_START":1},{"5P_UMI":"bc1015","5P_LOCATION":"F","READ":"m54146_190729_151026\/51184519\/ccs","3P_SCORE":16.0,"MID":"KMPRN1218-19","5P_DEL":0,"3P_SCORE_DELTA":4,"ORIENTATION":"F","5P_INS":0,"3P_UMI":"bc1107_rc","3P_START":1,"5P_SCORE":16.0,"5P_IDENTSTR":"................","5P_DIFFS":0,"3P_IDENTSTR":"................","3P_OVERLAP":16,"3P_DIFFS":0,"3P_INS":0,"MID_GROUP":"BL-1079UE:BIOUG48053","3P_DEL":0,"3P_LOCATION":"R","5P_SCORE_DELTA":4,"5P_OVERLAP":16,"5P_START":1},{"5P_UMI":"bc1015","5P_LOCATION":"F","READ":"m54146_190729_151026\/51773867\/ccs","3P_SCORE":16.0,"MID":"KMPRN1219-19","5P_DEL":0,"3P_SCORE_DELTA":4,"ORIENTATION":"F","5P_INS":0,"3P_UMI":"bc1109_rc","3P_START":1,"5P_SCORE":16.0,"5P_IDENTSTR":"................","5P_DIFFS":0,"3P_IDENTSTR":"................","3P_OVERLAP":16,"3P_DIFFS":0,"3P_INS":0,"MID_GROUP":"BL-1079UE:BIOUG48053","3P_DEL":0,"3P_LOCATION":"R","5P_SCORE_DELTA":4,"5P_OVERLAP":16,"5P_START":1},{"5P_UMI":"bc1015","5P_LOCATION":"F","READ":"m54146_190729_151026\/59048704\/ccs","3P_SCORE":16.0,"MID":"KMPRN1213-19","5P_DEL":0,"3P_SCORE_DELTA":4,"ORIENTATION":"F","5P_INS":0,"3P_UMI":"bc1097_rc","3P_START":1,"5P_SCORE":16.0,"5P_IDENTSTR":"................","5P_DIFFS":0,"3P_IDENTSTR":"................","3P_OVERLAP":16,"3P_DIFFS":0,"3P_INS":0,"MID_GROUP":"BL-1079UE:BIOUG48053","3P_DEL":0,"3P_LOCATION":"R","5P_SCORE_DELTA":4,"5P_OVERLAP":16,"5P_START":1},{"5P_UMI":"bc1015","5P_LOCATION":"F","READ":"m54146_190729_151026\/12452612\/ccs","3P_SCORE":16.0,"MID":"KMPRN646-19","5P_DEL":0,"3P_SCORE_DELTA":4,"ORIENTATION":"F","5P_INS":0,"3P_UMI":"bc1128_rc","3P_START":1,"5P_SCORE":16.0,"5P_IDENTSTR":"................","5P_DIFFS":0,"3P_IDENTSTR":"................","3P_OVERLAP":16,"3P_DIFFS":0,"3P_INS":0,"MID_GROUP":"BL-107A93:BIOUG48047","3P_DEL":0,"3P_LOCATION":"R","5P_SCORE_DELTA":4,"5P_OVERLAP":16,"5P_START":1},{"5P_UMI":"bc1015","5P_LOCATION":"F","READ":"m54146_190729_151026\/72417478\/ccs","3P_SCORE":16.0,"MID":"KMPRN1214-19","5P_DEL":0,"3P_SCORE_DELTA":4,"ORIENTATION":"F","5P_INS":0,"3P_UMI":"bc1099_rc","3P_START":1,"5P_SCORE":16.0,"5P_IDENTSTR":"................","5P_DIFFS":0,"3P_IDENTSTR":"................","3P_OVERLAP":16,"3P_DIFFS":0,"3P_INS":0,"MID_GROUP":"BL-1079UE:BIOUG48053","3P_DEL":0,"3P_LOCATION":"R","5P_SCORE_DELTA":4,"5P_OVERLAP":16,"5P_START":1},{"5P_UMI":"bc1015","5P_LOCATION":"F","READ":"m54146_190729_151026\/18547642\/ccs","3P_SCORE":16.0,"MID":"KMPRN1218-19","5P_DEL":0,"3P_SCORE_DELTA":4,"ORIENTATION":"F","5P_INS":0,"3P_UMI":"bc1107_rc","3P_START":1,"5P_SCORE":16.0,"5P_IDENTSTR":"................","5P_DIFFS":0,"3P_IDENTSTR":"................","3P_OVERLAP":16,"3P_DIFFS":0,"3P_INS":0,"MID_GROUP":"BL-1079UE:BIOUG48053","3P_DEL":0,"3P_LOCATION":"R","5P_SCORE_DELTA":4,"5P_OVERLAP":16,"5P_START":1},{"5P_UMI":"bc1015","5P_LOCATION":"F","READ":"m54146_190729_151026\/25756033\/ccs","3P_SCORE":16.0,"MID":"KMPFS344-19","5P_DEL":0,"3P_SCORE_DELTA":4,"ORIENTATION":"F","5P_INS":0,"3P_UMI":"bc1175_rc","3P_START":1,"5P_SCORE":16.0,"5P_IDENTSTR":"................","5P_DIFFS":0,"3P_IDENTSTR":"................","3P_OVERLAP":16,"3P_DIFFS":0,"3P_INS":0,"MID_GROUP":"BL-107A91:BIOUG48120","3P_DEL":0,"3P_LOCATION":"R","5P_SCORE_DELTA":4,"5P_OVERLAP":16,"5P_START":1},{"5P_UMI":"bc1015","5P_LOCATION":"F","READ":"m54146_190729_151026\/33620060\/ccs","3P_SCORE":16.0,"MID":"KMPRN223-19","5P_DEL":0,"3P_SCORE_DELTA":4,"ORIENTATION":"F","5P_INS":0,"3P_UMI":"bc1141_rc","3P_START":1,"5P_SCORE":16.0,"5P_IDENTSTR":"................","5P_DIFFS":0,"3P_IDENTSTR":"................","3P_OVERLAP":16,"3P_DIFFS":0,"3P_INS":0,"MID_GROUP":"BL-107A93:BIOUG47810","3P_DEL":0,"3P_LOCATION":"R","5P_SCORE_DELTA":4,"5P_OVERLAP":16,"5P_START":1},{"5P_UMI":"bc1025","5P_LOCATION":"F","READ":"m54146_190729_151026\/36634979\/ccs","3P_SCORE":16.0,"MID":"KMPFS403-19","5P_DEL":0,"3P_SCORE_DELTA":4,"ORIENTATION":"F","5P_INS":0,"3P_UMI":"bc1175_rc","3P_START":1,"5P_SCORE":16.0,"5P_IDENTSTR":"................","5P_DIFFS":0,"3P_IDENTSTR":"................","3P_OVERLAP":16,"3P_DIFFS":0,"3P_INS":0,"MID_GROUP":"BL-107ABQ:BIOUG48121","3P_DEL":0,"3P_LOCATION":"R","5P_SCORE_DELTA":4,"5P_OVERLAP":16,"5P_START":1},{"5P_UMI":"bc1025","5P_LOCATION":"F","READ":"m54146_190729_151026\/42205809\/ccs","3P_SCORE":16.0,"MID":"KMPFS402-19","5P_DEL":0,"3P_SCORE_DELTA":4,"ORIENTATION":"F","5P_INS":0,"3P_UMI":"bc1173_rc","3P_START":1,"5P_SCORE":16.0,"5P_IDENTSTR":"................","5P_DIFFS":0,"3P_IDENTSTR":"................","3P_OVERLAP":16,"3P_DIFFS":0,"3P_INS":0,"MID_GROUP":"BL-107ABQ:BIOUG48121","3P_DEL":0,"3P_LOCATION":"R","5P_SCORE_DELTA":4,"5P_OVERLAP":16,"5P_START":1},{"5P_UMI":"bc1025","5P_LOCATION":"F","READ":"m54146_190729_151026\/43647844\/ccs","3P_SCORE":16.0,"MID":"KMPRT310-19","5P_DEL":0,"3P_SCORE_DELTA":4,"ORIENTATION":"F","5P_INS":0,"3P_UMI":"bc1178_rc","3P_START":2,"5P_SCORE":16.0,"5P_IDENTSTR":"................","5P_DIFFS":0,"3P_IDENTSTR":"................","3P_OVERLAP":16,"3P_DIFFS":0,"3P_INS":0,"MID_GROUP":"BL-107ABQ:BIOUG48034","3P_DEL":0,"3P_LOCATION":"R","5P_SCORE_DELTA":4,"5P_OVERLAP":16,"5P_START":1},{"5P_UMI":"bc1025","5P_LOCATION":"F","READ":"m54146_190729_151026\/58721082\/ccs","3P_SCORE":16.0,"MID":"KMPGQ288-19","5P_DEL":0,"3P_SCORE_DELTA":4,"ORIENTATION":"F","5P_INS":0,"3P_UMI":"bc1115_rc","3P_START":1,"5P_SCORE":16.0,"5P_IDENTSTR":"................","5P_DIFFS":0,"3P_IDENTSTR":"................","3P_OVERLAP":16,"3P_DIFFS":0,"3P_INS":0,"MID_GROUP":"BL-107A8X:BIOUG47780","3P_DEL":0,"3P_LOCATION":"R","5P_SCORE_DELTA":4,"5P_OVERLAP":16,"5P_START":1},{"5P_UMI":"bc1025","5P_LOCATION":"F","READ":"m54146_190729_151026\/66322671\/ccs","3P_SCORE":16.0,"MID":"KMPFS403-19","5P_DEL":0,"3P_SCORE_DELTA":4,"ORIENTATION":"F","5P_INS":0,"3P_UMI":"bc1175_rc","3P_START":1,"5P_SCORE":16.0,"5P_IDENTSTR":"................","5P_DIFFS":0,"3P_IDENTSTR":"................","3P_OVERLAP":16,"3P_DIFFS":0,"3P_INS":0,"MID_GROUP":"BL-107ABQ:BIOUG48121","3P_DEL":0,"3P_LOCATION":"R","5P_SCORE_DELTA":4,"5P_OVERLAP":16,"5P_START":1},{"5P_UMI":"bc1025","5P_LOCATION":"F","READ":"m54146_190729_151026\/18875076\/ccs","3P_SCORE":16.0,"MID":"KMPGQ284-19","5P_DEL":0,"3P_SCORE_DELTA":4,"ORIENTATION":"F","5P_INS":0,"3P_UMI":"bc1107_rc","3P_START":1,"5P_SCORE":16.0,"5P_IDENTSTR":"................","5P_DIFFS":0,"3P_IDENTSTR":"................","3P_OVERLAP":16,"3P_DIFFS":0,"3P_INS":0,"MID_GROUP":"BL-107A8X:BIOUG47780","3P_DEL":0,"3P_LOCATION":"R","5P_SCORE_DELTA":4,"5P_OVERLAP":16,"5P_START":1},{"5P_UMI":"bc1025","5P_LOCATION":"F","READ":"m54146_190729_151026\/32112747\/ccs","3P_SCORE":16.0,"MID":"KMPGQ288-19","5P_DEL":0,"3P_SCORE_DELTA":4,"ORIENTATION":"F","5P_INS":0,"3P_UMI":"bc1115_rc","3P_START":1,"5P_SCORE":16.0,"5P_IDENTSTR":"................","5P_DIFFS":0,"3P_IDENTSTR":"................","3P_OVERLAP":16,"3P_DIFFS":0,"3P_INS":0,"MID_GROUP":"BL-107A8X:BIOUG47780","3P_DEL":0,"3P_LOCATION":"R","5P_SCORE_DELTA":4,"5P_OVERLAP":16,"5P_START":1},{"5P_UMI":"bc1085","5P_LOCATION":"R","READ":"m54146_190729_151026\/35652416\/ccs","3P_SCORE":16.0,"MID":"KMPRO046-19","5P_DEL":0,"3P_SCORE_DELTA":4,"ORIENTATION":"RC","5P_INS":0,"3P_UMI":"bc1127_rc","3P_START":1,"5P_SCORE":16.0,"5P_IDENTSTR":"................","5P_DIFFS":0,"3P_IDENTSTR":"................","3P_OVERLAP":16,"3P_DIFFS":0,"3P_INS":0,"MID_GROUP":"BL-107ABF:BIOUG47952","3P_DEL":0,"3P_LOCATION":"F","5P_SCORE_DELTA":4,"5P_OVERLAP":16,"5P_START":1},{"5P_UMI":"bc1060","5P_LOCATION":"R","READ":"m54146_190729_151026\/68092021\/ccs","3P_SCORE":16.0,"MID":"KMPFR490-19","5P_DEL":0,"3P_SCORE_DELTA":4,"ORIENTATION":"RC","5P_INS":0,"3P_UMI":"bc1127_rc","3P_START":1,"5P_SCORE":16.0,"5P_IDENTSTR":"................","5P_DIFFS":0,"3P_IDENTSTR":"................","3P_OVERLAP":16,"3P_DIFFS":0,"3P_INS":0,"MID_GROUP":"BL-107ACA:BIOUG48042","3P_DEL":0,"3P_LOCATION":"F","5P_SCORE_DELTA":4,"5P_OVERLAP":16,"5P_START":1},{"5P_UMI":"bc1089","5P_LOCATION":"F","READ":"m54146_190729_151026\/50135781\/ccs","3P_SCORE":16.0,"MID":"KMPUH992-19","5P_DEL":0,"3P_SCORE_DELTA":4,"ORIENTATION":"F","5P_INS":0,"3P_UMI":"bc1106_rc","3P_START":1,"5P_SCORE":16.0,"5P_IDENTSTR":"................","5P_DIFFS":0,"3P_IDENTSTR":"................","3P_OVERLAP":16,"3P_DIFFS":0,"3P_INS":0,"MID_GROUP":"BL-107AC1:BIOUG48029","3P_DEL":0,"3P_LOCATION":"R","5P_SCORE_DELTA":4,"5P_OVERLAP":16,"5P_START":1},{"5P_UMI":"bc1089","5P_LOCATION":"F","READ":"m54146_190729_151026\/66519768\/ccs","3P_SCORE":16.0,"MID":"KMPUH991-19","5P_DEL":0,"3P_SCORE_DELTA":4,"ORIENTATION":"F","5P_INS":0,"3P_UMI":"bc1104_rc","3P_START":1,"5P_SCORE":16.0,"5P_IDENTSTR":"................","5P_DIFFS":0,"3P_IDENTSTR":"................","3P_OVERLAP":16,"3P_DIFFS":0,"3P_INS":0,"MID_GROUP":"BL-107AC1:BIOUG48029","3P_DEL":0,"3P_LOCATION":"R","5P_SCORE_DELTA":4,"5P_OVERLAP":16,"5P_START":1},{"5P_UMI":"bc1089","5P_LOCATION":"F","READ":"m54146_190729_151026\/68026479\/ccs","3P_SCORE":16.0,"MID":"KMPUH993-19","5P_DEL":0,"3P_SCORE_DELTA":4,"ORIENTATION":"F","5P_INS":0,"3P_UMI":"bc1108_rc","3P_START":1,"5P_SCORE":16.0,"5P_IDENTSTR":"................","5P_DIFFS":0,"3P_IDENTSTR":"................","3P_OVERLAP":16,"3P_DIFFS":0,"3P_INS":0,"MID_GROUP":"BL-107AC1:BIOUG48029","3P_DEL":0,"3P_LOCATION":"R","5P_SCORE_DELTA":4,"5P_OVERLAP":16,"5P_START":1},{"5P_UMI":"bc1089","5P_LOCATION":"F","READ":"m54146_190729_151026\/18678155\/ccs","3P_SCORE":16.0,"MID":"KMPRO925-19","5P_DEL":0,"3P_SCORE_DELTA":4,"ORIENTATION":"F","5P_INS":0,"3P_UMI":"bc1128_rc","3P_START":1,"5P_SCORE":16.0,"5P_IDENTSTR":"................","5P_DIFFS":0,"3P_IDENTSTR":"................","3P_OVERLAP":16,"3P_DIFFS":0,"3P_INS":0,"MID_GROUP":"BL-107ABF:BIOUG47961","3P_DEL":0,"3P_LOCATION":"R","5P_SCORE_DELTA":4,"5P_OVERLAP":16,"5P_START":1},{"READ":"m54146_190729_151026\/27983939\/ccs","ORIENTATION":"U","MID":null},{"5P_UMI":"bc1089","5P_LOCATION":"F","READ":"m54146_190729_151026\/36372996\/ccs","3P_SCORE":16.0,"MID":"KMPUH993-19","5P_DEL":0,"3P_SCORE_DELTA":4,"ORIENTATION":"F","5P_INS":0,"3P_UMI":"bc1108_rc","3P_START":1,"5P_SCORE":15.0,"5P_IDENTSTR":"C...............","5P_DIFFS":1,"3P_IDENTSTR":"................","3P_OVERLAP":16,"3P_DIFFS":0,"3P_INS":0,"MID_GROUP":"BL-107AC1:BIOUG48029","3P_DEL":0,"3P_LOCATION":"R","5P_SCORE_DELTA":4,"5P_OVERLAP":16,"5P_START":1},{"5P_UMI":"bc1089","5P_LOCATION":"F","READ":"m54146_190729_151026\/49610822\/ccs","3P_SCORE":16.0,"MID":"KMPUH997-19","5P_DEL":0,"3P_SCORE_DELTA":4,"ORIENTATION":"F","5P_INS":0,"3P_UMI":"bc1116_rc","3P_START":3,"5P_SCORE":15.0,"5P_IDENTSTR":"C...............","5P_DIFFS":1,"3P_IDENTSTR":"................","3P_OVERLAP":16,"3P_DIFFS":0,"3P_INS":0,"MID_GROUP":"BL-107AC1:BIOUG48029","3P_DEL":0,"3P_LOCATION":"R","5P_SCORE_DELTA":4,"5P_OVERLAP":16,"5P_START":1},{"5P_UMI":"bc1029","5P_LOCATION":"R","READ":"m54146_190729_151026\/10354887\/ccs","3P_SCORE":16.0,"MID":"KMPRT720-19","5P_DEL":0,"3P_SCORE_DELTA":4,"ORIENTATION":"RC","5P_INS":0,"3P_UMI":"bc1166_rc","3P_START":1,"5P_SCORE":16.0,"5P_IDENTSTR":"................","5P_DIFFS":0,"3P_IDENTSTR":"................","3P_OVERLAP":16,"3P_DIFFS":0,"3P_INS":0,"MID_GROUP":"BL-107ABL:BIOUG48038","3P_DEL":0,"3P_LOCATION":"F","5P_SCORE_DELTA":3.5,"5P_OVERLAP":16,"5P_START":1},{"5P_UMI":"bc1029","5P_LOCATION":"R","READ":"m54146_190729_151026\/68813304\/ccs","3P_SCORE":16.0,"MID":"KMPRT720-19","5P_DEL":0,"3P_SCORE_DELTA":4,"ORIENTATION":"RC","5P_INS":0,"3P_UMI":"bc1166_rc","3P_START":1,"5P_SCORE":16.0,"5P_IDENTSTR":"................","5P_DIFFS":0,"3P_IDENTSTR":"................","3P_OVERLAP":16,"3P_DIFFS":0,"3P_INS":0,"MID_GROUP":"BL-107ABL:BIOUG48038","3P_DEL":0,"3P_LOCATION":"F","5P_SCORE_DELTA":3.5,"5P_OVERLAP":16,"5P_START":1},{"5P_UMI":"bc1083","5P_LOCATION":"R","READ":"m54146_190729_151026\/35258466\/ccs","3P_SCORE":16.0,"MID":"KMPUH958-19","5P_DEL":0,"3P_SCORE_DELTA":4,"ORIENTATION":"RC","5P_INS":0,"3P_UMI":"bc1110_rc","3P_START":1,"5P_SCORE":16.0,"5P_IDENTSTR":"................","5P_DIFFS":0,"3P_IDENTSTR":"................","3P_OVERLAP":16,"3P_DIFFS":0,"3P_INS":0,"MID_GROUP":"BL-107AC1:BIOUG48029","3P_DEL":0,"3P_LOCATION":"F","5P_SCORE_DELTA":4,"5P_OVERLAP":16,"5P_START":1},{"5P_UMI":"bc1093","5P_LOCATION":"R","READ":"m54146_190729_151026\/68485534\/ccs","3P_SCORE":16.0,"MID":"KMPUH1018-19","5P_DEL":0,"3P_SCORE_DELTA":4,"ORIENTATION":"RC","5P_INS":0,"3P_UMI":"bc1110_rc","3P_START":1,"5P_SCORE":16.0,"5P_IDENTSTR":"................","5P_DIFFS":0,"3P_IDENTSTR":"................","3P_OVERLAP":16,"3P_DIFFS":0,"3P_INS":0,"MID_GROUP":"BL-107AC1:BIOUG48029","3P_DEL":0,"3P_LOCATION":"F","5P_SCORE_DELTA":4,"5P_OVERLAP":16,"5P_START":1},{"5P_UMI":"bc1040","5P_LOCATION":"R","READ":"m54146_190729_151026\/45547835\/ccs","3P_SCORE":16.0,"MID":"KMPGR398-19","5P_DEL":0,"3P_SCORE_DELTA":4,"ORIENTATION":"RC","5P_INS":0,"3P_UMI":"bc1191_rc","3P_START":1,"5P_SCORE":16.0,"5P_IDENTSTR":"................","5P_DIFFS":0,"3P_IDENTSTR":"................","3P_OVERLAP":16,"3P_DIFFS":0,"3P_INS":0,"MID_GROUP":"BL-107ABI:BIOUG47880","3P_DEL":0,"3P_LOCATION":"F","5P_SCORE_DELTA":4,"5P_OVERLAP":16,"5P_START":1},{"5P_UMI":"bc1071","5P_LOCATION":"R","READ":"m54146_190729_151026\/50725574\/ccs","3P_SCORE":16.0,"MID":"KMPNT899-19","5P_DEL":0,"3P_SCORE_DELTA":4,"ORIENTATION":"RC","5P_INS":0,"3P_UMI":"bc1191_rc","3P_START":1,"5P_SCORE":16.0,"5P_IDENTSTR":"................","5P_DIFFS":0,"3P_IDENTSTR":"................","3P_OVERLAP":16,"3P_DIFFS":0,"3P_INS":0,"MID_GROUP":"BL-107ABZ:BIOUG47771","3P_DEL":0,"3P_LOCATION":"F","5P_SCORE_DELTA":4,"5P_OVERLAP":16,"5P_START":1},{"5P_UMI":"bc1024","5P_LOCATION":"R","READ":"m54146_190729_151026\/17760822\/ccs","3P_SCORE":16.0,"MID":"KMPRT210-19","5P_DEL":0,"3P_SCORE_DELTA":4,"ORIENTATION":"RC","5P_INS":0,"3P_UMI":"bc1191_rc","3P_START":1,"5P_SCORE":16.0,"5P_IDENTSTR":"................","5P_DIFFS":0,"3P_IDENTSTR":"................","3P_OVERLAP":16,"3P_DIFFS":0,"3P_INS":0,"MID_GROUP":"BL-107ABQ:BIOUG48033","3P_DEL":0,"3P_LOCATION":"F","5P_SCORE_DELTA":4,"5P_OVERLAP":16,"5P_START":1},{"5P_UMI":"bc1024","5P_LOCATION":"R","READ":"m54146_190729_151026\/29688194\/ccs","3P_SCORE":16.0,"MID":"KMPRT210-19","5P_DEL":0,"3P_SCORE_DELTA":4,"ORIENTATION":"RC","5P_INS":0,"3P_UMI":"bc1191_rc","3P_START":1,"5P_SCORE":16.0,"5P_IDENTSTR":"................","5P_DIFFS":0,"3P_IDENTSTR":"................","3P_OVERLAP":16,"3P_DIFFS":0,"3P_INS":0,"MID_GROUP":"BL-107ABQ:BIOUG48033","3P_DEL":0,"3P_LOCATION":"F","5P_SCORE_DELTA":4,"5P_OVERLAP":16,"5P_START":1},{"READ":"m54146_190729_151026\/57671966\/ccs","ORIENTATION":"U","MID":null},{"5P_UMI":"bc1084","5P_LOCATION":"F","READ":"m54146_190729_151026\/7537482\/ccs","3P_SCORE":16.0,"MID":"KMPUH1316-19","5P_DEL":0,"3P_SCORE_DELTA":4,"ORIENTATION":"F","5P_INS":0,"3P_UMI":"bc1112_rc","3P_START":1,"5P_SCORE":16.0,"5P_IDENTSTR":"................","5P_DIFFS":0,"3P_IDENTSTR":"................","3P_OVERLAP":16,"3P_DIFFS":0,"3P_INS":0,"MID_GROUP":"BL-107AC1:BIOUG48356","3P_DEL":0,"3P_LOCATION":"R","5P_SCORE_DELTA":4,"5P_OVERLAP":16,"5P_START":1},{"5P_UMI":"bc1084","5P_LOCATION":"F","READ":"m54146_190729_151026\/41091460\/ccs","3P_SCORE":16.0,"MID":"KMPLR237-19","5P_DEL":0,"3P_SCORE_DELTA":2.5,"ORIENTATION":"F","5P_INS":0,"3P_UMI":"bc1163_rc","3P_START":1,"5P_SCORE":16.0,"5P_IDENTSTR":"................","5P_DIFFS":0,"3P_IDENTSTR":"................","3P_OVERLAP":16,"3P_DIFFS":0,"3P_INS":0,"MID_GROUP":"BL-107ABN:BIOUG47281","3P_DEL":0,"3P_LOCATION":"R","5P_SCORE_DELTA":4,"5P_OVERLAP":16,"5P_START":1},{"5P_UMI":"bc1084","5P_LOCATION":"F","READ":"m54146_190729_151026\/41812650\/ccs","3P_SCORE":16.0,"MID":"KMPRO984-19","5P_DEL":0,"3P_SCORE_DELTA":4,"ORIENTATION":"F","5P_INS":0,"3P_UMI":"bc1127_rc","3P_START":1,"5P_SCORE":16.0,"5P_IDENTSTR":"................","5P_DIFFS":0,"3P_IDENTSTR":"................","3P_OVERLAP":16,"3P_DIFFS":0,"3P_INS":0,"MID_GROUP":"BL-107ABF:BIOUG47962","3P_DEL":0,"3P_LOCATION":"R","5P_SCORE_DELTA":4,"5P_OVERLAP":16,"5P_START":1},{"5P_UMI":"bc1084","5P_LOCATION":"F","READ":"m54146_190729_151026\/45810620\/ccs","3P_SCORE":16.0,"MID":"KMPUH1054-19","5P_DEL":0,"3P_SCORE_DELTA":4,"ORIENTATION":"F","5P_INS":0,"3P_UMI":"bc1111_rc","3P_START":1,"5P_SCORE":16.0,"5P_IDENTSTR":"................","5P_DIFFS":0,"3P_IDENTSTR":"................","3P_OVERLAP":16,"3P_DIFFS":0,"3P_INS":0,"MID_GROUP":"BL-107AC1:BIOUG48030","3P_DEL":0,"3P_LOCATION":"R","5P_SCORE_DELTA":4,"5P_OVERLAP":16,"5P_START":1},{"5P_UMI":"bc1084","5P_LOCATION":"F","READ":"m54146_190729_151026\/55640162\/ccs","3P_SCORE":16.0,"MID":"KMPRO981-19","5P_DEL":0,"3P_SCORE_DELTA":4,"ORIENTATION":"F","5P_INS":0,"3P_UMI":"bc1121_rc","3P_START":1,"5P_SCORE":16.0,"5P_IDENTSTR":"................","5P_DIFFS":0,"3P_IDENTSTR":"................","3P_OVERLAP":16,"3P_DIFFS":0,"3P_INS":0,"MID_GROUP":"BL-107ABF:BIOUG47962","3P_DEL":0,"3P_LOCATION":"R","5P_SCORE_DELTA":4,"5P_OVERLAP":16,"5P_START":1},{"5P_UMI":"bc1084","5P_LOCATION":"F","READ":"m54146_190729_151026\/55640314\/ccs","3P_SCORE":16.0,"MID":"KMPRO981-19","5P_DEL":0,"3P_SCORE_DELTA":4,"ORIENTATION":"F","5P_INS":0,"3P_UMI":"bc1121_rc","3P_START":1,"5P_SCORE":16.0,"5P_IDENTSTR":"................","5P_DIFFS":0,"3P_IDENTSTR":"................","3P_OVERLAP":16,"3P_DIFFS":0,"3P_INS":0,"MID_GROUP":"BL-107ABF:BIOUG47962","3P_DEL":0,"3P_LOCATION":"R","5P_SCORE_DELTA":4,"5P_OVERLAP":16,"5P_START":1},{"5P_UMI":"bc1084","5P_LOCATION":"F","READ":"m54146_190729_151026\/60096884\/ccs","3P_SCORE":16.0,"MID":"KMPUH1048-19","5P_DEL":0,"3P_SCORE_DELTA":4,"ORIENTATION":"F","5P_INS":0,"3P_UMI":"bc1099_rc","3P_START":1,"5P_SCORE":16.0,"5P_IDENTSTR":"................","5P_DIFFS":0,"3P_IDENTSTR":"................","3P_OVERLAP":16,"3P_DIFFS":0,"3P_INS":0,"MID_GROUP":"BL-107AC1:BIOUG48030","3P_DEL":0,"3P_LOCATION":"R","5P_SCORE_DELTA":4,"5P_OVERLAP":16,"5P_START":1},{"5P_UMI":"bc1084","5P_LOCATION":"F","READ":"m54146_190729_151026\/69534152\/ccs","3P_SCORE":16.0,"MID":"KMPNQ2526-19","5P_DEL":0,"3P_SCORE_DELTA":4,"ORIENTATION":"F","5P_INS":0,"3P_UMI":"bc1162_rc","3P_START":1,"5P_SCORE":16.0,"5P_IDENTSTR":"................","5P_DIFFS":0,"3P_IDENTSTR":"................","3P_OVERLAP":16,"3P_DIFFS":0,"3P_INS":0,"MID_GROUP":"BL-107ABN:BIOUG47736","3P_DEL":0,"3P_LOCATION":"R","5P_SCORE_DELTA":4,"5P_OVERLAP":16,"5P_START":1},{"5P_UMI":"bc1084","5P_LOCATION":"F","READ":"m54146_190729_151026\/20513144\/ccs","3P_SCORE":16.0,"MID":"KMPNU1249-19","5P_DEL":0,"3P_SCORE_DELTA":4,"ORIENTATION":"F","5P_INS":0,"3P_UMI":"bc1184_rc","3P_START":1,"5P_SCORE":16.0,"5P_IDENTSTR":"................","5P_DIFFS":0,"3P_IDENTSTR":"................","3P_OVERLAP":16,"3P_DIFFS":0,"3P_INS":0,"MID_GROUP":"BL-107ABO:BIOUG47597","3P_DEL":0,"3P_LOCATION":"R","5P_SCORE_DELTA":4,"5P_OVERLAP":16,"5P_START":1},{"5P_UMI":"bc1084","5P_LOCATION":"F","READ":"m54146_190729_151026\/24839053\/ccs","3P_SCORE":16.0,"MID":"KMPRO982-19","5P_DEL":0,"3P_SCORE_DELTA":4,"ORIENTATION":"F","5P_INS":0,"3P_UMI":"bc1123_rc","3P_START":1,"5P_SCORE":16.0,"5P_IDENTSTR":"................","5P_DIFFS":0,"3P_IDENTSTR":"................","3P_OVERLAP":16,"3P_DIFFS":0,"3P_INS":0,"MID_GROUP":"BL-107ABF:BIOUG47962","3P_DEL":0,"3P_LOCATION":"R","5P_SCORE_DELTA":4,"5P_OVERLAP":16,"5P_START":1},{"5P_UMI":"bc1084","5P_LOCATION":"F","READ":"m54146_190729_151026\/27066993\/ccs","3P_SCORE":16.0,"MID":"KMPRO990-19","5P_DEL":0,"3P_SCORE_DELTA":4,"ORIENTATION":"F","5P_INS":0,"3P_UMI":"bc1139_rc","3P_START":1,"5P_SCORE":16.0,"5P_IDENTSTR":"................","5P_DIFFS":0,"3P_IDENTSTR":"................","3P_OVERLAP":16,"3P_DIFFS":0,"3P_INS":0,"MID_GROUP":"BL-107ABF:BIOUG47962","3P_DEL":0,"3P_LOCATION":"R","5P_SCORE_DELTA":4,"5P_OVERLAP":16,"5P_START":1},{"5P_UMI":"bc1084","5P_LOCATION":"F","READ":"m54146_190729_151026\/27198033\/ccs","3P_SCORE":16.0,"MID":"KMPNU1248-19","5P_DEL":0,"3P_SCORE_DELTA":2.5,"ORIENTATION":"F","5P_INS":0,"3P_UMI":"bc1182_rc","3P_START":2,"5P_SCORE":16.0,"5P_IDENTSTR":"................","5P_DIFFS":0,"3P_IDENTSTR":"................","3P_OVERLAP":16,"3P_DIFFS":0,"3P_INS":0,"MID_GROUP":"BL-107ABO:BIOUG47597","3P_DEL":0,"3P_LOCATION":"R","5P_SCORE_DELTA":4,"5P_OVERLAP":16,"5P_START":1},{"5P_UMI":"bc1084","5P_LOCATION":"F","READ":"m54146_190729_151026\/30147196\/ccs","3P_SCORE":16.0,"MID":"KMPLR231-19","5P_DEL":0,"3P_SCORE_DELTA":4,"ORIENTATION":"F","5P_INS":0,"3P_UMI":"bc1151_rc","3P_START":1,"5P_SCORE":16.0,"5P_IDENTSTR":"................","5P_DIFFS":0,"3P_IDENTSTR":"................","3P_OVERLAP":16,"3P_DIFFS":0,"3P_INS":0,"MID_GROUP":"BL-107ABN:BIOUG47281","3P_DEL":0,"3P_LOCATION":"R","5P_SCORE_DELTA":4,"5P_OVERLAP":16,"5P_START":1},{"5P_UMI":"bc1084","5P_LOCATION":"F","READ":"m54146_190729_151026\/30540250\/ccs","3P_SCORE":16.0,"MID":"KMPRO989-19","5P_DEL":0,"3P_SCORE_DELTA":4,"ORIENTATION":"F","5P_INS":0,"3P_UMI":"bc1137_rc","3P_START":1,"5P_SCORE":16.0,"5P_IDENTSTR":"................","5P_DIFFS":0,"3P_IDENTSTR":"................","3P_OVERLAP":16,"3P_DIFFS":0,"3P_INS":0,"MID_GROUP":"BL-107ABF:BIOUG47962","3P_DEL":0,"3P_LOCATION":"R","5P_SCORE_DELTA":4,"5P_OVERLAP":16,"5P_START":1},{"5P_UMI":"bc1088","5P_LOCATION":"F","READ":"m54146_190729_151026\/47579298\/ccs","3P_SCORE":16.0,"MID":"KMPNU1269-19","5P_DEL":0,"3P_SCORE_DELTA":4,"ORIENTATION":"F","5P_INS":0,"3P_UMI":"bc1176_rc","3P_START":1,"5P_SCORE":16.0,"5P_IDENTSTR":"................","5P_DIFFS":0,"3P_IDENTSTR":"................","3P_OVERLAP":16,"3P_DIFFS":0,"3P_INS":0,"MID_GROUP":"BL-107ABO:BIOUG47597","3P_DEL":0,"3P_LOCATION":"R","5P_SCORE_DELTA":4,"5P_OVERLAP":16,"5P_START":1},{"5P_UMI":"bc1088","5P_LOCATION":"F","READ":"m54146_190729_151026\/55247238\/ccs","3P_SCORE":16.0,"MID":"KMPUH1082-19","5P_DEL":0,"3P_SCORE_DELTA":4,"ORIENTATION":"F","5P_INS":0,"3P_UMI":"bc1119_rc","3P_START":1,"5P_SCORE":16.0,"5P_IDENTSTR":"................","5P_DIFFS":0,"3P_IDENTSTR":"................","3P_OVERLAP":16,"3P_DIFFS":0,"3P_INS":0,"MID_GROUP":"BL-107AC1:BIOUG48030","3P_DEL":0,"3P_LOCATION":"R","5P_SCORE_DELTA":4,"5P_OVERLAP":16,"5P_START":1},{"5P_UMI":"bc1088","5P_LOCATION":"F","READ":"m54146_190729_151026\/64946262\/ccs","3P_SCORE":16.0,"MID":"KMPUH1082-19","5P_DEL":0,"3P_SCORE_DELTA":4,"ORIENTATION":"F","5P_INS":0,"3P_UMI":"bc1119_rc","3P_START":1,"5P_SCORE":16.0,"5P_IDENTSTR":"................","5P_DIFFS":0,"3P_IDENTSTR":"................","3P_OVERLAP":16,"3P_DIFFS":0,"3P_INS":0,"MID_GROUP":"BL-107AC1:BIOUG48030","3P_DEL":0,"3P_LOCATION":"R","5P_SCORE_DELTA":4,"5P_OVERLAP":16,"5P_START":1},{"5P_UMI":"bc1051","5P_LOCATION":"F","READ":"m54146_190729_151026\/39781131\/ccs","3P_SCORE":16.0,"MID":"KMPNT206-19","5P_DEL":0,"3P_SCORE_DELTA":4,"ORIENTATION":"F","5P_INS":0,"3P_UMI":"bc1184_rc","3P_START":1,"5P_SCORE":16.0,"5P_IDENTSTR":"................","5P_DIFFS":0,"3P_IDENTSTR":"................","3P_OVERLAP":16,"3P_DIFFS":0,"3P_INS":0,"MID_GROUP":"BL-107AC4:BIOUG47553","3P_DEL":0,"3P_LOCATION":"R","5P_SCORE_DELTA":4,"5P_OVERLAP":16,"5P_START":1},{"5P_UMI":"bc1051","5P_LOCATION":"F","READ":"m54146_190729_151026\/40371051\/ccs","3P_SCORE":16.0,"MID":"KMPFR1296-19","5P_DEL":0,"3P_SCORE_DELTA":4,"ORIENTATION":"F","5P_INS":0,"3P_UMI":"bc1101_rc","3P_START":1,"5P_SCORE":16.0,"5P_IDENTSTR":"................","5P_DIFFS":0,"3P_IDENTSTR":"................","3P_OVERLAP":16,"3P_DIFFS":0,"3P_INS":0,"MID_GROUP":"BL-107ACQ:BIOUG48158","3P_DEL":0,"3P_LOCATION":"R","5P_SCORE_DELTA":4,"5P_OVERLAP":16,"5P_START":1},{"5P_UMI":"bc1051","5P_LOCATION":"F","READ":"m54146_190729_151026\/64094652\/ccs","3P_SCORE":16.0,"MID":"KMPSQ1219-19","5P_DEL":0,"3P_SCORE_DELTA":2.0,"ORIENTATION":"F","5P_INS":0,"3P_UMI":"bc1169_rc","3P_START":1,"5P_SCORE":16.0,"5P_IDENTSTR":"................","5P_DIFFS":0,"3P_IDENTSTR":"................","3P_OVERLAP":16,"3P_DIFFS":0,"3P_INS":0,"MID_GROUP":"BL-107AC4:BIOUG47550","3P_DEL":0,"3P_LOCATION":"R","5P_SCORE_DELTA":4,"5P_OVERLAP":16,"5P_START":1},{"5P_UMI":"bc1051","5P_LOCATION":"F","READ":"m54146_190729_151026\/25428549\/ccs","3P_SCORE":16.0,"MID":"KMPFR1301-19","5P_DEL":0,"3P_SCORE_DELTA":4,"ORIENTATION":"F","5P_INS":0,"3P_UMI":"bc1111_rc","3P_START":1,"5P_SCORE":16.0,"5P_IDENTSTR":"................","5P_DIFFS":0,"3P_IDENTSTR":"................","3P_OVERLAP":16,"3P_DIFFS":0,"3P_INS":0,"MID_GROUP":"BL-107ACQ:BIOUG48158","3P_DEL":0,"3P_LOCATION":"R","5P_SCORE_DELTA":4,"5P_OVERLAP":16,"5P_START":1},{"5P_UMI":"bc1051","5P_LOCATION":"F","READ":"m54146_190729_151026\/29294779\/ccs","3P_SCORE":16.0,"MID":"KMPFR1299-19","5P_DEL":0,"3P_SCORE_DELTA":4,"ORIENTATION":"F","5P_INS":0,"3P_UMI":"bc1107_rc","3P_START":1,"5P_SCORE":16.0,"5P_IDENTSTR":"................","5P_DIFFS":0,"3P_IDENTSTR":"................","3P_OVERLAP":16,"3P_DIFFS":0,"3P_INS":0,"MID_GROUP":"BL-107ACQ:BIOUG48158","3P_DEL":0,"3P_LOCATION":"R","5P_SCORE_DELTA":4,"5P_OVERLAP":16,"5P_START":1},{"5P_UMI":"bc1051","5P_LOCATION":"F","READ":"m54146_190729_151026\/32243845\/ccs","3P_SCORE":16.0,"MID":"KMPFR350-19","5P_DEL":0,"3P_SCORE_DELTA":4,"ORIENTATION":"F","5P_INS":0,"3P_UMI":"bc1133_rc","3P_START":1,"5P_SCORE":16.0,"5P_IDENTSTR":"................","5P_DIFFS":0,"3P_IDENTSTR":"................","3P_OVERLAP":16,"3P_DIFFS":0,"3P_INS":0,"MID_GROUP":"BL-107ACA:BIOUG48041","3P_DEL":0,"3P_LOCATION":"R","5P_SCORE_DELTA":4,"5P_OVERLAP":16,"5P_START":1},{"5P_UMI":"bc1051","5P_LOCATION":"F","READ":"m54146_190729_151026\/54460526\/ccs","3P_SCORE":16.0,"MID":"KMPFR350-19","5P_DEL":0,"3P_SCORE_DELTA":4,"ORIENTATION":"F","5P_INS":2,"3P_UMI":"bc1133_rc","3P_START":1,"5P_SCORE":16.0,"5P_IDENTSTR":"................","5P_DIFFS":0,"3P_IDENTSTR":"................","3P_OVERLAP":16,"3P_DIFFS":0,"3P_INS":0,"MID_GROUP":"BL-107ACA:BIOUG48041","3P_DEL":0,"3P_LOCATION":"R","5P_SCORE_DELTA":2.0,"5P_OVERLAP":16,"5P_START":1},{"5P_UMI":"bc1022","5P_LOCATION":"F","READ":"m54146_190729_151026\/61801261\/ccs","3P_SCORE":16.0,"MID":"KMPRT472-19","5P_DEL":0,"3P_SCORE_DELTA":4,"ORIENTATION":"F","5P_INS":0,"3P_UMI":"bc1170_rc","3P_START":1,"5P_SCORE":15.0,"5P_IDENTSTR":"C...............","5P_DIFFS":1,"3P_IDENTSTR":"................","3P_OVERLAP":16,"3P_DIFFS":0,"3P_INS":0,"MID_GROUP":"BL-107ABQ:BIOUG48036","3P_DEL":0,"3P_LOCATION":"R","5P_SCORE_DELTA":4,"5P_OVERLAP":16,"5P_START":1},{"READ":"m54146_190729_151026\/38797907\/ccs","ORIENTATION":"U","MID":null},{"5P_UMI":"bc1067","5P_LOCATION":"F","READ":"m54146_190729_151026\/7733319\/ccs","3P_SCORE":16.0,"MID":"KMPUH858-19","5P_DEL":0,"3P_SCORE_DELTA":4,"ORIENTATION":"F","5P_INS":0,"3P_UMI":"bc1100_rc","3P_START":1,"5P_SCORE":15.0,"5P_IDENTSTR":"C...............","5P_DIFFS":1,"3P_IDENTSTR":"................","3P_OVERLAP":16,"3P_DIFFS":0,"3P_INS":0,"MID_GROUP":"BL-107AC8:BIOUG48028","3P_DEL":0,"3P_LOCATION":"R","5P_SCORE_DELTA":4,"5P_OVERLAP":16,"5P_START":1},{"5P_UMI":"bc1021","5P_LOCATION":"F","READ":"m54146_190729_151026\/30736839\/ccs","3P_SCORE":16.0,"MID":"KMPQ815-19","5P_DEL":0,"3P_SCORE_DELTA":4,"ORIENTATION":"F","5P_INS":1,"3P_UMI":"bc1098_rc","3P_START":1,"5P_SCORE":16.0,"5P_IDENTSTR":"................","5P_DIFFS":0,"3P_IDENTSTR":"................","3P_OVERLAP":16,"3P_DIFFS":0,"3P_INS":0,"MID_GROUP":"BL-107A8X:BIOUG47766","3P_DEL":0,"3P_LOCATION":"R","5P_SCORE_DELTA":4,"5P_OVERLAP":16,"5P_START":1},{"5P_UMI":"bc1021","5P_LOCATION":"F","READ":"m54146_190729_151026\/4653779\/ccs","3P_SCORE":16.0,"MID":"KMPRT672-19","5P_DEL":0,"3P_SCORE_DELTA":4,"ORIENTATION":"F","5P_INS":0,"3P_UMI":"bc1166_rc","3P_START":1,"5P_SCORE":16.0,"5P_IDENTSTR":"................","5P_DIFFS":0,"3P_IDENTSTR":"................","3P_OVERLAP":16,"3P_DIFFS":0,"3P_INS":0,"MID_GROUP":"BL-107ABL:BIOUG48038","3P_DEL":0,"3P_LOCATION":"R","5P_SCORE_DELTA":4,"5P_OVERLAP":16,"5P_START":1},{"5P_UMI":"bc1021","5P_LOCATION":"F","READ":"m54146_190729_151026\/51905532\/ccs","3P_SCORE":16.0,"MID":"KMPRT286-19","5P_DEL":0,"3P_SCORE_DELTA":4,"ORIENTATION":"F","5P_INS":0,"3P_UMI":"bc1178_rc","3P_START":1,"5P_SCORE":16.0,"5P_IDENTSTR":"................","5P_DIFFS":0,"3P_IDENTSTR":"................","3P_OVERLAP":16,"3P_DIFFS":0,"3P_INS":0,"MID_GROUP":"BL-107ABQ:BIOUG48034","3P_DEL":0,"3P_LOCATION":"R","5P_SCORE_DELTA":4,"5P_OVERLAP":16,"5P_START":1},{"5P_UMI":"bc1021","5P_LOCATION":"F","READ":"m54146_190729_151026\/21430591\/ccs","3P_SCORE":16.0,"MID":"KMPGQ265-19","5P_DEL":0,"3P_SCORE_DELTA":4,"ORIENTATION":"F","5P_INS":0,"3P_UMI":"bc1117_rc","3P_START":1,"5P_SCORE":16.0,"5P_IDENTSTR":"................","5P_DIFFS":0,"3P_IDENTSTR":"................","3P_OVERLAP":16,"3P_DIFFS":0,"3P_INS":0,"MID_GROUP":"BL-107A8X:BIOUG47780","3P_DEL":0,"3P_LOCATION":"R","5P_SCORE_DELTA":4,"5P_OVERLAP":16,"5P_START":1},{"5P_UMI":"bc1011","5P_LOCATION":"F","READ":"m54146_190729_151026\/34276111\/ccs","3P_SCORE":16.0,"MID":"KMPRN1199-19","5P_DEL":0,"3P_SCORE_DELTA":4,"ORIENTATION":"F","5P_INS":0,"3P_UMI":"bc1117_rc","3P_START":1,"5P_SCORE":16.0,"5P_IDENTSTR":"................","5P_DIFFS":0,"3P_IDENTSTR":"................","3P_OVERLAP":16,"3P_DIFFS":0,"3P_INS":0,"MID_GROUP":"BL-1079UE:BIOUG48053","3P_DEL":0,"3P_LOCATION":"R","5P_SCORE_DELTA":4,"5P_OVERLAP":16,"5P_START":1},{"5P_UMI":"bc1011","5P_LOCATION":"F","READ":"m54146_190729_151026\/48759622\/ccs","3P_SCORE":16.0,"MID":"KMPRN1191-19","5P_DEL":0,"3P_SCORE_DELTA":4,"ORIENTATION":"F","5P_INS":0,"3P_UMI":"bc1101_rc","3P_START":1,"5P_SCORE":16.0,"5P_IDENTSTR":"................","5P_DIFFS":0,"3P_IDENTSTR":"................","3P_OVERLAP":16,"3P_DIFFS":0,"3P_INS":0,"MID_GROUP":"BL-1079UE:BIOUG48053","3P_DEL":0,"3P_LOCATION":"R","5P_SCORE_DELTA":4,"5P_OVERLAP":16,"5P_START":1},{"5P_UMI":"bc1011","5P_LOCATION":"F","READ":"m54146_190729_151026\/53871020\/ccs","3P_SCORE":16.0,"MID":"KMPRN1195-19","5P_DEL":0,"3P_SCORE_DELTA":4,"ORIENTATION":"F","5P_INS":0,"3P_UMI":"bc1109_rc","3P_START":1,"5P_SCORE":16.0,"5P_IDENTSTR":"................","5P_DIFFS":0,"3P_IDENTSTR":"................","3P_OVERLAP":16,"3P_DIFFS":0,"3P_INS":0,"MID_GROUP":"BL-1079UE:BIOUG48053","3P_DEL":0,"3P_LOCATION":"R","5P_SCORE_DELTA":4,"5P_OVERLAP":16,"5P_START":1},{"5P_UMI":"bc1011","5P_LOCATION":"F","READ":"m54146_190729_151026\/65995420\/ccs","3P_SCORE":16.0,"MID":"KMPRN1190-19","5P_DEL":0,"3P_SCORE_DELTA":4,"ORIENTATION":"F","5P_INS":0,"3P_UMI":"bc1099_rc","3P_START":1,"5P_SCORE":16.0,"5P_IDENTSTR":"................","5P_DIFFS":0,"3P_IDENTSTR":"................","3P_OVERLAP":16,"3P_DIFFS":0,"3P_INS":0,"MID_GROUP":"BL-1079UE:BIOUG48053","3P_DEL":0,"3P_LOCATION":"R","5P_SCORE_DELTA":4,"5P_OVERLAP":16,"5P_START":1},{"5P_UMI":"bc1011","5P_LOCATION":"F","READ":"m54146_190729_151026\/74056465\/ccs","3P_SCORE":16.0,"MID":"KMPRN1192-19","5P_DEL":0,"3P_SCORE_DELTA":4,"ORIENTATION":"F","5P_INS":0,"3P_UMI":"bc1103_rc","3P_START":1,"5P_SCORE":16.0,"5P_IDENTSTR":"................","5P_DIFFS":0,"3P_IDENTSTR":"................","3P_OVERLAP":16,"3P_DIFFS":0,"3P_INS":0,"MID_GROUP":"BL-1079UE:BIOUG48053","3P_DEL":0,"3P_LOCATION":"R","5P_SCORE_DELTA":4,"5P_OVERLAP":16,"5P_START":1},{"5P_UMI":"bc1011","5P_LOCATION":"F","READ":"m54146_190729_151026\/74056620\/ccs","3P_SCORE":16.0,"MID":"KMPRN1195-19","5P_DEL":0,"3P_SCORE_DELTA":4,"ORIENTATION":"F","5P_INS":0,"3P_UMI":"bc1109_rc","3P_START":1,"5P_SCORE":16.0,"5P_IDENTSTR":"................","5P_DIFFS":0,"3P_IDENTSTR":"................","3P_OVERLAP":16,"3P_DIFFS":0,"3P_INS":0,"MID_GROUP":"BL-1079UE:BIOUG48053","3P_DEL":0,"3P_LOCATION":"R","5P_SCORE_DELTA":4,"5P_OVERLAP":16,"5P_START":1},{"5P_UMI":"bc1089","5P_LOCATION":"R","READ":"m54146_190729_151026\/37487133\/ccs","3P_SCORE":16.0,"MID":"KMPUH990-19","5P_DEL":0,"3P_SCORE_DELTA":4,"ORIENTATION":"RC","5P_INS":0,"3P_UMI":"bc1102_rc","3P_START":1,"5P_SCORE":16.0,"5P_IDENTSTR":"................","5P_DIFFS":0,"3P_IDENTSTR":"................","3P_OVERLAP":16,"3P_DIFFS":0,"3P_INS":0,"MID_GROUP":"BL-107AC1:BIOUG48029","3P_DEL":0,"3P_LOCATION":"F","5P_SCORE_DELTA":4,"5P_OVERLAP":16,"5P_START":1},{"5P_UMI":"bc1078","5P_LOCATION":"R","READ":"m54146_190729_151026\/41026365\/ccs","3P_SCORE":16.0,"MID":"KMPRO188-19","5P_DEL":0,"3P_SCORE_DELTA":4,"ORIENTATION":"RC","5P_INS":1,"3P_UMI":"bc1102_rc","3P_START":1,"5P_SCORE":16.0,"5P_IDENTSTR":"................","5P_DIFFS":0,"3P_IDENTSTR":"................","3P_OVERLAP":16,"3P_DIFFS":0,"3P_INS":0,"MID_GROUP":"BL-107AC8:BIOUG47953","3P_DEL":0,"3P_LOCATION":"F","5P_SCORE_DELTA":4,"5P_OVERLAP":16,"5P_START":1},{"5P_UMI":"bc1078","5P_LOCATION":"R","READ":"m54146_190729_151026\/70385917\/ccs","3P_SCORE":16.0,"MID":"KMPRO188-19","5P_DEL":0,"3P_SCORE_DELTA":4,"ORIENTATION":"RC","5P_INS":0,"3P_UMI":"bc1102_rc","3P_START":1,"5P_SCORE":16.0,"5P_IDENTSTR":"................","5P_DIFFS":0,"3P_IDENTSTR":"................","3P_OVERLAP":16,"3P_DIFFS":0,"3P_INS":0,"MID_GROUP":"BL-107AC8:BIOUG47953","3P_DEL":0,"3P_LOCATION":"F","5P_SCORE_DELTA":4,"5P_OVERLAP":16,"5P_START":1},{"5P_UMI":"bc1092","5P_LOCATION":"R","READ":"m54146_190729_151026\/71041879\/ccs","3P_SCORE":16.0,"MID":"KMPUH1359-19","5P_DEL":0,"3P_SCORE_DELTA":4,"ORIENTATION":"RC","5P_INS":0,"3P_UMI":"bc1102_rc","3P_START":1,"5P_SCORE":16.0,"5P_IDENTSTR":"................","5P_DIFFS":0,"3P_IDENTSTR":"................","3P_OVERLAP":16,"3P_DIFFS":0,"3P_INS":0,"MID_GROUP":"BL-107AC1:BIOUG48356","3P_DEL":0,"3P_LOCATION":"F","5P_SCORE_DELTA":4,"5P_OVERLAP":16,"5P_START":1},{"5P_UMI":"bc1025","5P_LOCATION":"R","READ":"m54146_190729_151026\/72679950\/ccs","3P_SCORE":16.0,"MID":"KMPQ840-19","5P_DEL":0,"3P_SCORE_DELTA":4,"ORIENTATION":"RC","5P_INS":0,"3P_UMI":"bc1102_rc","3P_START":1,"5P_SCORE":16.0,"5P_IDENTSTR":"................","5P_DIFFS":0,"3P_IDENTSTR":"................","3P_OVERLAP":16,"3P_DIFFS":0,"3P_INS":0,"MID_GROUP":"BL-107A8X:BIOUG47766","3P_DEL":0,"3P_LOCATION":"F","5P_SCORE_DELTA":4,"5P_OVERLAP":16,"5P_START":1},{"5P_UMI":"bc1072","5P_LOCATION":"R","READ":"m54146_190729_151026\/30081587\/ccs","3P_SCORE":16.0,"MID":"KMPRO152-19","5P_DEL":0,"3P_SCORE_DELTA":4,"ORIENTATION":"RC","5P_INS":0,"3P_UMI":"bc1102_rc","3P_START":1,"5P_SCORE":16.0,"5P_IDENTSTR":"................","5P_DIFFS":0,"3P_IDENTSTR":"................","3P_OVERLAP":16,"3P_DIFFS":0,"3P_INS":0,"MID_GROUP":"BL-107AC8:BIOUG47953","3P_DEL":0,"3P_LOCATION":"F","5P_SCORE_DELTA":4,"5P_OVERLAP":16,"5P_START":1},{"5P_UMI":"bc1087","5P_LOCATION":"R","READ":"m54146_190729_151026\/32637692\/ccs","3P_SCORE":16.0,"MID":"KMPUH978-19","5P_DEL":0,"3P_SCORE_DELTA":4,"ORIENTATION":"RC","5P_INS":0,"3P_UMI":"bc1102_rc","3P_START":1,"5P_SCORE":16.0,"5P_IDENTSTR":"................","5P_DIFFS":0,"3P_IDENTSTR":"................","3P_OVERLAP":16,"3P_DIFFS":0,"3P_INS":0,"MID_GROUP":"BL-107AC1:BIOUG48029","3P_DEL":0,"3P_LOCATION":"F","5P_SCORE_DELTA":4,"5P_OVERLAP":16,"5P_START":1},{"5P_UMI":"bc1087","5P_LOCATION":"F","READ":"m54146_190729_151026\/7864887\/ccs","3P_SCORE":14.5,"MID":"KMPUH1174-19","5P_DEL":0,"3P_SCORE_DELTA":4,"ORIENTATION":"F","5P_INS":0,"3P_UMI":"bc1113_rc","3P_START":1,"5P_SCORE":16.0,"5P_IDENTSTR":"................","5P_DIFFS":0,"3P_IDENTSTR":"A..............","3P_OVERLAP":15,"3P_DIFFS":1,"3P_INS":0,"MID_GROUP":"BL-107AC1:BIOUG48031","3P_DEL":0,"3P_LOCATION":"R","5P_SCORE_DELTA":4,"5P_OVERLAP":16,"5P_START":1},{"5P_UMI":"bc1087","5P_LOCATION":"F","READ":"m54146_190729_151026\/9502850\/ccs","3P_SCORE":16.0,"MID":"KMPRO917-19","5P_DEL":0,"3P_SCORE_DELTA":4,"ORIENTATION":"F","5P_INS":0,"3P_UMI":"bc1136_rc","3P_START":1,"5P_SCORE":16.0,"5P_IDENTSTR":"................","5P_DIFFS":0,"3P_IDENTSTR":"................","3P_OVERLAP":16,"3P_DIFFS":0,"3P_INS":0,"MID_GROUP":"BL-107ABF:BIOUG47961","3P_DEL":0,"3P_LOCATION":"R","5P_SCORE_DELTA":4,"5P_OVERLAP":16,"5P_START":1},{"5P_UMI":"bc1087","5P_LOCATION":"F","READ":"m54146_190729_151026\/37421637\/ccs","3P_SCORE":16.0,"MID":"KMPRO912-19","5P_DEL":0,"3P_SCORE_DELTA":4,"ORIENTATION":"F","5P_INS":0,"3P_UMI":"bc1126_rc","3P_START":1,"5P_SCORE":16.0,"5P_IDENTSTR":"................","5P_DIFFS":0,"3P_IDENTSTR":"................","3P_OVERLAP":16,"3P_DIFFS":0,"3P_INS":0,"MID_GROUP":"BL-107ABF:BIOUG47961","3P_DEL":0,"3P_LOCATION":"R","5P_SCORE_DELTA":4,"5P_OVERLAP":16,"5P_START":1},{"5P_UMI":"bc1087","5P_LOCATION":"F","READ":"m54146_190729_151026\/50331795\/ccs","3P_SCORE":16.0,"MID":"KMPRO912-19","5P_DEL":0,"3P_SCORE_DELTA":4,"ORIENTATION":"F","5P_INS":0,"3P_UMI":"bc1126_rc","3P_START":1,"5P_SCORE":16.0,"5P_IDENTSTR":"................","5P_DIFFS":0,"3P_IDENTSTR":"................","3P_OVERLAP":16,"3P_DIFFS":0,"3P_INS":0,"MID_GROUP":"BL-107ABF:BIOUG47961","3P_DEL":0,"3P_LOCATION":"R","5P_SCORE_DELTA":4,"5P_OVERLAP":16,"5P_START":1},{"5P_UMI":"bc1087","5P_LOCATION":"F","READ":"m54146_190729_151026\/52036203\/ccs","3P_SCORE":16.0,"MID":"KMPIT164-19","5P_DEL":0,"3P_SCORE_DELTA":4,"ORIENTATION":"F","5P_INS":0,"3P_UMI":"bc1175_rc","3P_START":1,"5P_SCORE":16.0,"5P_IDENTSTR":"................","5P_DIFFS":0,"3P_IDENTSTR":"................","3P_OVERLAP":16,"3P_DIFFS":0,"3P_INS":0,"MID_GROUP":"BL-107ABO:BIOUG47101","3P_DEL":0,"3P_LOCATION":"R","5P_SCORE_DELTA":4,"5P_OVERLAP":16,"5P_START":1},{"5P_UMI":"bc1087","5P_LOCATION":"F","READ":"m54146_190729_151026\/56754505\/ccs","3P_SCORE":16.0,"MID":"KMPUH977-19","5P_DEL":0,"3P_SCORE_DELTA":4,"ORIENTATION":"F","5P_INS":0,"3P_UMI":"bc1100_rc","3P_START":1,"5P_SCORE":16.0,"5P_IDENTSTR":"................","5P_DIFFS":0,"3P_IDENTSTR":"................","3P_OVERLAP":16,"3P_DIFFS":0,"3P_INS":1,"MID_GROUP":"BL-107AC1:BIOUG48029","3P_DEL":0,"3P_LOCATION":"R","5P_SCORE_DELTA":4,"5P_OVERLAP":16,"5P_START":1},{"5P_UMI":"bc1087","5P_LOCATION":"F","READ":"m54146_190729_151026\/13238584\/ccs","3P_SCORE":16.0,"MID":"KMPRO063-19","5P_DEL":0,"3P_SCORE_DELTA":4,"ORIENTATION":"F","5P_INS":0,"3P_UMI":"bc1137_rc","3P_START":1,"5P_SCORE":16.0,"5P_IDENTSTR":"................","5P_DIFFS":0,"3P_IDENTSTR":"................","3P_OVERLAP":16,"3P_DIFFS":0,"3P_INS":0,"MID_GROUP":"BL-107ABF:BIOUG47952","3P_DEL":0,"3P_LOCATION":"R","5P_SCORE_DELTA":4,"5P_OVERLAP":16,"5P_START":1},{"5P_UMI":"bc1087","5P_LOCATION":"F","READ":"m54146_190729_151026\/65471277\/ccs","3P_SCORE":16.0,"MID":"KMPNU1354-19","5P_DEL":0,"3P_SCORE_DELTA":4,"ORIENTATION":"F","5P_INS":0,"3P_UMI":"bc1149_rc","3P_START":1,"5P_SCORE":16.0,"5P_IDENTSTR":"................","5P_DIFFS":0,"3P_IDENTSTR":"................","3P_OVERLAP":16,"3P_DIFFS":0,"3P_INS":0,"MID_GROUP":"BL-107ABN:BIOUG47677","3P_DEL":0,"3P_LOCATION":"R","5P_SCORE_DELTA":4,"5P_OVERLAP":16,"5P_START":1},{"5P_UMI":"bc1087","5P_LOCATION":"F","READ":"m54146_190729_151026\/71500013\/ccs","3P_SCORE":16.0,"MID":"KMPRO920-19","5P_DEL":0,"3P_SCORE_DELTA":4,"ORIENTATION":"F","5P_INS":0,"3P_UMI":"bc1142_rc","3P_START":1,"5P_SCORE":16.0,"5P_IDENTSTR":"................","5P_DIFFS":0,"3P_IDENTSTR":"................","3P_OVERLAP":16,"3P_DIFFS":0,"3P_INS":0,"MID_GROUP":"BL-107ABF:BIOUG47961","3P_DEL":0,"3P_LOCATION":"R","5P_SCORE_DELTA":4,"5P_OVERLAP":16,"5P_START":1},{"5P_UMI":"bc1087","5P_LOCATION":"F","READ":"m54146_190729_151026\/71893662\/ccs","3P_SCORE":16.0,"MID":"KMPRO919-19","5P_DEL":0,"3P_SCORE_DELTA":4,"ORIENTATION":"F","5P_INS":0,"3P_UMI":"bc1140_rc","3P_START":1,"5P_SCORE":16.0,"5P_IDENTSTR":"................","5P_DIFFS":0,"3P_IDENTSTR":"................","3P_OVERLAP":16,"3P_DIFFS":0,"3P_INS":0,"MID_GROUP":"BL-107ABF:BIOUG47961","3P_DEL":0,"3P_LOCATION":"R","5P_SCORE_DELTA":4,"5P_OVERLAP":16,"5P_START":1},{"5P_UMI":"bc1087","5P_LOCATION":"F","READ":"m54146_190729_151026\/74777560\/ccs","3P_SCORE":16.0,"MID":"KMPUH985-19","5P_DEL":0,"3P_SCORE_DELTA":4,"ORIENTATION":"F","5P_INS":0,"3P_UMI":"bc1116_rc","3P_START":1,"5P_SCORE":16.0,"5P_IDENTSTR":"................","5P_DIFFS":0,"3P_IDENTSTR":"................","3P_OVERLAP":16,"3P_DIFFS":0,"3P_INS":0,"MID_GROUP":"BL-107AC1:BIOUG48029","3P_DEL":0,"3P_LOCATION":"R","5P_SCORE_DELTA":4,"5P_OVERLAP":16,"5P_START":1},{"5P_UMI":"bc1087","5P_LOCATION":"F","READ":"m54146_190729_151026\/18612596\/ccs","3P_SCORE":16.0,"MID":"KMPIT163-19","5P_DEL":0,"3P_SCORE_DELTA":4,"ORIENTATION":"F","5P_INS":0,"3P_UMI":"bc1173_rc","3P_START":1,"5P_SCORE":16.0,"5P_IDENTSTR":"................","5P_DIFFS":0,"3P_IDENTSTR":"................","3P_OVERLAP":16,"3P_DIFFS":0,"3P_INS":0,"MID_GROUP":"BL-107ABO:BIOUG47101","3P_DEL":0,"3P_LOCATION":"R","5P_SCORE_DELTA":4,"5P_OVERLAP":16,"5P_START":1},{"5P_UMI":"bc1087","5P_LOCATION":"F","READ":"m54146_190729_151026\/23856068\/ccs","3P_SCORE":16.0,"MID":"KMPRO064-19","5P_DEL":0,"3P_SCORE_DELTA":4,"ORIENTATION":"F","5P_INS":0,"3P_UMI":"bc1139_rc","3P_START":1,"5P_SCORE":16.0,"5P_IDENTSTR":"................","5P_DIFFS":0,"3P_IDENTSTR":"................","3P_OVERLAP":16,"3P_DIFFS":0,"3P_INS":0,"MID_GROUP":"BL-107ABF:BIOUG47952","3P_DEL":0,"3P_LOCATION":"R","5P_SCORE_DELTA":4,"5P_OVERLAP":16,"5P_START":1},{"5P_UMI":"bc1087","5P_LOCATION":"F","READ":"m54146_190729_151026\/30802354\/ccs","3P_SCORE":16.0,"MID":"KMPUH987-19","5P_DEL":0,"3P_SCORE_DELTA":2.0,"ORIENTATION":"F","5P_INS":0,"3P_UMI":"bc1120_rc","3P_START":1,"5P_SCORE":16.0,"5P_IDENTSTR":"................","5P_DIFFS":0,"3P_IDENTSTR":"................","3P_OVERLAP":16,"3P_DIFFS":0,"3P_INS":0,"MID_GROUP":"BL-107AC1:BIOUG48029","3P_DEL":0,"3P_LOCATION":"R","5P_SCORE_DELTA":4,"5P_OVERLAP":16,"5P_START":1},{"5P_UMI":"bc1021","5P_LOCATION":"R","READ":"m54146_190729_151026\/42992556\/ccs","3P_SCORE":16.0,"MID":"KMPRT384-19","5P_DEL":0,"3P_SCORE_DELTA":4,"ORIENTATION":"RC","5P_INS":0,"3P_UMI":"bc1159_rc","3P_START":1,"5P_SCORE":16.0,"5P_IDENTSTR":"................","5P_DIFFS":0,"3P_IDENTSTR":"................","3P_OVERLAP":16,"3P_DIFFS":0,"3P_INS":0,"MID_GROUP":"BL-107ABL:BIOUG48035","3P_DEL":0,"3P_LOCATION":"F","5P_SCORE_DELTA":4,"5P_OVERLAP":16,"5P_START":1},{"5P_UMI":"bc1064","5P_LOCATION":"R","READ":"m54146_190729_151026\/47645557\/ccs","3P_SCORE":16.0,"MID":"KMPNT563-19","5P_DEL":0,"3P_SCORE_DELTA":4,"ORIENTATION":"RC","5P_INS":0,"3P_UMI":"bc1159_rc","3P_START":1,"5P_SCORE":16.0,"5P_IDENTSTR":"................","5P_DIFFS":0,"3P_IDENTSTR":"................","3P_OVERLAP":16,"3P_DIFFS":0,"3P_INS":0,"MID_GROUP":"BL-107ACR:BIOUG47767","3P_DEL":0,"3P_LOCATION":"F","5P_SCORE_DELTA":4,"5P_OVERLAP":16,"5P_START":1},{"5P_UMI":"bc1037","5P_LOCATION":"R","READ":"m54146_190729_151026\/50331728\/ccs","3P_SCORE":16.0,"MID":"KMPGV185-19","5P_DEL":0,"3P_SCORE_DELTA":4,"ORIENTATION":"RC","5P_INS":1,"3P_UMI":"bc1159_rc","3P_START":1,"5P_SCORE":16.0,"5P_IDENTSTR":"................","5P_DIFFS":0,"3P_IDENTSTR":"................","3P_OVERLAP":16,"3P_DIFFS":0,"3P_INS":0,"MID_GROUP":"BL-107ABR:BIOUG47876","3P_DEL":0,"3P_LOCATION":"F","5P_SCORE_DELTA":4,"5P_OVERLAP":16,"5P_START":1},{"5P_UMI":"bc1075","5P_LOCATION":"R","READ":"m54146_190729_151026\/59966197\/ccs","3P_SCORE":16.0,"MID":"KMPNT1299-19","5P_DEL":1,"3P_SCORE_DELTA":4,"ORIENTATION":"RC","5P_INS":0,"3P_UMI":"bc1159_rc","3P_START":1,"5P_SCORE":15.5,"5P_IDENTSTR":"..............-.","5P_DIFFS":0,"3P_IDENTSTR":"................","3P_OVERLAP":16,"3P_DIFFS":0,"3P_INS":0,"MID_GROUP":"BL-107ABS:BIOUG47847","3P_DEL":0,"3P_LOCATION":"F","5P_SCORE_DELTA":4,"5P_OVERLAP":15,"5P_START":1},{"5P_UMI":"bc1096","5P_LOCATION":"R","READ":"m54146_190729_151026\/20251036\/ccs","3P_SCORE":16.0,"MID":"KMPGR032-19","5P_DEL":0,"3P_SCORE_DELTA":4,"ORIENTATION":"RC","5P_INS":0,"3P_UMI":"bc1159_rc","3P_START":1,"5P_SCORE":16.0,"5P_IDENTSTR":"................","5P_DIFFS":0,"3P_IDENTSTR":"................","3P_OVERLAP":16,"3P_DIFFS":0,"3P_INS":0,"MID_GROUP":"BL-107ABN:BIOUG47281","3P_DEL":0,"3P_LOCATION":"F","5P_SCORE_DELTA":4,"5P_OVERLAP":16,"5P_START":1},{"5P_UMI":"bc1033","5P_LOCATION":"R","READ":"m54146_190729_151026\/24969311\/ccs","3P_SCORE":16.0,"MID":"KMPGV161-19","5P_DEL":0,"3P_SCORE_DELTA":4,"ORIENTATION":"RC","5P_INS":1,"3P_UMI":"bc1159_rc","3P_START":1,"5P_SCORE":16.0,"5P_IDENTSTR":"................","5P_DIFFS":0,"3P_IDENTSTR":"................","3P_OVERLAP":16,"3P_DIFFS":0,"3P_INS":0,"MID_GROUP":"BL-107ABR:BIOUG47876","3P_DEL":0,"3P_LOCATION":"F","5P_SCORE_DELTA":4,"5P_OVERLAP":16,"5P_START":1},{"5P_UMI":"bc1095","5P_LOCATION":"R","READ":"m54146_190729_151026\/32440888\/ccs","3P_SCORE":15.0,"MID":"KMPUH1026-19","5P_DEL":0,"3P_SCORE_DELTA":4,"ORIENTATION":"RC","5P_INS":0,"3P_UMI":"bc1102_rc","3P_START":1,"5P_SCORE":16.0,"5P_IDENTSTR":"................","5P_DIFFS":0,"3P_IDENTSTR":"....T...........","3P_OVERLAP":16,"3P_DIFFS":1,"3P_INS":0,"MID_GROUP":"BL-107AC1:BIOUG48029","3P_DEL":0,"3P_LOCATION":"F","5P_SCORE_DELTA":4,"5P_OVERLAP":16,"5P_START":1},{"5P_UMI":"bc1078","5P_LOCATION":"F","READ":"m54146_190729_151026\/36765976\/ccs","3P_SCORE":16.0,"MID":"KMPUH528-19","5P_DEL":0,"3P_SCORE_DELTA":4,"ORIENTATION":"F","5P_INS":0,"3P_UMI":"bc1134_rc","3P_START":1,"5P_SCORE":16.0,"5P_IDENTSTR":"................","5P_DIFFS":0,"3P_IDENTSTR":"................","3P_OVERLAP":16,"3P_DIFFS":0,"3P_INS":0,"MID_GROUP":"BL-107ABJ:BIOUG47891","3P_DEL":0,"3P_LOCATION":"R","5P_SCORE_DELTA":4,"5P_OVERLAP":16,"5P_START":1},{"5P_UMI":"bc1078","5P_LOCATION":"F","READ":"m54146_190729_151026\/54198478\/ccs","3P_SCORE":16.0,"MID":"KMPNT1210-19","5P_DEL":0,"3P_SCORE_DELTA":4,"ORIENTATION":"F","5P_INS":0,"3P_UMI":"bc1172_rc","3P_START":1,"5P_SCORE":16.0,"5P_IDENTSTR":"................","5P_DIFFS":0,"3P_IDENTSTR":"................","3P_OVERLAP":16,"3P_DIFFS":0,"3P_INS":0,"MID_GROUP":"BL-107ABZ:BIOUG47774","3P_DEL":0,"3P_LOCATION":"R","5P_SCORE_DELTA":4,"5P_OVERLAP":16,"5P_START":1},{"5P_UMI":"bc1078","5P_LOCATION":"F","READ":"m54146_190729_151026\/63438961\/ccs","3P_SCORE":16.0,"MID":"KMPRO188-19","5P_DEL":0,"3P_SCORE_DELTA":4,"ORIENTATION":"F","5P_INS":0,"3P_UMI":"bc1102_rc","3P_START":1,"5P_SCORE":16.0,"5P_IDENTSTR":"................","5P_DIFFS":0,"3P_IDENTSTR":"................","3P_OVERLAP":16,"3P_DIFFS":0,"3P_INS":0,"MID_GROUP":"BL-107AC8:BIOUG47953","3P_DEL":0,"3P_LOCATION":"R","5P_SCORE_DELTA":4,"5P_OVERLAP":16,"5P_START":1},{"5P_UMI":"bc1078","5P_LOCATION":"F","READ":"m54146_190729_151026\/67568404\/ccs","3P_SCORE":16.0,"MID":"KMPUH528-19","5P_DEL":0,"3P_SCORE_DELTA":4,"ORIENTATION":"F","5P_INS":0,"3P_UMI":"bc1134_rc","3P_START":1,"5P_SCORE":16.0,"5P_IDENTSTR":"................","5P_DIFFS":0,"3P_IDENTSTR":"................","3P_OVERLAP":16,"3P_DIFFS":0,"3P_INS":0,"MID_GROUP":"BL-107ABJ:BIOUG47891","3P_DEL":0,"3P_LOCATION":"R","5P_SCORE_DELTA":4,"5P_OVERLAP":16,"5P_START":1},{"5P_UMI":"bc1078","5P_LOCATION":"F","READ":"m54146_190729_151026\/15729338\/ccs","3P_SCORE":15.0,"MID":"KMPUH528-19","5P_DEL":0,"3P_SCORE_DELTA":4,"ORIENTATION":"F","5P_INS":0,"3P_UMI":"bc1134_rc","3P_START":1,"5P_SCORE":16.0,"5P_IDENTSTR":"................","5P_DIFFS":0,"3P_IDENTSTR":"...............C","3P_OVERLAP":16,"3P_DIFFS":1,"3P_INS":0,"MID_GROUP":"BL-107ABJ:BIOUG47891","3P_DEL":0,"3P_LOCATION":"R","5P_SCORE_DELTA":4,"5P_OVERLAP":16,"5P_START":1},{"5P_UMI":"bc1078","5P_LOCATION":"F","READ":"m54146_190729_151026\/19989472\/ccs","3P_SCORE":16.0,"MID":"KMPUH528-19","5P_DEL":0,"3P_SCORE_DELTA":4,"ORIENTATION":"F","5P_INS":0,"3P_UMI":"bc1134_rc","3P_START":1,"5P_SCORE":16.0,"5P_IDENTSTR":"................","5P_DIFFS":0,"3P_IDENTSTR":"................","3P_OVERLAP":16,"3P_DIFFS":0,"3P_INS":0,"MID_GROUP":"BL-107ABJ:BIOUG47891","3P_DEL":0,"3P_LOCATION":"R","5P_SCORE_DELTA":4,"5P_OVERLAP":16,"5P_START":1},{"5P_UMI":"bc1027","5P_LOCATION":"F","READ":"m54146_190729_151026\/39387924\/ccs","3P_SCORE":16.0,"MID":"KMPFS420-19","5P_DEL":0,"3P_SCORE_DELTA":4,"ORIENTATION":"F","5P_INS":0,"3P_UMI":"bc1185_rc","3P_START":1,"5P_SCORE":16.0,"5P_IDENTSTR":"................","5P_DIFFS":0,"3P_IDENTSTR":"................","3P_OVERLAP":16,"3P_DIFFS":0,"3P_INS":0,"MID_GROUP":"BL-107ABQ:BIOUG48121","3P_DEL":0,"3P_LOCATION":"R","5P_SCORE_DELTA":4,"5P_OVERLAP":16,"5P_START":1},{"5P_UMI":"bc1027","5P_LOCATION":"F","READ":"m54146_190729_151026\/39977559\/ccs","3P_SCORE":16.0,"MID":"KMPFS420-19","5P_DEL":0,"3P_SCORE_DELTA":4,"ORIENTATION":"F","5P_INS":0,"3P_UMI":"bc1185_rc","3P_START":1,"5P_SCORE":16.0,"5P_IDENTSTR":"................","5P_DIFFS":0,"3P_IDENTSTR":"................","3P_OVERLAP":16,"3P_DIFFS":0,"3P_INS":0,"MID_GROUP":"BL-107ABQ:BIOUG48121","3P_DEL":0,"3P_LOCATION":"R","5P_SCORE_DELTA":4,"5P_OVERLAP":16,"5P_START":1},{"5P_UMI":"bc1027","5P_LOCATION":"F","READ":"m54146_190729_151026\/49742245\/ccs","3P_SCORE":16.0,"MID":"KMPRT703-19","5P_DEL":0,"3P_SCORE_DELTA":4,"ORIENTATION":"F","5P_INS":0,"3P_UMI":"bc1156_rc","3P_START":1,"5P_SCORE":16.0,"5P_IDENTSTR":"................","5P_DIFFS":0,"3P_IDENTSTR":"................","3P_OVERLAP":16,"3P_DIFFS":0,"3P_INS":0,"MID_GROUP":"BL-107ABL:BIOUG48038","3P_DEL":0,"3P_LOCATION":"R","5P_SCORE_DELTA":4,"5P_OVERLAP":16,"5P_START":1},{"5P_UMI":"bc1027","5P_LOCATION":"F","READ":"m54146_190729_151026\/52167021\/ccs","3P_SCORE":16.0,"MID":"KMPGQ299-19","5P_DEL":0,"3P_SCORE_DELTA":3.5,"ORIENTATION":"F","5P_INS":0,"3P_UMI":"bc1113_rc","3P_START":1,"5P_SCORE":16.0,"5P_IDENTSTR":"................","5P_DIFFS":0,"3P_IDENTSTR":"................","3P_OVERLAP":16,"3P_DIFFS":0,"3P_INS":0,"MID_GROUP":"BL-107A8X:BIOUG47780","3P_DEL":0,"3P_LOCATION":"R","5P_SCORE_DELTA":4,"5P_OVERLAP":16,"5P_START":1},{"5P_UMI":"bc1027","5P_LOCATION":"F","READ":"m54146_190729_151026\/65667702\/ccs","3P_SCORE":16.0,"MID":"KMPGQ300-19","5P_DEL":0,"3P_SCORE_DELTA":4,"ORIENTATION":"F","5P_INS":0,"3P_UMI":"bc1115_rc","3P_START":1,"5P_SCORE":16.0,"5P_IDENTSTR":"................","5P_DIFFS":0,"3P_IDENTSTR":"................","3P_OVERLAP":16,"3P_DIFFS":0,"3P_INS":0,"MID_GROUP":"BL-107A8X:BIOUG47780","3P_DEL":0,"3P_LOCATION":"R","5P_SCORE_DELTA":4,"5P_OVERLAP":16,"5P_START":1},{"5P_UMI":"bc1027","5P_LOCATION":"F","READ":"m54146_190729_151026\/21758833\/ccs","3P_SCORE":16.0,"MID":"KMPGQ292-19","5P_DEL":0,"3P_SCORE_DELTA":4,"ORIENTATION":"F","5P_INS":0,"3P_UMI":"bc1099_rc","3P_START":1,"5P_SCORE":16.0,"5P_IDENTSTR":"................","5P_DIFFS":0,"3P_IDENTSTR":"................","3P_OVERLAP":16,"3P_DIFFS":0,"3P_INS":0,"MID_GROUP":"BL-107A8X:BIOUG47780","3P_DEL":0,"3P_LOCATION":"R","5P_SCORE_DELTA":4,"5P_OVERLAP":16,"5P_START":1},{"5P_UMI":"bc1027","5P_LOCATION":"F","READ":"m54146_190729_151026\/24904197\/ccs","3P_SCORE":16.0,"MID":"KMPGQ292-19","5P_DEL":0,"3P_SCORE_DELTA":4,"ORIENTATION":"F","5P_INS":0,"3P_UMI":"bc1099_rc","3P_START":1,"5P_SCORE":16.0,"5P_IDENTSTR":"................","5P_DIFFS":0,"3P_IDENTSTR":"................","3P_OVERLAP":16,"3P_DIFFS":0,"3P_INS":0,"MID_GROUP":"BL-107A8X:BIOUG47780","3P_DEL":0,"3P_LOCATION":"R","5P_SCORE_DELTA":4,"5P_OVERLAP":16,"5P_START":1},{"5P_UMI":"bc1027","5P_LOCATION":"F","READ":"m54146_190729_151026\/29754226\/ccs","3P_SCORE":16.0,"MID":"KMPGQ292-19","5P_DEL":0,"3P_SCORE_DELTA":4,"ORIENTATION":"F","5P_INS":0,"3P_UMI":"bc1099_rc","3P_START":1,"5P_SCORE":16.0,"5P_IDENTSTR":"................","5P_DIFFS":0,"3P_IDENTSTR":"................","3P_OVERLAP":16,"3P_DIFFS":0,"3P_INS":0,"MID_GROUP":"BL-107A8X:BIOUG47780","3P_DEL":0,"3P_LOCATION":"R","5P_SCORE_DELTA":4,"5P_OVERLAP":16,"5P_START":1},{"5P_UMI":"bc1027","5P_LOCATION":"F","READ":"m54146_190729_151026\/32244101\/ccs","3P_SCORE":16.0,"MID":"KMPFS420-19","5P_DEL":0,"3P_SCORE_DELTA":4,"ORIENTATION":"F","5P_INS":0,"3P_UMI":"bc1185_rc","3P_START":1,"5P_SCORE":16.0,"5P_IDENTSTR":"................","5P_DIFFS":0,"3P_IDENTSTR":"................","3P_OVERLAP":16,"3P_DIFFS":0,"3P_INS":0,"MID_GROUP":"BL-107ABQ:BIOUG48121","3P_DEL":0,"3P_LOCATION":"R","5P_SCORE_DELTA":4,"5P_OVERLAP":16,"5P_START":1},{"5P_UMI":"bc1053","5P_LOCATION":"F","READ":"m54146_190729_151026\/32113212\/ccs","3P_SCORE":16.0,"MID":"KMPFR1312-19","5P_DEL":0,"3P_SCORE_DELTA":4,"ORIENTATION":"F","5P_INS":0,"3P_UMI":"bc1109_rc","3P_START":1,"5P_SCORE":16.0,"5P_IDENTSTR":"................","5P_DIFFS":0,"3P_IDENTSTR":"................","3P_OVERLAP":16,"3P_DIFFS":0,"3P_INS":0,"MID_GROUP":"BL-107ACQ:BIOUG48158","3P_DEL":0,"3P_LOCATION":"R","5P_SCORE_DELTA":4,"5P_OVERLAP":16,"5P_START":1},{"5P_UMI":"bc1014","5P_LOCATION":"F","READ":"m54146_190729_151026\/42533816\/ccs","3P_SCORE":16.0,"MID":"KMPRN540-19","5P_DEL":0,"3P_SCORE_DELTA":4,"ORIENTATION":"F","5P_INS":0,"3P_UMI":"bc1129_rc","3P_START":1,"5P_SCORE":16.0,"5P_IDENTSTR":"................","5P_DIFFS":0,"3P_IDENTSTR":"................","3P_OVERLAP":16,"3P_DIFFS":0,"3P_INS":0,"MID_GROUP":"BL-107A93:BIOUG48046","3P_DEL":0,"3P_LOCATION":"R","5P_SCORE_DELTA":4,"5P_OVERLAP":16,"5P_START":1},{"5P_UMI":"bc1014","5P_LOCATION":"F","READ":"m54146_190729_151026\/67698976\/ccs","3P_SCORE":16.0,"MID":"KMPRN540-19","5P_DEL":0,"3P_SCORE_DELTA":4,"ORIENTATION":"F","5P_INS":0,"3P_UMI":"bc1129_rc","3P_START":1,"5P_SCORE":16.0,"5P_IDENTSTR":"................","5P_DIFFS":0,"3P_IDENTSTR":"................","3P_OVERLAP":16,"3P_DIFFS":0,"3P_INS":0,"MID_GROUP":"BL-107A93:BIOUG48046","3P_DEL":0,"3P_LOCATION":"R","5P_SCORE_DELTA":4,"5P_OVERLAP":16,"5P_START":1},{"5P_UMI":"bc1096","5P_LOCATION":"R","READ":"m54146_190729_151026\/51052798\/ccs","3P_SCORE":16.0,"MID":"KMPNU1323-19","5P_DEL":0,"3P_SCORE_DELTA":4,"ORIENTATION":"RC","5P_INS":0,"3P_UMI":"bc1188_rc","3P_START":1,"5P_SCORE":16.0,"5P_IDENTSTR":"................","5P_DIFFS":0,"3P_IDENTSTR":"................","3P_OVERLAP":16,"3P_DIFFS":0,"3P_INS":1,"MID_GROUP":"BL-107ABO:BIOUG47597","3P_DEL":0,"3P_LOCATION":"F","5P_SCORE_DELTA":4,"5P_OVERLAP":16,"5P_START":1},{"5P_UMI":"bc1027","5P_LOCATION":"R","READ":"m54146_190729_151026\/7013259\/ccs","3P_SCORE":16.0,"MID":"KMPRT327-19","5P_DEL":0,"3P_SCORE_DELTA":4,"ORIENTATION":"RC","5P_INS":0,"3P_UMI":"bc1188_rc","3P_START":1,"5P_SCORE":16.0,"5P_IDENTSTR":"................","5P_DIFFS":0,"3P_IDENTSTR":"................","3P_OVERLAP":16,"3P_DIFFS":0,"3P_INS":0,"MID_GROUP":"BL-107ABQ:BIOUG48034","3P_DEL":0,"3P_LOCATION":"F","5P_SCORE_DELTA":4,"5P_OVERLAP":16,"5P_START":1},{"5P_UMI":"bc1096","5P_LOCATION":"R","READ":"m54146_190729_151026\/10092741\/ccs","3P_SCORE":16.0,"MID":"KMPNU1323-19","5P_DEL":0,"3P_SCORE_DELTA":4,"ORIENTATION":"RC","5P_INS":0,"3P_UMI":"bc1188_rc","3P_START":1,"5P_SCORE":16.0,"5P_IDENTSTR":"................","5P_DIFFS":0,"3P_IDENTSTR":"................","3P_OVERLAP":16,"3P_DIFFS":0,"3P_INS":0,"MID_GROUP":"BL-107ABO:BIOUG47597","3P_DEL":0,"3P_LOCATION":"F","5P_SCORE_DELTA":4,"5P_OVERLAP":16,"5P_START":1},{"5P_UMI":"bc1096","5P_LOCATION":"R","READ":"m54146_190729_151026\/35455241\/ccs","3P_SCORE":16.0,"MID":"KMPNU1323-19","5P_DEL":0,"3P_SCORE_DELTA":4,"ORIENTATION":"RC","5P_INS":0,"3P_UMI":"bc1188_rc","3P_START":1,"5P_SCORE":16.0,"5P_IDENTSTR":"................","5P_DIFFS":0,"3P_IDENTSTR":"................","3P_OVERLAP":16,"3P_DIFFS":0,"3P_INS":0,"MID_GROUP":"BL-107ABO:BIOUG47597","3P_DEL":0,"3P_LOCATION":"F","5P_SCORE_DELTA":4,"5P_OVERLAP":16,"5P_START":1},{"5P_UMI":"bc1053","5P_LOCATION":"R","READ":"m54146_190729_151026\/46859037\/ccs","3P_SCORE":16.0,"MID":"KMPNT220-19","5P_DEL":0,"3P_SCORE_DELTA":4,"ORIENTATION":"RC","5P_INS":0,"3P_UMI":"bc1188_rc","3P_START":1,"5P_SCORE":16.0,"5P_IDENTSTR":"................","5P_DIFFS":0,"3P_IDENTSTR":"................","3P_OVERLAP":16,"3P_DIFFS":0,"3P_INS":0,"MID_GROUP":"BL-107AC4:BIOUG47553","3P_DEL":0,"3P_LOCATION":"F","5P_SCORE_DELTA":4,"5P_OVERLAP":16,"5P_START":1},{"5P_UMI":"bc1068","5P_LOCATION":"R","READ":"m54146_190729_151026\/72155541\/ccs","3P_SCORE":16.0,"MID":"KMPNT1158-19","5P_DEL":0,"3P_SCORE_DELTA":4,"ORIENTATION":"RC","5P_INS":0,"3P_UMI":"bc1188_rc","3P_START":1,"5P_SCORE":16.0,"5P_IDENTSTR":"................","5P_DIFFS":0,"3P_IDENTSTR":"................","3P_OVERLAP":16,"3P_DIFFS":0,"3P_INS":0,"MID_GROUP":"BL-107ABZ:BIOUG47774","3P_DEL":0,"3P_LOCATION":"F","5P_SCORE_DELTA":4,"5P_OVERLAP":16,"5P_START":1},{"5P_UMI":"bc1042","5P_LOCATION":"F","READ":"m54146_190729_151026\/39584279\/ccs","3P_SCORE":16.0,"MID":"KMPGV302-19","5P_DEL":0,"3P_SCORE_DELTA":4,"ORIENTATION":"F","5P_INS":0,"3P_UMI":"bc1155_rc","3P_START":1,"5P_SCORE":16.0,"5P_IDENTSTR":"................","5P_DIFFS":0,"3P_IDENTSTR":"................","3P_OVERLAP":16,"3P_DIFFS":0,"3P_INS":0,"MID_GROUP":"BL-107ABR:BIOUG47877","3P_DEL":0,"3P_LOCATION":"R","5P_SCORE_DELTA":4,"5P_OVERLAP":16,"5P_START":1},{"5P_UMI":"bc1042","5P_LOCATION":"F","READ":"m54146_190729_151026\/49414892\/ccs","3P_SCORE":16.0,"MID":"KMPGV451-19","5P_DEL":0,"3P_SCORE_DELTA":4,"ORIENTATION":"F","5P_INS":0,"3P_UMI":"bc1184_rc","3P_START":1,"5P_SCORE":16.0,"5P_IDENTSTR":"................","5P_DIFFS":0,"3P_IDENTSTR":"................","3P_OVERLAP":16,"3P_DIFFS":0,"3P_INS":0,"MID_GROUP":"BL-107ABI:BIOUG47930","3P_DEL":0,"3P_LOCATION":"R","5P_SCORE_DELTA":4,"5P_OVERLAP":16,"5P_START":1},{"5P_UMI":"bc1042","5P_LOCATION":"F","READ":"m54146_190729_151026\/61604596\/ccs","3P_SCORE":16.0,"MID":"KMPGR404-19","5P_DEL":0,"3P_SCORE_DELTA":4,"ORIENTATION":"F","5P_INS":0,"3P_UMI":"bc1179_rc","3P_START":1,"5P_SCORE":16.0,"5P_IDENTSTR":"................","5P_DIFFS":0,"3P_IDENTSTR":"................","3P_OVERLAP":16,"3P_DIFFS":0,"3P_INS":0,"MID_GROUP":"BL-107ABI:BIOUG47880","3P_DEL":0,"3P_LOCATION":"R","5P_SCORE_DELTA":4,"5P_OVERLAP":16,"5P_START":1},{"5P_UMI":"bc1002","5P_LOCATION":"R","READ":"m54146_190729_151026\/39125427\/ccs","3P_SCORE":16.0,"MID":"KMPRN1233-19","5P_DEL":0,"3P_SCORE_DELTA":4,"ORIENTATION":"RC","5P_INS":0,"3P_UMI":"bc1115_rc","3P_START":1,"5P_SCORE":16.0,"5P_IDENTSTR":"................","5P_DIFFS":0,"3P_IDENTSTR":"................","3P_OVERLAP":16,"3P_DIFFS":0,"3P_INS":0,"MID_GROUP":"BL-1079UE:BIOUG48054","3P_DEL":0,"3P_LOCATION":"F","5P_SCORE_DELTA":4,"5P_OVERLAP":16,"5P_START":1},{"5P_UMI":"bc1025","5P_LOCATION":"R","READ":"m54146_190729_151026\/47842277\/ccs","3P_SCORE":16.0,"MID":"KMPGQ288-19","5P_DEL":0,"3P_SCORE_DELTA":4,"ORIENTATION":"RC","5P_INS":0,"3P_UMI":"bc1115_rc","3P_START":1,"5P_SCORE":16.0,"5P_IDENTSTR":"................","5P_DIFFS":0,"3P_IDENTSTR":"................","3P_OVERLAP":16,"3P_DIFFS":0,"3P_INS":0,"MID_GROUP":"BL-107A8X:BIOUG47780","3P_DEL":0,"3P_LOCATION":"F","5P_SCORE_DELTA":4,"5P_OVERLAP":16,"5P_START":1},{"5P_UMI":"bc1052","5P_LOCATION":"R","READ":"m54146_190729_151026\/47972982\/ccs","3P_SCORE":16.0,"MID":"KMPFR1208-19","5P_DEL":0,"3P_SCORE_DELTA":4,"ORIENTATION":"RC","5P_INS":0,"3P_UMI":"bc1115_rc","3P_START":1,"5P_SCORE":16.0,"5P_IDENTSTR":"................","5P_DIFFS":0,"3P_IDENTSTR":"................","3P_OVERLAP":16,"3P_DIFFS":0,"3P_INS":0,"MID_GROUP":"BL-107ACQ:BIOUG48157","3P_DEL":0,"3P_LOCATION":"F","5P_SCORE_DELTA":4,"5P_OVERLAP":16,"5P_START":1},{"5P_UMI":"bc1052","5P_LOCATION":"R","READ":"m54146_190729_151026\/50463246\/ccs","3P_SCORE":16.0,"MID":"KMPFR1208-19","5P_DEL":0,"3P_SCORE_DELTA":4,"ORIENTATION":"RC","5P_INS":0,"3P_UMI":"bc1115_rc","3P_START":1,"5P_SCORE":16.0,"5P_IDENTSTR":"................","5P_DIFFS":0,"3P_IDENTSTR":"................","3P_OVERLAP":16,"3P_DIFFS":0,"3P_INS":0,"MID_GROUP":"BL-107ACQ:BIOUG48157","3P_DEL":0,"3P_LOCATION":"F","5P_SCORE_DELTA":4,"5P_OVERLAP":16,"5P_START":1},{"5P_UMI":"bc1052","5P_LOCATION":"R","READ":"m54146_190729_151026\/50725772\/ccs","3P_SCORE":16.0,"MID":"KMPFR1208-19","5P_DEL":0,"3P_SCORE_DELTA":4,"ORIENTATION":"RC","5P_INS":0,"3P_UMI":"bc1115_rc","3P_START":1,"5P_SCORE":16.0,"5P_IDENTSTR":"................","5P_DIFFS":0,"3P_IDENTSTR":"................","3P_OVERLAP":16,"3P_DIFFS":0,"3P_INS":0,"MID_GROUP":"BL-107ACQ:BIOUG48157","3P_DEL":0,"3P_LOCATION":"F","5P_SCORE_DELTA":4,"5P_OVERLAP":16,"5P_START":1},{"5P_UMI":"bc1075","5P_LOCATION":"R","READ":"m54146_190729_151026\/55640659\/ccs","3P_SCORE":16.0,"MID":"KMPUH614-19","5P_DEL":0,"3P_SCORE_DELTA":4,"ORIENTATION":"RC","5P_INS":0,"3P_UMI":"bc1115_rc","3P_START":1,"5P_SCORE":16.0,"5P_IDENTSTR":"................","5P_DIFFS":0,"3P_IDENTSTR":"................","3P_OVERLAP":16,"3P_DIFFS":0,"3P_INS":0,"MID_GROUP":"BL-107AC8:BIOUG47892","3P_DEL":0,"3P_LOCATION":"F","5P_SCORE_DELTA":2.5,"5P_OVERLAP":16,"5P_START":1},{"5P_UMI":"bc1082","5P_LOCATION":"R","READ":"m54146_190729_151026\/58786252\/ccs","3P_SCORE":16.0,"MID":"KMPUH1044-19","5P_DEL":0,"3P_SCORE_DELTA":4,"ORIENTATION":"RC","5P_INS":0,"3P_UMI":"bc1115_rc","3P_START":1,"5P_SCORE":16.0,"5P_IDENTSTR":"................","5P_DIFFS":0,"3P_IDENTSTR":"................","3P_OVERLAP":16,"3P_DIFFS":0,"3P_INS":0,"MID_GROUP":"BL-107AC1:BIOUG48030","3P_DEL":0,"3P_LOCATION":"F","5P_SCORE_DELTA":4,"5P_OVERLAP":16,"5P_START":1},{"5P_UMI":"bc1056","5P_LOCATION":"R","READ":"m54146_190729_151026\/11272714\/ccs","3P_SCORE":16.0,"MID":"KMPFR1232-19","5P_DEL":0,"3P_SCORE_DELTA":4,"ORIENTATION":"RC","5P_INS":0,"3P_UMI":"bc1115_rc","3P_START":1,"5P_SCORE":16.0,"5P_IDENTSTR":"................","5P_DIFFS":0,"3P_IDENTSTR":"................","3P_OVERLAP":16,"3P_DIFFS":0,"3P_INS":0,"MID_GROUP":"BL-107ACQ:BIOUG48157","3P_DEL":0,"3P_LOCATION":"F","5P_SCORE_DELTA":4,"5P_OVERLAP":16,"5P_START":1},{"READ":"m54146_190729_151026\/63438978\/ccs","ORIENTATION":"U","MID":null},{"5P_UMI":"bc1052","5P_LOCATION":"R","READ":"m54146_190729_151026\/63766756\/ccs","3P_SCORE":16.0,"MID":"KMPFR1208-19","5P_DEL":0,"3P_SCORE_DELTA":4,"ORIENTATION":"RC","5P_INS":0,"3P_UMI":"bc1115_rc","3P_START":1,"5P_SCORE":16.0,"5P_IDENTSTR":"................","5P_DIFFS":0,"3P_IDENTSTR":"................","3P_OVERLAP":16,"3P_DIFFS":0,"3P_INS":0,"MID_GROUP":"BL-107ACQ:BIOUG48157","3P_DEL":0,"3P_LOCATION":"F","5P_SCORE_DELTA":4,"5P_OVERLAP":16,"5P_START":1},{"5P_UMI":"bc1052","5P_LOCATION":"R","READ":"m54146_190729_151026\/63897950\/ccs","3P_SCORE":16.0,"MID":"KMPFR1208-19","5P_DEL":0,"3P_SCORE_DELTA":4,"ORIENTATION":"RC","5P_INS":0,"3P_UMI":"bc1115_rc","3P_START":1,"5P_SCORE":16.0,"5P_IDENTSTR":"................","5P_DIFFS":0,"3P_IDENTSTR":"................","3P_OVERLAP":16,"3P_DIFFS":0,"3P_INS":0,"MID_GROUP":"BL-107ACQ:BIOUG48157","3P_DEL":0,"3P_LOCATION":"F","5P_SCORE_DELTA":4,"5P_OVERLAP":16,"5P_START":1},{"5P_UMI":"bc1060","5P_LOCATION":"R","READ":"m54146_190729_151026\/64619390\/ccs","3P_SCORE":16.0,"MID":"KMPFR1256-19","5P_DEL":0,"3P_SCORE_DELTA":4,"ORIENTATION":"RC","5P_INS":0,"3P_UMI":"bc1115_rc","3P_START":1,"5P_SCORE":16.0,"5P_IDENTSTR":"................","5P_DIFFS":0,"3P_IDENTSTR":"................","3P_OVERLAP":16,"3P_DIFFS":0,"3P_INS":0,"MID_GROUP":"BL-107ACQ:BIOUG48157","3P_DEL":0,"3P_LOCATION":"F","5P_SCORE_DELTA":4,"5P_OVERLAP":16,"5P_START":1},{"5P_UMI":"bc1056","5P_LOCATION":"R","READ":"m54146_190729_151026\/66388131\/ccs","3P_SCORE":16.0,"MID":"KMPFR1232-19","5P_DEL":0,"3P_SCORE_DELTA":4,"ORIENTATION":"RC","5P_INS":0,"3P_UMI":"bc1115_rc","3P_START":1,"5P_SCORE":16.0,"5P_IDENTSTR":"................","5P_DIFFS":0,"3P_IDENTSTR":"................","3P_OVERLAP":16,"3P_DIFFS":0,"3P_INS":0,"MID_GROUP":"BL-107ACQ:BIOUG48157","3P_DEL":0,"3P_LOCATION":"F","5P_SCORE_DELTA":4,"5P_OVERLAP":16,"5P_START":1},{"5P_UMI":"bc1060","5P_LOCATION":"R","READ":"m54146_190729_151026\/34013748\/ccs","3P_SCORE":16.0,"MID":"KMPFR1256-19","5P_DEL":0,"3P_SCORE_DELTA":4,"ORIENTATION":"RC","5P_INS":0,"3P_UMI":"bc1115_rc","3P_START":1,"5P_SCORE":16.0,"5P_IDENTSTR":"................","5P_DIFFS":0,"3P_IDENTSTR":"................","3P_OVERLAP":16,"3P_DIFFS":0,"3P_INS":0,"MID_GROUP":"BL-107ACQ:BIOUG48157","3P_DEL":0,"3P_LOCATION":"F","5P_SCORE_DELTA":4,"5P_OVERLAP":16,"5P_START":1},{"5P_UMI":"bc1067","5P_LOCATION":"F","READ":"m54146_190729_151026\/54722808\/ccs","3P_SCORE":16.0,"MID":"KMPNT1057-19","5P_DEL":0,"3P_SCORE_DELTA":4,"ORIENTATION":"F","5P_INS":0,"3P_UMI":"bc1176_rc","3P_START":1,"5P_SCORE":16.0,"5P_IDENTSTR":"................","5P_DIFFS":0,"3P_IDENTSTR":"................","3P_OVERLAP":16,"3P_DIFFS":0,"3P_INS":0,"MID_GROUP":"BL-107ABZ:BIOUG47773","3P_DEL":0,"3P_LOCATION":"R","5P_SCORE_DELTA":4,"5P_OVERLAP":16,"5P_START":1},{"5P_UMI":"bc1067","5P_LOCATION":"F","READ":"m54146_190729_151026\/55443925\/ccs","3P_SCORE":16.0,"MID":"KMPNT873-19","5P_DEL":0,"3P_SCORE_DELTA":4,"ORIENTATION":"F","5P_INS":0,"3P_UMI":"bc1187_rc","3P_START":1,"5P_SCORE":16.0,"5P_IDENTSTR":"................","5P_DIFFS":0,"3P_IDENTSTR":"................","3P_OVERLAP":16,"3P_DIFFS":0,"3P_INS":0,"MID_GROUP":"BL-107ABZ:BIOUG47771","3P_DEL":0,"3P_LOCATION":"R","5P_SCORE_DELTA":4,"5P_OVERLAP":16,"5P_START":1},{"5P_UMI":"bc1067","5P_LOCATION":"F","READ":"m54146_190729_151026\/11403479\/ccs","3P_SCORE":16.0,"MID":"KMPUH860-19","5P_DEL":0,"3P_SCORE_DELTA":4,"ORIENTATION":"F","5P_INS":0,"3P_UMI":"bc1104_rc","3P_START":1,"5P_SCORE":16.0,"5P_IDENTSTR":"................","5P_DIFFS":0,"3P_IDENTSTR":"................","3P_OVERLAP":16,"3P_DIFFS":0,"3P_INS":0,"MID_GROUP":"BL-107AC8:BIOUG48028","3P_DEL":0,"3P_LOCATION":"R","5P_SCORE_DELTA":4,"5P_OVERLAP":16,"5P_START":1},{"5P_UMI":"bc1067","5P_LOCATION":"F","READ":"m54146_190729_151026\/66257694\/ccs","3P_SCORE":16.0,"MID":"KMPUH858-19","5P_DEL":0,"3P_SCORE_DELTA":4,"ORIENTATION":"F","5P_INS":0,"3P_UMI":"bc1100_rc","3P_START":1,"5P_SCORE":16.0,"5P_IDENTSTR":"................","5P_DIFFS":0,"3P_IDENTSTR":"................","3P_OVERLAP":16,"3P_DIFFS":0,"3P_INS":0,"MID_GROUP":"BL-107AC8:BIOUG48028","3P_DEL":0,"3P_LOCATION":"R","5P_SCORE_DELTA":4,"5P_OVERLAP":16,"5P_START":1},{"5P_UMI":"bc1067","5P_LOCATION":"F","READ":"m54146_190729_151026\/24117452\/ccs","3P_SCORE":16.0,"MID":"KMPUH860-19","5P_DEL":0,"3P_SCORE_DELTA":4,"ORIENTATION":"F","5P_INS":0,"3P_UMI":"bc1104_rc","3P_START":1,"5P_SCORE":16.0,"5P_IDENTSTR":"................","5P_DIFFS":0,"3P_IDENTSTR":"................","3P_OVERLAP":16,"3P_DIFFS":0,"3P_INS":0,"MID_GROUP":"BL-107AC8:BIOUG48028","3P_DEL":0,"3P_LOCATION":"R","5P_SCORE_DELTA":4,"5P_OVERLAP":16,"5P_START":1},{"5P_UMI":"bc1013","5P_LOCATION":"F","READ":"m54146_190729_151026\/8455020\/ccs","3P_SCORE":16.0,"MID":"KMPRN639-19","5P_DEL":0,"3P_SCORE_DELTA":4,"ORIENTATION":"F","5P_INS":0,"3P_UMI":"bc1138_rc","3P_START":1,"5P_SCORE":16.0,"5P_IDENTSTR":"................","5P_DIFFS":0,"3P_IDENTSTR":"................","3P_OVERLAP":16,"3P_DIFFS":0,"3P_INS":0,"MID_GROUP":"BL-107A93:BIOUG48047","3P_DEL":0,"3P_LOCATION":"R","5P_SCORE_DELTA":4,"5P_OVERLAP":16,"5P_START":1},{"5P_UMI":"bc1013","5P_LOCATION":"F","READ":"m54146_190729_151026\/66978632\/ccs","3P_SCORE":16.0,"MID":"KMPRN1206-19","5P_DEL":0,"3P_SCORE_DELTA":4,"ORIENTATION":"F","5P_INS":0,"3P_UMI":"bc1107_rc","3P_START":1,"5P_SCORE":16.0,"5P_IDENTSTR":"................","5P_DIFFS":0,"3P_IDENTSTR":"................","3P_OVERLAP":16,"3P_DIFFS":0,"3P_INS":0,"MID_GROUP":"BL-1079UE:BIOUG48053","3P_DEL":0,"3P_LOCATION":"R","5P_SCORE_DELTA":4,"5P_OVERLAP":16,"5P_START":1},{"5P_UMI":"bc1013","5P_LOCATION":"F","READ":"m54146_190729_151026\/16122096\/ccs","3P_SCORE":16.0,"MID":"KMPRN1204-19","5P_DEL":0,"3P_SCORE_DELTA":4,"ORIENTATION":"F","5P_INS":0,"3P_UMI":"bc1103_rc","3P_START":1,"5P_SCORE":16.0,"5P_IDENTSTR":"................","5P_DIFFS":0,"3P_IDENTSTR":"................","3P_OVERLAP":16,"3P_DIFFS":0,"3P_INS":0,"MID_GROUP":"BL-1079UE:BIOUG48053","3P_DEL":0,"3P_LOCATION":"R","5P_SCORE_DELTA":4,"5P_OVERLAP":16,"5P_START":1},{"5P_UMI":"bc1013","5P_LOCATION":"F","READ":"m54146_190729_151026\/20185199\/ccs","3P_SCORE":16.0,"MID":"KMPFS334-19","5P_DEL":0,"3P_SCORE_DELTA":4,"ORIENTATION":"F","5P_INS":0,"3P_UMI":"bc1179_rc","3P_START":1,"5P_SCORE":16.0,"5P_IDENTSTR":"................","5P_DIFFS":0,"3P_IDENTSTR":"................","3P_OVERLAP":16,"3P_DIFFS":0,"3P_INS":0,"MID_GROUP":"BL-107A91:BIOUG48120","3P_DEL":0,"3P_LOCATION":"R","5P_SCORE_DELTA":4,"5P_OVERLAP":16,"5P_START":1},{"5P_UMI":"bc1056","5P_LOCATION":"R","READ":"m54146_190729_151026\/34931134\/ccs","3P_SCORE":16.0,"MID":"KMPNT130-19","5P_DEL":0,"3P_SCORE_DELTA":4,"ORIENTATION":"RC","5P_INS":0,"3P_UMI":"bc1173_rc","3P_START":1,"5P_SCORE":16.0,"5P_IDENTSTR":"................","5P_DIFFS":0,"3P_IDENTSTR":"................","3P_OVERLAP":16,"3P_DIFFS":0,"3P_INS":0,"MID_GROUP":"BL-107AC4:BIOUG47552","3P_DEL":0,"3P_LOCATION":"F","5P_SCORE_DELTA":4,"5P_OVERLAP":16,"5P_START":1},{"5P_UMI":"bc1029","5P_LOCATION":"R","READ":"m54146_190729_151026\/63242876\/ccs","3P_SCORE":16.0,"MID":"KMPFS426-19","5P_DEL":0,"3P_SCORE_DELTA":4,"ORIENTATION":"RC","5P_INS":0,"3P_UMI":"bc1173_rc","3P_START":1,"5P_SCORE":16.0,"5P_IDENTSTR":"................","5P_DIFFS":0,"3P_IDENTSTR":"................","3P_OVERLAP":16,"3P_DIFFS":0,"3P_INS":0,"MID_GROUP":"BL-107ABQ:BIOUG48121","3P_DEL":0,"3P_LOCATION":"F","5P_SCORE_DELTA":3.5,"5P_OVERLAP":16,"5P_START":1},{"5P_UMI":"bc1029","5P_LOCATION":"R","READ":"m54146_190729_151026\/63832396\/ccs","3P_SCORE":16.0,"MID":"KMPFS426-19","5P_DEL":0,"3P_SCORE_DELTA":4,"ORIENTATION":"RC","5P_INS":0,"3P_UMI":"bc1173_rc","3P_START":1,"5P_SCORE":16.0,"5P_IDENTSTR":"................","5P_DIFFS":0,"3P_IDENTSTR":"................","3P_OVERLAP":16,"3P_DIFFS":0,"3P_INS":0,"MID_GROUP":"BL-107ABQ:BIOUG48121","3P_DEL":0,"3P_LOCATION":"F","5P_SCORE_DELTA":3.5,"5P_OVERLAP":16,"5P_START":1},{"5P_UMI":"bc1034","5P_LOCATION":"R","READ":"m54146_190729_151026\/65012657\/ccs","3P_SCORE":16.0,"MID":"KMPGR353-19","5P_DEL":0,"3P_SCORE_DELTA":4,"ORIENTATION":"RC","5P_INS":0,"3P_UMI":"bc1173_rc","3P_START":1,"5P_SCORE":16.0,"5P_IDENTSTR":"................","5P_DIFFS":0,"3P_IDENTSTR":"................","3P_OVERLAP":16,"3P_DIFFS":0,"3P_INS":0,"MID_GROUP":"BL-107ABI:BIOUG47880","3P_DEL":0,"3P_LOCATION":"F","5P_SCORE_DELTA":4,"5P_OVERLAP":16,"5P_START":1},{"5P_UMI":"bc1029","5P_LOCATION":"R","READ":"m54146_190729_151026\/68289158\/ccs","3P_SCORE":16.0,"MID":"KMPFS426-19","5P_DEL":0,"3P_SCORE_DELTA":4,"ORIENTATION":"RC","5P_INS":0,"3P_UMI":"bc1173_rc","3P_START":1,"5P_SCORE":16.0,"5P_IDENTSTR":"................","5P_DIFFS":0,"3P_IDENTSTR":"................","3P_OVERLAP":16,"3P_DIFFS":0,"3P_INS":0,"MID_GROUP":"BL-107ABQ:BIOUG48121","3P_DEL":0,"3P_LOCATION":"F","5P_SCORE_DELTA":3.5,"5P_OVERLAP":16,"5P_START":1},{"5P_UMI":"bc1045","5P_LOCATION":"R","READ":"m54146_190729_151026\/69337764\/ccs","3P_SCORE":16.0,"MID":"KMPUH080-19","5P_DEL":0,"3P_SCORE_DELTA":4,"ORIENTATION":"RC","5P_INS":0,"3P_UMI":"bc1173_rc","3P_START":1,"5P_SCORE":14.0,"5P_IDENTSTR":"............","5P_DIFFS":0,"3P_IDENTSTR":"................","3P_OVERLAP":16,"3P_DIFFS":0,"3P_INS":0,"MID_GROUP":"BL-107ABI:BIOUG47886","3P_DEL":0,"3P_LOCATION":"F","5P_SCORE_DELTA":4,"5P_OVERLAP":12,"5P_START":10},{"5P_UMI":"bc1026","5P_LOCATION":"R","READ":"m54146_190729_151026\/73794324\/ccs","3P_SCORE":16.0,"MID":"KMPRT213-19","5P_DEL":0,"3P_SCORE_DELTA":4,"ORIENTATION":"RC","5P_INS":0,"3P_UMI":"bc1173_rc","3P_START":1,"5P_SCORE":16.0,"5P_IDENTSTR":"................","5P_DIFFS":0,"3P_IDENTSTR":"................","3P_OVERLAP":16,"3P_DIFFS":0,"3P_INS":0,"MID_GROUP":"BL-107ABQ:BIOUG48033","3P_DEL":0,"3P_LOCATION":"F","5P_SCORE_DELTA":4,"5P_OVERLAP":16,"5P_START":1},{"5P_UMI":"bc1029","5P_LOCATION":"R","READ":"m54146_190729_151026\/73990520\/ccs","3P_SCORE":16.0,"MID":"KMPFS426-19","5P_DEL":0,"3P_SCORE_DELTA":4,"ORIENTATION":"RC","5P_INS":0,"3P_UMI":"bc1173_rc","3P_START":1,"5P_SCORE":16.0,"5P_IDENTSTR":"................","5P_DIFFS":0,"3P_IDENTSTR":"................","3P_OVERLAP":16,"3P_DIFFS":0,"3P_INS":0,"MID_GROUP":"BL-107ABQ:BIOUG48121","3P_DEL":0,"3P_LOCATION":"F","5P_SCORE_DELTA":3.5,"5P_OVERLAP":16,"5P_START":1},{"5P_UMI":"bc1058","5P_LOCATION":"R","READ":"m54146_190729_151026\/16384717\/ccs","3P_SCORE":16.0,"MID":"KMPNT142-19","5P_DEL":0,"3P_SCORE_DELTA":4,"ORIENTATION":"RC","5P_INS":0,"3P_UMI":"bc1173_rc","3P_START":1,"5P_SCORE":16.0,"5P_IDENTSTR":"................","5P_DIFFS":0,"3P_IDENTSTR":"................","3P_OVERLAP":16,"3P_DIFFS":0,"3P_INS":0,"MID_GROUP":"BL-107AC4:BIOUG47552","3P_DEL":0,"3P_LOCATION":"F","5P_SCORE_DELTA":4,"5P_OVERLAP":16,"5P_START":1},{"5P_UMI":"bc1048","5P_LOCATION":"R","READ":"m54146_190729_151026\/21168464\/ccs","3P_SCORE":16.0,"MID":"KMPGR437-19","5P_DEL":0,"3P_SCORE_DELTA":4,"ORIENTATION":"RC","5P_INS":0,"3P_UMI":"bc1173_rc","3P_START":1,"5P_SCORE":16.0,"5P_IDENTSTR":"................","5P_DIFFS":0,"3P_IDENTSTR":"................","3P_OVERLAP":16,"3P_DIFFS":0,"3P_INS":0,"MID_GROUP":"BL-107ABI:BIOUG47880","3P_DEL":0,"3P_LOCATION":"F","5P_SCORE_DELTA":4,"5P_OVERLAP":16,"5P_START":6},{"5P_UMI":"bc1006","5P_LOCATION":"R","READ":"m54146_190729_151026\/24707489\/ccs","3P_SCORE":16.0,"MID":"KMPRW123-19","5P_DEL":0,"3P_SCORE_DELTA":4,"ORIENTATION":"RC","5P_INS":0,"3P_UMI":"bc1173_rc","3P_START":1,"5P_SCORE":16.0,"5P_IDENTSTR":"................","5P_DIFFS":0,"3P_IDENTSTR":"................","3P_OVERLAP":16,"3P_DIFFS":0,"3P_INS":0,"MID_GROUP":"BL-107A91:BIOUG48116","3P_DEL":0,"3P_LOCATION":"F","5P_SCORE_DELTA":4,"5P_OVERLAP":16,"5P_START":1},{"5P_UMI":"bc1029","5P_LOCATION":"R","READ":"m54146_190729_151026\/29819615\/ccs","3P_SCORE":16.0,"MID":"KMPFS426-19","5P_DEL":0,"3P_SCORE_DELTA":4,"ORIENTATION":"RC","5P_INS":0,"3P_UMI":"bc1173_rc","3P_START":1,"5P_SCORE":16.0,"5P_IDENTSTR":"................","5P_DIFFS":0,"3P_IDENTSTR":"................","3P_OVERLAP":16,"3P_DIFFS":0,"3P_INS":0,"MID_GROUP":"BL-107ABQ:BIOUG48121","3P_DEL":0,"3P_LOCATION":"F","5P_SCORE_DELTA":3.5,"5P_OVERLAP":16,"5P_START":1},{"5P_UMI":"bc1028","5P_LOCATION":"F","READ":"m54146_190729_151026\/65470783\/ccs","3P_SCORE":16.0,"MID":"KMPGQ074-19","5P_DEL":0,"3P_SCORE_DELTA":4,"ORIENTATION":"F","5P_INS":0,"3P_UMI":"bc1111_rc","3P_START":1,"5P_SCORE":16.0,"5P_IDENTSTR":"................","5P_DIFFS":0,"3P_IDENTSTR":"................","3P_OVERLAP":16,"3P_DIFFS":0,"3P_INS":0,"MID_GROUP":"BL-107A8X:BIOUG47777","3P_DEL":0,"3P_LOCATION":"R","5P_SCORE_DELTA":4,"5P_OVERLAP":16,"5P_START":1},{"5P_UMI":"bc1028","5P_LOCATION":"F","READ":"m54146_190729_151026\/65602411\/ccs","3P_SCORE":16.0,"MID":"KMPUH1295-19","5P_DEL":0,"3P_SCORE_DELTA":4,"ORIENTATION":"F","5P_INS":0,"3P_UMI":"bc1166_rc","3P_START":1,"5P_SCORE":16.0,"5P_IDENTSTR":"................","5P_DIFFS":0,"3P_IDENTSTR":"................","3P_OVERLAP":16,"3P_DIFFS":0,"3P_INS":0,"MID_GROUP":"BL-107ABL:BIOUG48032","3P_DEL":0,"3P_LOCATION":"R","5P_SCORE_DELTA":4,"5P_OVERLAP":16,"5P_START":1},{"5P_UMI":"bc1028","5P_LOCATION":"F","READ":"m54146_190729_151026\/16122566\/ccs","3P_SCORE":16.0,"MID":"KMPGQ075-19","5P_DEL":0,"3P_SCORE_DELTA":3.5,"ORIENTATION":"F","5P_INS":0,"3P_UMI":"bc1113_rc","3P_START":1,"5P_SCORE":16.0,"5P_IDENTSTR":"................","5P_DIFFS":0,"3P_IDENTSTR":"................","3P_OVERLAP":16,"3P_DIFFS":0,"3P_INS":0,"MID_GROUP":"BL-107A8X:BIOUG47777","3P_DEL":0,"3P_LOCATION":"R","5P_SCORE_DELTA":4,"5P_OVERLAP":16,"5P_START":1},{"5P_UMI":"bc1074","5P_LOCATION":"R","READ":"m54146_190729_151026\/63439301\/ccs","3P_SCORE":15.0,"MID":"KMPNT1004-19","5P_DEL":0,"3P_SCORE_DELTA":4,"ORIENTATION":"RC","5P_INS":0,"3P_UMI":"bc1187_rc","3P_START":1,"5P_SCORE":14.0,"5P_IDENTSTR":"GT..............","5P_DIFFS":2,"3P_IDENTSTR":"...............C","3P_OVERLAP":16,"3P_DIFFS":1,"3P_INS":0,"MID_GROUP":"BL-107ABZ:BIOUG47772","3P_DEL":0,"3P_LOCATION":"F","5P_SCORE_DELTA":4,"5P_OVERLAP":16,"5P_START":1},{"5P_UMI":"bc1074","5P_LOCATION":"R","READ":"m54146_190729_151026\/18743670\/ccs","3P_SCORE":16.0,"MID":"KMPNT1004-19","5P_DEL":0,"3P_SCORE_DELTA":4,"ORIENTATION":"RC","5P_INS":0,"3P_UMI":"bc1187_rc","3P_START":1,"5P_SCORE":16.0,"5P_IDENTSTR":"................","5P_DIFFS":0,"3P_IDENTSTR":"................","3P_OVERLAP":16,"3P_DIFFS":0,"3P_INS":0,"MID_GROUP":"BL-107ABZ:BIOUG47772","3P_DEL":0,"3P_LOCATION":"F","5P_SCORE_DELTA":4,"5P_OVERLAP":16,"5P_START":1},{"5P_UMI":"bc1042","5P_LOCATION":"F","READ":"m54146_190729_151026\/20185628\/ccs","3P_SCORE":16.0,"MID":"KMPRW250-19","5P_DEL":0,"3P_SCORE_DELTA":4,"ORIENTATION":"F","5P_INS":0,"3P_UMI":"bc1142_rc","3P_START":1,"5P_SCORE":14.5,"5P_IDENTSTR":"T..............","5P_DIFFS":1,"3P_IDENTSTR":"................","3P_OVERLAP":16,"3P_DIFFS":0,"3P_INS":0,"MID_GROUP":"BL-107ACL:BIOUG48117","3P_DEL":0,"3P_LOCATION":"R","5P_SCORE_DELTA":4,"5P_OVERLAP":15,"5P_START":1},{"5P_UMI":"bc1057","5P_LOCATION":"F","READ":"m54146_190729_151026\/48104188\/ccs","3P_SCORE":16.0,"MID":"KMPNT245-19","5P_DEL":0,"3P_SCORE_DELTA":4,"ORIENTATION":"F","5P_INS":0,"3P_UMI":"bc1190_rc","3P_START":1,"5P_SCORE":16.0,"5P_IDENTSTR":"................","5P_DIFFS":0,"3P_IDENTSTR":"................","3P_OVERLAP":16,"3P_DIFFS":0,"3P_INS":0,"MID_GROUP":"BL-107AC4:BIOUG47553","3P_DEL":0,"3P_LOCATION":"R","5P_SCORE_DELTA":4,"5P_OVERLAP":16,"5P_START":1},{"5P_UMI":"bc1032","5P_LOCATION":"R","READ":"m54146_190729_151026\/53936278\/ccs","3P_SCORE":16.0,"MID":"KMPRT631-19","5P_DEL":0,"3P_SCORE_DELTA":4,"ORIENTATION":"RC","5P_INS":0,"3P_UMI":"bc1153_rc","3P_START":1,"5P_SCORE":16.0,"5P_IDENTSTR":"................","5P_DIFFS":0,"3P_IDENTSTR":"................","3P_OVERLAP":16,"3P_DIFFS":0,"3P_INS":0,"MID_GROUP":"BL-107ABL:BIOUG48037","3P_DEL":0,"3P_LOCATION":"F","5P_SCORE_DELTA":4,"5P_OVERLAP":16,"5P_START":1},{"5P_UMI":"bc1026","5P_LOCATION":"R","READ":"m54146_190729_151026\/32572106\/ccs","3P_SCORE":16.0,"MID":"KMPRT595-19","5P_DEL":0,"3P_SCORE_DELTA":4,"ORIENTATION":"RC","5P_INS":0,"3P_UMI":"bc1153_rc","3P_START":1,"5P_SCORE":16.0,"5P_IDENTSTR":"................","5P_DIFFS":0,"3P_IDENTSTR":"................","3P_OVERLAP":16,"3P_DIFFS":0,"3P_INS":0,"MID_GROUP":"BL-107ABL:BIOUG48037","3P_DEL":0,"3P_LOCATION":"F","5P_SCORE_DELTA":4,"5P_OVERLAP":16,"5P_START":1},{"5P_UMI":"bc1091","5P_LOCATION":"R","READ":"m54146_190729_151026\/4391569\/ccs","3P_SCORE":16.0,"MID":"KMPNU1387-19","5P_DEL":0,"3P_SCORE_DELTA":4,"ORIENTATION":"RC","5P_INS":0,"3P_UMI":"bc1167_rc","3P_START":1,"5P_SCORE":16.0,"5P_IDENTSTR":"................","5P_DIFFS":0,"3P_IDENTSTR":"................","3P_OVERLAP":16,"3P_DIFFS":0,"3P_INS":0,"MID_GROUP":"BL-107ABN:BIOUG47677","3P_DEL":0,"3P_LOCATION":"F","5P_SCORE_DELTA":4,"5P_OVERLAP":16,"5P_START":1},{"5P_UMI":"bc1030","5P_LOCATION":"R","READ":"m54146_190729_151026\/42337270\/ccs","3P_SCORE":16.0,"MID":"KMPRT626-19","5P_DEL":0,"3P_SCORE_DELTA":4,"ORIENTATION":"RC","5P_INS":0,"3P_UMI":"bc1167_rc","3P_START":1,"5P_SCORE":16.0,"5P_IDENTSTR":"................","5P_DIFFS":0,"3P_IDENTSTR":"................","3P_OVERLAP":16,"3P_DIFFS":0,"3P_INS":0,"MID_GROUP":"BL-107ABL:BIOUG48037","3P_DEL":0,"3P_LOCATION":"F","5P_SCORE_DELTA":4,"5P_OVERLAP":16,"5P_START":1},{"5P_UMI":"bc1036","5P_LOCATION":"F","READ":"m54146_190729_151026\/6029552\/ccs","3P_SCORE":16.0,"MID":"KMPFR1105-19","5P_DEL":0,"3P_SCORE_DELTA":4,"ORIENTATION":"F","5P_INS":1,"3P_UMI":"bc1099_rc","3P_START":1,"5P_SCORE":16.0,"5P_IDENTSTR":"................","5P_DIFFS":0,"3P_IDENTSTR":"................","3P_OVERLAP":16,"3P_DIFFS":0,"3P_INS":0,"MID_GROUP":"BL-107ABY:BIOUG48156","3P_DEL":0,"3P_LOCATION":"R","5P_SCORE_DELTA":4,"5P_OVERLAP":16,"5P_START":1},{"5P_UMI":"bc1036","5P_LOCATION":"F","READ":"m54146_190729_151026\/16122208\/ccs","3P_SCORE":16.0,"MID":"KMPFS184-19","5P_DEL":0,"3P_SCORE_DELTA":4,"ORIENTATION":"F","5P_INS":0,"3P_UMI":"bc1141_rc","3P_START":1,"5P_SCORE":16.0,"5P_IDENTSTR":"................","5P_DIFFS":0,"3P_IDENTSTR":"................","3P_OVERLAP":16,"3P_DIFFS":0,"3P_INS":0,"MID_GROUP":"BL-107ACL:BIOUG48119","3P_DEL":0,"3P_LOCATION":"R","5P_SCORE_DELTA":4,"5P_OVERLAP":16,"5P_START":1},{"5P_UMI":"bc1036","5P_LOCATION":"F","READ":"m54146_190729_151026\/21103539\/ccs","3P_SCORE":16.0,"MID":"KMPGQ181-19","5P_DEL":0,"3P_SCORE_DELTA":4,"ORIENTATION":"F","5P_INS":0,"3P_UMI":"bc1158_rc","3P_START":1,"5P_SCORE":16.0,"5P_IDENTSTR":"................","5P_DIFFS":0,"3P_IDENTSTR":"................","3P_OVERLAP":16,"3P_DIFFS":0,"3P_INS":1,"MID_GROUP":"BL-107ABR:BIOUG47779","3P_DEL":0,"3P_LOCATION":"R","5P_SCORE_DELTA":4,"5P_OVERLAP":16,"5P_START":1},{"5P_UMI":"bc1080","5P_LOCATION":"R","READ":"m54146_190729_151026\/27525656\/ccs","3P_SCORE":15.0,"MID":"KMPNT1606-19","5P_DEL":0,"3P_SCORE_DELTA":4,"ORIENTATION":"RC","5P_INS":0,"3P_UMI":"bc1156_rc","3P_START":1,"5P_SCORE":16.0,"5P_IDENTSTR":"................","5P_DIFFS":0,"3P_IDENTSTR":"G...............","3P_OVERLAP":16,"3P_DIFFS":1,"3P_INS":0,"MID_GROUP":"BL-107ABS:BIOUG47850","3P_DEL":0,"3P_LOCATION":"F","5P_SCORE_DELTA":4,"5P_OVERLAP":16,"5P_START":1},{"5P_UMI":"bc1032","5P_LOCATION":"F","READ":"m54146_190729_151026\/7667926\/ccs","3P_SCORE":16.0,"MID":"KMPRO392-19","5P_DEL":0,"3P_SCORE_DELTA":4,"ORIENTATION":"F","5P_INS":0,"3P_UMI":"bc1130_rc","3P_START":1,"5P_SCORE":16.0,"5P_IDENTSTR":"................","5P_DIFFS":0,"3P_IDENTSTR":"................","3P_OVERLAP":16,"3P_DIFFS":0,"3P_INS":0,"MID_GROUP":"BL-107BUN:BIOUG47955","3P_DEL":0,"3P_LOCATION":"R","5P_SCORE_DELTA":4,"5P_OVERLAP":16,"5P_START":1},{"5P_UMI":"bc1032","5P_LOCATION":"F","READ":"m54146_190729_151026\/10354808\/ccs","3P_SCORE":16.0,"MID":"KMPRT248-19","5P_DEL":0,"3P_SCORE_DELTA":4,"ORIENTATION":"F","5P_INS":0,"3P_UMI":"bc1171_rc","3P_START":1,"5P_SCORE":16.0,"5P_IDENTSTR":"................","5P_DIFFS":0,"3P_IDENTSTR":"................","3P_OVERLAP":16,"3P_DIFFS":0,"3P_INS":0,"MID_GROUP":"BL-107ABQ:BIOUG48033","3P_DEL":0,"3P_LOCATION":"R","5P_SCORE_DELTA":4,"5P_OVERLAP":16,"5P_START":1},{"5P_UMI":"bc1032","5P_LOCATION":"F","READ":"m54146_190729_151026\/34537934\/ccs","3P_SCORE":16.0,"MID":"KMPRT253-19","5P_DEL":0,"3P_SCORE_DELTA":4,"ORIENTATION":"F","5P_INS":0,"3P_UMI":"bc1181_rc","3P_START":1,"5P_SCORE":16.0,"5P_IDENTSTR":"................","5P_DIFFS":0,"3P_IDENTSTR":"................","3P_OVERLAP":16,"3P_DIFFS":0,"3P_INS":0,"MID_GROUP":"BL-107ABQ:BIOUG48033","3P_DEL":0,"3P_LOCATION":"R","5P_SCORE_DELTA":4,"5P_OVERLAP":16,"5P_START":1},{"5P_UMI":"bc1032","5P_LOCATION":"F","READ":"m54146_190729_151026\/35652488\/ccs","3P_SCORE":16.0,"MID":"KMPRT254-19","5P_DEL":0,"3P_SCORE_DELTA":4,"ORIENTATION":"F","5P_INS":0,"3P_UMI":"bc1183_rc","3P_START":1,"5P_SCORE":16.0,"5P_IDENTSTR":"................","5P_DIFFS":0,"3P_IDENTSTR":"................","3P_OVERLAP":16,"3P_DIFFS":0,"3P_INS":0,"MID_GROUP":"BL-107ABQ:BIOUG48033","3P_DEL":0,"3P_LOCATION":"R","5P_SCORE_DELTA":4,"5P_OVERLAP":16,"5P_START":1},{"5P_UMI":"bc1032","5P_LOCATION":"F","READ":"m54146_190729_151026\/40108960\/ccs","3P_SCORE":16.0,"MID":"KMPGQ098-19","5P_DEL":0,"3P_SCORE_DELTA":4,"ORIENTATION":"F","5P_INS":0,"3P_UMI":"bc1111_rc","3P_START":1,"5P_SCORE":16.0,"5P_IDENTSTR":"................","5P_DIFFS":0,"3P_IDENTSTR":"................","3P_OVERLAP":16,"3P_DIFFS":0,"3P_INS":0,"MID_GROUP":"BL-107A8X:BIOUG47777","3P_DEL":0,"3P_LOCATION":"R","5P_SCORE_DELTA":4,"5P_OVERLAP":16,"5P_START":1},{"5P_UMI":"bc1032","5P_LOCATION":"F","READ":"m54146_190729_151026\/40304939\/ccs","3P_SCORE":16.0,"MID":"KMPRT254-19","5P_DEL":0,"3P_SCORE_DELTA":4,"ORIENTATION":"F","5P_INS":0,"3P_UMI":"bc1183_rc","3P_START":1,"5P_SCORE":16.0,"5P_IDENTSTR":"................","5P_DIFFS":0,"3P_IDENTSTR":"................","3P_OVERLAP":16,"3P_DIFFS":0,"3P_INS":0,"MID_GROUP":"BL-107ABQ:BIOUG48033","3P_DEL":0,"3P_LOCATION":"R","5P_SCORE_DELTA":4,"5P_OVERLAP":16,"5P_START":1},{"5P_UMI":"bc1032","5P_LOCATION":"F","READ":"m54146_190729_151026\/43843699\/ccs","3P_SCORE":16.0,"MID":"KMPRO397-19","5P_DEL":0,"3P_SCORE_DELTA":4,"ORIENTATION":"F","5P_INS":0,"3P_UMI":"bc1140_rc","3P_START":1,"5P_SCORE":16.0,"5P_IDENTSTR":"................","5P_DIFFS":0,"3P_IDENTSTR":"................","3P_OVERLAP":16,"3P_DIFFS":0,"3P_INS":0,"MID_GROUP":"BL-107BUN:BIOUG47955","3P_DEL":0,"3P_LOCATION":"R","5P_SCORE_DELTA":4,"5P_OVERLAP":16,"5P_START":1},{"5P_UMI":"bc1032","5P_LOCATION":"F","READ":"m54146_190729_151026\/55116765\/ccs","3P_SCORE":16.0,"MID":"KMPRO392-19","5P_DEL":0,"3P_SCORE_DELTA":4,"ORIENTATION":"F","5P_INS":0,"3P_UMI":"bc1130_rc","3P_START":1,"5P_SCORE":16.0,"5P_IDENTSTR":"................","5P_DIFFS":0,"3P_IDENTSTR":"................","3P_OVERLAP":16,"3P_DIFFS":0,"3P_INS":0,"MID_GROUP":"BL-107BUN:BIOUG47955","3P_DEL":0,"3P_LOCATION":"R","5P_SCORE_DELTA":4,"5P_OVERLAP":16,"5P_START":1},{"5P_UMI":"bc1032","5P_LOCATION":"F","READ":"m54146_190729_151026\/55705832\/ccs","3P_SCORE":16.0,"MID":"KMPRT248-19","5P_DEL":0,"3P_SCORE_DELTA":4,"ORIENTATION":"F","5P_INS":0,"3P_UMI":"bc1171_rc","3P_START":1,"5P_SCORE":16.0,"5P_IDENTSTR":"................","5P_DIFFS":0,"3P_IDENTSTR":"................","3P_OVERLAP":16,"3P_DIFFS":0,"3P_INS":0,"MID_GROUP":"BL-107ABQ:BIOUG48033","3P_DEL":0,"3P_LOCATION":"R","5P_SCORE_DELTA":4,"5P_OVERLAP":16,"5P_START":1},{"5P_UMI":"bc1032","5P_LOCATION":"F","READ":"m54146_190729_151026\/58524227\/ccs","3P_SCORE":16.0,"MID":"KMPRT637-19","5P_DEL":0,"3P_SCORE_DELTA":4,"ORIENTATION":"F","5P_INS":0,"3P_UMI":"bc1165_rc","3P_START":1,"5P_SCORE":16.0,"5P_IDENTSTR":"................","5P_DIFFS":0,"3P_IDENTSTR":"................","3P_OVERLAP":16,"3P_DIFFS":0,"3P_INS":0,"MID_GROUP":"BL-107ABL:BIOUG48037","3P_DEL":0,"3P_LOCATION":"R","5P_SCORE_DELTA":4,"5P_OVERLAP":16,"5P_START":1},{"5P_UMI":"bc1021","5P_LOCATION":"R","READ":"m54146_190729_151026\/31261312\/ccs","3P_SCORE":15.0,"MID":"KMPRT669-19","5P_DEL":0,"3P_SCORE_DELTA":4,"ORIENTATION":"RC","5P_INS":1,"3P_UMI":"bc1160_rc","3P_START":1,"5P_SCORE":16.0,"5P_IDENTSTR":"................","5P_DIFFS":0,"3P_IDENTSTR":"G...............","3P_OVERLAP":16,"3P_DIFFS":1,"3P_INS":0,"MID_GROUP":"BL-107ABL:BIOUG48038","3P_DEL":0,"3P_LOCATION":"F","5P_SCORE_DELTA":4,"5P_OVERLAP":16,"5P_START":1},{"5P_UMI":"bc1069","5P_LOCATION":"F","READ":"m54146_190729_151026\/25231894\/ccs","3P_SCORE":16.0,"MID":"KMPUH569-19","5P_DEL":0,"3P_SCORE_DELTA":4,"ORIENTATION":"F","5P_INS":2,"3P_UMI":"bc1097_rc","3P_START":1,"5P_SCORE":16.0,"5P_IDENTSTR":"................","5P_DIFFS":0,"3P_IDENTSTR":"................","3P_OVERLAP":16,"3P_DIFFS":0,"3P_INS":0,"MID_GROUP":"BL-107AC8:BIOUG47892","3P_DEL":0,"3P_LOCATION":"R","5P_SCORE_DELTA":4,"5P_OVERLAP":16,"5P_START":1},{"5P_UMI":"bc1019","5P_LOCATION":"R","READ":"m54146_190729_151026\/40042734\/ccs","3P_SCORE":16.0,"MID":"KMPRT656-19","5P_DEL":0,"3P_SCORE_DELTA":4,"ORIENTATION":"RC","5P_INS":0,"3P_UMI":"bc1158_rc","3P_START":1,"5P_SCORE":16.0,"5P_IDENTSTR":"................","5P_DIFFS":0,"3P_IDENTSTR":"................","3P_OVERLAP":16,"3P_DIFFS":0,"3P_INS":0,"MID_GROUP":"BL-107ABL:BIOUG48038","3P_DEL":0,"3P_LOCATION":"F","5P_SCORE_DELTA":4,"5P_OVERLAP":16,"5P_START":1},{"5P_UMI":"bc1069","5P_LOCATION":"R","READ":"m54146_190729_151026\/48431874\/ccs","3P_SCORE":16.0,"MID":"KMPNT1452-19","5P_DEL":0,"3P_SCORE_DELTA":4,"ORIENTATION":"RC","5P_INS":0,"3P_UMI":"bc1158_rc","3P_START":1,"5P_SCORE":16.0,"5P_IDENTSTR":"................","5P_DIFFS":0,"3P_IDENTSTR":"................","3P_OVERLAP":16,"3P_DIFFS":0,"3P_INS":0,"MID_GROUP":"BL-107ABS:BIOUG47849","3P_DEL":0,"3P_LOCATION":"F","5P_SCORE_DELTA":4,"5P_OVERLAP":16,"5P_START":1},{"5P_UMI":"bc1085","5P_LOCATION":"R","READ":"m54146_190729_151026\/21889758\/ccs","3P_SCORE":16.0,"MID":"KMPSU1112-19","5P_DEL":0,"3P_SCORE_DELTA":4,"ORIENTATION":"RC","5P_INS":0,"3P_UMI":"bc1158_rc","3P_START":1,"5P_SCORE":16.0,"5P_IDENTSTR":"................","5P_DIFFS":0,"3P_IDENTSTR":"................","3P_OVERLAP":16,"3P_DIFFS":0,"3P_INS":0,"MID_GROUP":"BL-107ABN:BIOUG47484","3P_DEL":0,"3P_LOCATION":"F","5P_SCORE_DELTA":4,"5P_OVERLAP":16,"5P_START":1},{"5P_UMI":"bc1036","5P_LOCATION":"R","READ":"m54146_190729_151026\/24183157\/ccs","3P_SCORE":16.0,"MID":"KMPGQ181-19","5P_DEL":0,"3P_SCORE_DELTA":4,"ORIENTATION":"RC","5P_INS":0,"3P_UMI":"bc1158_rc","3P_START":1,"5P_SCORE":16.0,"5P_IDENTSTR":"................","5P_DIFFS":0,"3P_IDENTSTR":"................","3P_OVERLAP":16,"3P_DIFFS":0,"3P_INS":0,"MID_GROUP":"BL-107ABR:BIOUG47779","3P_DEL":0,"3P_LOCATION":"F","5P_SCORE_DELTA":4,"5P_OVERLAP":16,"5P_START":1},{"5P_UMI":"bc1032","5P_LOCATION":"R","READ":"m54146_190729_151026\/74711941\/ccs","3P_SCORE":16.0,"MID":"KMPRT538-19","5P_DEL":0,"3P_SCORE_DELTA":2.5,"ORIENTATION":"RC","5P_INS":0,"3P_UMI":"bc1182_rc","3P_START":1,"5P_SCORE":16.0,"5P_IDENTSTR":"................","5P_DIFFS":0,"3P_IDENTSTR":"................","3P_OVERLAP":16,"3P_DIFFS":0,"3P_INS":0,"MID_GROUP":"BL-107ABQ:BIOUG48036","3P_DEL":0,"3P_LOCATION":"F","5P_SCORE_DELTA":2.5,"5P_OVERLAP":16,"5P_START":1},{"5P_UMI":"bc1065","5P_LOCATION":"R","READ":"m54146_190729_151026\/27263126\/ccs","3P_SCORE":16.0,"MID":"KMPNT1048-19","5P_DEL":0,"3P_SCORE_DELTA":2.5,"ORIENTATION":"RC","5P_INS":0,"3P_UMI":"bc1182_rc","3P_START":1,"5P_SCORE":16.0,"5P_IDENTSTR":"................","5P_DIFFS":0,"3P_IDENTSTR":"................","3P_OVERLAP":16,"3P_DIFFS":0,"3P_INS":0,"MID_GROUP":"BL-107ABZ:BIOUG47773","3P_DEL":0,"3P_LOCATION":"F","5P_SCORE_DELTA":4,"5P_OVERLAP":16,"5P_START":1},{"5P_UMI":"bc1062","5P_LOCATION":"R","READ":"m54146_190729_151026\/44302533\/ccs","3P_SCORE":16.0,"MID":"KMPNT354-19","5P_DEL":0,"3P_SCORE_DELTA":4,"ORIENTATION":"RC","5P_INS":0,"3P_UMI":"bc1170_rc","3P_START":1,"5P_SCORE":16.0,"5P_IDENTSTR":"................","5P_DIFFS":0,"3P_IDENTSTR":"................","3P_OVERLAP":16,"3P_DIFFS":0,"3P_INS":0,"MID_GROUP":"BL-107AC4:BIOUG47554","3P_DEL":0,"3P_LOCATION":"F","5P_SCORE_DELTA":4,"5P_OVERLAP":16,"5P_START":1},{"5P_UMI":"bc1048","5P_LOCATION":"R","READ":"m54146_190729_151026\/48431544\/ccs","3P_SCORE":16.0,"MID":"KMPGV480-19","5P_DEL":0,"3P_SCORE_DELTA":4,"ORIENTATION":"RC","5P_INS":0,"3P_UMI":"bc1170_rc","3P_START":1,"5P_SCORE":16.0,"5P_IDENTSTR":"................","5P_DIFFS":0,"3P_IDENTSTR":"................","3P_OVERLAP":16,"3P_DIFFS":0,"3P_INS":0,"MID_GROUP":"BL-107ABI:BIOUG47930","3P_DEL":0,"3P_LOCATION":"F","5P_SCORE_DELTA":4,"5P_OVERLAP":16,"5P_START":1},{"5P_UMI":"bc1074","5P_LOCATION":"R","READ":"m54146_190729_151026\/57737423\/ccs","3P_SCORE":16.0,"MID":"KMPNT1185-19","5P_DEL":0,"3P_SCORE_DELTA":4,"ORIENTATION":"RC","5P_INS":0,"3P_UMI":"bc1170_rc","3P_START":1,"5P_SCORE":16.0,"5P_IDENTSTR":"................","5P_DIFFS":0,"3P_IDENTSTR":"................","3P_OVERLAP":16,"3P_DIFFS":0,"3P_INS":0,"MID_GROUP":"BL-107ABZ:BIOUG47774","3P_DEL":0,"3P_LOCATION":"F","5P_SCORE_DELTA":4,"5P_OVERLAP":16,"5P_START":1},{"5P_UMI":"bc1035","5P_LOCATION":"R","READ":"m54146_190729_151026\/24445859\/ccs","3P_SCORE":16.0,"MID":"KMPGV535-19","5P_DEL":0,"3P_SCORE_DELTA":4,"ORIENTATION":"RC","5P_INS":0,"3P_UMI":"bc1170_rc","3P_START":1,"5P_SCORE":16.0,"5P_IDENTSTR":"................","5P_DIFFS":0,"3P_IDENTSTR":"................","3P_OVERLAP":16,"3P_DIFFS":0,"3P_INS":0,"MID_GROUP":"BL-107ABI:BIOUG47932","3P_DEL":0,"3P_LOCATION":"F","5P_SCORE_DELTA":4,"5P_OVERLAP":16,"5P_START":1},{"5P_UMI":"bc1050","5P_LOCATION":"F","READ":"m54146_190729_151026\/36831789\/ccs","3P_SCORE":16.0,"MID":"KMPRT743-19","5P_DEL":0,"3P_SCORE_DELTA":4,"ORIENTATION":"F","5P_INS":1,"3P_UMI":"bc1118_rc","3P_START":1,"5P_SCORE":16.0,"5P_IDENTSTR":"................","5P_DIFFS":0,"3P_IDENTSTR":"................","3P_OVERLAP":16,"3P_DIFFS":0,"3P_INS":0,"MID_GROUP":"BL-107ACQ:BIOUG48039","3P_DEL":0,"3P_LOCATION":"R","5P_SCORE_DELTA":4,"5P_OVERLAP":16,"5P_START":1},{"5P_UMI":"bc1050","5P_LOCATION":"F","READ":"m54146_190729_151026\/13370044\/ccs","3P_SCORE":16.0,"MID":"KMPRT739-19","5P_DEL":0,"3P_SCORE_DELTA":4,"ORIENTATION":"F","5P_INS":0,"3P_UMI":"bc1110_rc","3P_START":1,"5P_SCORE":16.0,"5P_IDENTSTR":"................","5P_DIFFS":0,"3P_IDENTSTR":"................","3P_OVERLAP":16,"3P_DIFFS":0,"3P_INS":0,"MID_GROUP":"BL-107ACQ:BIOUG48039","3P_DEL":0,"3P_LOCATION":"R","5P_SCORE_DELTA":4,"5P_OVERLAP":16,"5P_START":1},{"5P_UMI":"bc1050","5P_LOCATION":"F","READ":"m54146_190729_151026\/71369126\/ccs","3P_SCORE":16.0,"MID":"KMPFR1196-19","5P_DEL":0,"3P_SCORE_DELTA":4,"ORIENTATION":"F","5P_INS":0,"3P_UMI":"bc1115_rc","3P_START":1,"5P_SCORE":16.0,"5P_IDENTSTR":"................","5P_DIFFS":0,"3P_IDENTSTR":"................","3P_OVERLAP":16,"3P_DIFFS":0,"3P_INS":0,"MID_GROUP":"BL-107ACQ:BIOUG48157","3P_DEL":0,"3P_LOCATION":"R","5P_SCORE_DELTA":4,"5P_OVERLAP":16,"5P_START":1},{"5P_UMI":"bc1050","5P_LOCATION":"F","READ":"m54146_190729_151026\/74645867\/ccs","3P_SCORE":16.0,"MID":"KMPNT282-19","5P_DEL":0,"3P_SCORE_DELTA":4,"ORIENTATION":"F","5P_INS":0,"3P_UMI":"bc1170_rc","3P_START":1,"5P_SCORE":16.0,"5P_IDENTSTR":"................","5P_DIFFS":0,"3P_IDENTSTR":"................","3P_OVERLAP":16,"3P_DIFFS":0,"3P_INS":0,"MID_GROUP":"BL-107AC4:BIOUG47554","3P_DEL":0,"3P_LOCATION":"R","5P_SCORE_DELTA":4,"5P_OVERLAP":16,"5P_START":1},{"5P_UMI":"bc1050","5P_LOCATION":"F","READ":"m54146_190729_151026\/14680932\/ccs","3P_SCORE":16.0,"MID":"KMPFR1194-19","5P_DEL":0,"3P_SCORE_DELTA":4,"ORIENTATION":"F","5P_INS":0,"3P_UMI":"bc1111_rc","3P_START":1,"5P_SCORE":16.0,"5P_IDENTSTR":"................","5P_DIFFS":0,"3P_IDENTSTR":"................","3P_OVERLAP":16,"3P_DIFFS":0,"3P_INS":0,"MID_GROUP":"BL-107ACQ:BIOUG48157","3P_DEL":0,"3P_LOCATION":"R","5P_SCORE_DELTA":4,"5P_OVERLAP":16,"5P_START":1},{"5P_UMI":"bc1050","5P_LOCATION":"F","READ":"m54146_190729_151026\/30999497\/ccs","3P_SCORE":16.0,"MID":"KMPFR431-19","5P_DEL":0,"3P_SCORE_DELTA":4,"ORIENTATION":"F","5P_INS":0,"3P_UMI":"bc1129_rc","3P_START":1,"5P_SCORE":16.0,"5P_IDENTSTR":"................","5P_DIFFS":0,"3P_IDENTSTR":"................","3P_OVERLAP":16,"3P_DIFFS":0,"3P_INS":0,"MID_GROUP":"BL-107ACA:BIOUG48042","3P_DEL":0,"3P_LOCATION":"R","5P_SCORE_DELTA":4,"5P_OVERLAP":16,"5P_START":1},{"READ":"m54146_190729_151026\/73203890\/ccs","ORIENTATION":"U","MID":null},{"5P_UMI":"bc1081","5P_LOCATION":"F","READ":"m54146_190729_151026\/5374824\/ccs","3P_SCORE":16.0,"MID":"KMPIT130-19","5P_DEL":0,"3P_SCORE_DELTA":4,"ORIENTATION":"F","5P_INS":0,"3P_UMI":"bc1179_rc","3P_START":1,"5P_SCORE":16.0,"5P_IDENTSTR":"................","5P_DIFFS":0,"3P_IDENTSTR":"................","3P_OVERLAP":16,"3P_DIFFS":0,"3P_INS":0,"MID_GROUP":"BL-107ABO:BIOUG47101","3P_DEL":0,"3P_LOCATION":"R","5P_SCORE_DELTA":4,"5P_OVERLAP":16,"5P_START":1},{"READ":"m54146_190729_151026\/7536749\/ccs","ORIENTATION":"U","MID":null},{"5P_UMI":"bc1081","5P_LOCATION":"F","READ":"m54146_190729_151026\/9306503\/ccs","3P_SCORE":16.0,"MID":"KMPUH950-19","5P_DEL":0,"3P_SCORE_DELTA":4,"ORIENTATION":"F","5P_INS":0,"3P_UMI":"bc1118_rc","3P_START":1,"5P_SCORE":16.0,"5P_IDENTSTR":"................","5P_DIFFS":0,"3P_IDENTSTR":"................","3P_OVERLAP":16,"3P_DIFFS":0,"3P_INS":0,"MID_GROUP":"BL-107AC1:BIOUG48029","3P_DEL":0,"3P_LOCATION":"R","5P_SCORE_DELTA":4,"5P_OVERLAP":16,"5P_START":1},{"5P_UMI":"bc1081","5P_LOCATION":"F","READ":"m54146_190729_151026\/47907495\/ccs","3P_SCORE":16.0,"MID":"KMPIT125-19","5P_DEL":0,"3P_SCORE_DELTA":2.0,"ORIENTATION":"F","5P_INS":0,"3P_UMI":"bc1169_rc","3P_START":1,"5P_SCORE":16.0,"5P_IDENTSTR":"................","5P_DIFFS":0,"3P_IDENTSTR":"................","3P_OVERLAP":16,"3P_DIFFS":0,"3P_INS":0,"MID_GROUP":"BL-107ABO:BIOUG47101","3P_DEL":0,"3P_LOCATION":"R","5P_SCORE_DELTA":4,"5P_OVERLAP":16,"5P_START":1},{"5P_UMI":"bc1081","5P_LOCATION":"F","READ":"m54146_190729_151026\/50725088\/ccs","3P_SCORE":16.0,"MID":"KMPRO880-19","5P_DEL":0,"3P_SCORE_DELTA":4,"ORIENTATION":"F","5P_INS":0,"3P_UMI":"bc1134_rc","3P_START":1,"5P_SCORE":16.0,"5P_IDENTSTR":"................","5P_DIFFS":0,"3P_IDENTSTR":"................","3P_OVERLAP":16,"3P_DIFFS":0,"3P_INS":0,"MID_GROUP":"BL-107ABF:BIOUG47961","3P_DEL":0,"3P_LOCATION":"R","5P_SCORE_DELTA":4,"5P_OVERLAP":16,"5P_START":1},{"5P_UMI":"bc1081","5P_LOCATION":"F","READ":"m54146_190729_151026\/11403440\/ccs","3P_SCORE":16.0,"MID":"KMPSU1083-19","5P_DEL":0,"3P_SCORE_DELTA":4,"ORIENTATION":"F","5P_INS":0,"3P_UMI":"bc1148_rc","3P_START":1,"5P_SCORE":16.0,"5P_IDENTSTR":"................","5P_DIFFS":0,"3P_IDENTSTR":"................","3P_OVERLAP":16,"3P_DIFFS":0,"3P_INS":0,"MID_GROUP":"BL-107ABN:BIOUG47484","3P_DEL":0,"3P_LOCATION":"R","5P_SCORE_DELTA":4,"5P_OVERLAP":16,"5P_START":1},{"5P_UMI":"bc1081","5P_LOCATION":"F","READ":"m54146_190729_151026\/13501383\/ccs","3P_SCORE":16.0,"MID":"KMPUH1139-19","5P_DEL":0,"3P_SCORE_DELTA":4,"ORIENTATION":"F","5P_INS":0,"3P_UMI":"bc1115_rc","3P_START":1,"5P_SCORE":16.0,"5P_IDENTSTR":"................","5P_DIFFS":0,"3P_IDENTSTR":"................","3P_OVERLAP":16,"3P_DIFFS":0,"3P_INS":0,"MID_GROUP":"BL-107AC1:BIOUG48031","3P_DEL":0,"3P_LOCATION":"R","5P_SCORE_DELTA":4,"5P_OVERLAP":16,"5P_START":1},{"5P_UMI":"bc1081","5P_LOCATION":"F","READ":"m54146_190729_151026\/33358651\/ccs","3P_SCORE":15.5,"MID":"KMPRO882-19","5P_DEL":0,"3P_SCORE_DELTA":4,"ORIENTATION":"F","5P_INS":0,"3P_UMI":"bc1138_rc","3P_START":1,"5P_SCORE":16.0,"5P_IDENTSTR":"................","5P_DIFFS":0,"3P_IDENTSTR":".......-........","3P_OVERLAP":15,"3P_DIFFS":0,"3P_INS":0,"MID_GROUP":"BL-107ABF:BIOUG47961","3P_DEL":1,"3P_LOCATION":"R","5P_SCORE_DELTA":4,"5P_OVERLAP":16,"5P_START":1},{"5P_UMI":"bc1046","5P_LOCATION":"F","READ":"m54146_190729_151026\/8978496\/ccs","3P_SCORE":16.0,"MID":"KMPGR434-19","5P_DEL":0,"3P_SCORE_DELTA":4,"ORIENTATION":"F","5P_INS":0,"3P_UMI":"bc1191_rc","3P_START":1,"5P_SCORE":16.0,"5P_IDENTSTR":"................","5P_DIFFS":0,"3P_IDENTSTR":"................","3P_OVERLAP":16,"3P_DIFFS":0,"3P_INS":0,"MID_GROUP":"BL-107ABI:BIOUG47880","3P_DEL":0,"3P_LOCATION":"R","5P_SCORE_DELTA":4,"5P_OVERLAP":16,"5P_START":1},{"5P_UMI":"bc1046","5P_LOCATION":"F","READ":"m54146_190729_151026\/36307017\/ccs","3P_SCORE":16.0,"MID":"KMPGV040-19","5P_DEL":0,"3P_SCORE_DELTA":4,"ORIENTATION":"F","5P_INS":0,"3P_UMI":"bc1168_rc","3P_START":1,"5P_SCORE":16.0,"5P_IDENTSTR":"................","5P_DIFFS":0,"3P_IDENTSTR":"................","3P_OVERLAP":16,"3P_DIFFS":0,"3P_INS":0,"MID_GROUP":"BL-107ABR:BIOUG47779","3P_DEL":0,"3P_LOCATION":"R","5P_SCORE_DELTA":4,"5P_OVERLAP":16,"5P_START":1},{"5P_UMI":"bc1046","5P_LOCATION":"F","READ":"m54146_190729_151026\/17957787\/ccs","3P_SCORE":16.0,"MID":"KMPGV330-19","5P_DEL":0,"3P_SCORE_DELTA":2.5,"ORIENTATION":"F","5P_INS":0,"3P_UMI":"bc1163_rc","3P_START":1,"5P_SCORE":16.0,"5P_IDENTSTR":"................","5P_DIFFS":0,"3P_IDENTSTR":"................","3P_OVERLAP":16,"3P_DIFFS":0,"3P_INS":0,"MID_GROUP":"BL-107ABR:BIOUG47877","3P_DEL":0,"3P_LOCATION":"R","5P_SCORE_DELTA":4,"5P_OVERLAP":16,"5P_START":1},{"5P_UMI":"bc1046","5P_LOCATION":"F","READ":"m54146_190729_151026\/32768580\/ccs","3P_SCORE":16.0,"MID":"KMPGV324-19","5P_DEL":0,"3P_SCORE_DELTA":4,"ORIENTATION":"F","5P_INS":0,"3P_UMI":"bc1151_rc","3P_START":1,"5P_SCORE":16.0,"5P_IDENTSTR":"................","5P_DIFFS":0,"3P_IDENTSTR":"................","3P_OVERLAP":16,"3P_DIFFS":0,"3P_INS":0,"MID_GROUP":"BL-107ABR:BIOUG47877","3P_DEL":0,"3P_LOCATION":"R","5P_SCORE_DELTA":4,"5P_OVERLAP":16,"5P_START":1},{"5P_UMI":"bc1060","5P_LOCATION":"F","READ":"m54146_190729_151026\/6946902\/ccs","3P_SCORE":16.0,"MID":"KMPFR1257-19","5P_DEL":0,"3P_SCORE_DELTA":4,"ORIENTATION":"F","5P_INS":0,"3P_UMI":"bc1117_rc","3P_START":1,"5P_SCORE":16.0,"5P_IDENTSTR":"................","5P_DIFFS":0,"3P_IDENTSTR":"................","3P_OVERLAP":16,"3P_DIFFS":0,"3P_INS":0,"MID_GROUP":"BL-107ACQ:BIOUG48157","3P_DEL":0,"3P_LOCATION":"R","5P_SCORE_DELTA":4,"5P_OVERLAP":16,"5P_START":1},{"5P_UMI":"bc1060","5P_LOCATION":"F","READ":"m54146_190729_151026\/35783340\/ccs","3P_SCORE":16.0,"MID":"KMPNT536-19","5P_DEL":0,"3P_SCORE_DELTA":4,"ORIENTATION":"F","5P_INS":0,"3P_UMI":"bc1153_rc","3P_START":1,"5P_SCORE":16.0,"5P_IDENTSTR":"................","5P_DIFFS":0,"3P_IDENTSTR":"................","3P_OVERLAP":16,"3P_DIFFS":0,"3P_INS":0,"MID_GROUP":"BL-107ACR:BIOUG47767","3P_DEL":0,"3P_LOCATION":"R","5P_SCORE_DELTA":4,"5P_OVERLAP":16,"5P_START":1},{"5P_UMI":"bc1060","5P_LOCATION":"F","READ":"m54146_190729_151026\/36241726\/ccs","3P_SCORE":16.0,"MID":"KMPNT161-19","5P_DEL":0,"3P_SCORE_DELTA":4,"ORIENTATION":"F","5P_INS":0,"3P_UMI":"bc1187_rc","3P_START":1,"5P_SCORE":16.0,"5P_IDENTSTR":"................","5P_DIFFS":0,"3P_IDENTSTR":"................","3P_OVERLAP":16,"3P_DIFFS":0,"3P_INS":0,"MID_GROUP":"BL-107AC4:BIOUG47552","3P_DEL":0,"3P_LOCATION":"R","5P_SCORE_DELTA":4,"5P_OVERLAP":16,"5P_START":1},{"5P_UMI":"bc1060","5P_LOCATION":"F","READ":"m54146_190729_151026\/37290803\/ccs","3P_SCORE":16.0,"MID":"KMPFR1257-19","5P_DEL":0,"3P_SCORE_DELTA":4,"ORIENTATION":"F","5P_INS":0,"3P_UMI":"bc1117_rc","3P_START":1,"5P_SCORE":16.0,"5P_IDENTSTR":"................","5P_DIFFS":0,"3P_IDENTSTR":"................","3P_OVERLAP":16,"3P_DIFFS":0,"3P_INS":0,"MID_GROUP":"BL-107ACQ:BIOUG48157","3P_DEL":0,"3P_LOCATION":"R","5P_SCORE_DELTA":4,"5P_OVERLAP":16,"5P_START":1},{"5P_UMI":"bc1060","5P_LOCATION":"F","READ":"m54146_190729_151026\/40567292\/ccs","3P_SCORE":16.0,"MID":"KMPFR1256-19","5P_DEL":0,"3P_SCORE_DELTA":4,"ORIENTATION":"F","5P_INS":0,"3P_UMI":"bc1115_rc","3P_START":1,"5P_SCORE":16.0,"5P_IDENTSTR":"................","5P_DIFFS":0,"3P_IDENTSTR":"................","3P_OVERLAP":16,"3P_DIFFS":0,"3P_INS":0,"MID_GROUP":"BL-107ACQ:BIOUG48157","3P_DEL":0,"3P_LOCATION":"R","5P_SCORE_DELTA":4,"5P_OVERLAP":16,"5P_START":1},{"5P_UMI":"bc1060","5P_LOCATION":"F","READ":"m54146_190729_151026\/64946520\/ccs","3P_SCORE":16.0,"MID":"KMPFR1256-19","5P_DEL":0,"3P_SCORE_DELTA":4,"ORIENTATION":"F","5P_INS":0,"3P_UMI":"bc1115_rc","3P_START":1,"5P_SCORE":16.0,"5P_IDENTSTR":"................","5P_DIFFS":0,"3P_IDENTSTR":"................","3P_OVERLAP":16,"3P_DIFFS":0,"3P_INS":0,"MID_GROUP":"BL-107ACQ:BIOUG48157","3P_DEL":0,"3P_LOCATION":"R","5P_SCORE_DELTA":4,"5P_OVERLAP":16,"5P_START":1},{"5P_UMI":"bc1060","5P_LOCATION":"F","READ":"m54146_190729_151026\/26018142\/ccs","3P_SCORE":16.0,"MID":"KMPFR1256-19","5P_DEL":0,"3P_SCORE_DELTA":4,"ORIENTATION":"F","5P_INS":0,"3P_UMI":"bc1115_rc","3P_START":1,"5P_SCORE":16.0,"5P_IDENTSTR":"................","5P_DIFFS":0,"3P_IDENTSTR":"................","3P_OVERLAP":16,"3P_DIFFS":0,"3P_INS":0,"MID_GROUP":"BL-107ACQ:BIOUG48157","3P_DEL":0,"3P_LOCATION":"R","5P_SCORE_DELTA":4,"5P_OVERLAP":16,"5P_START":1},{"5P_UMI":"bc1031","5P_LOCATION":"F","READ":"m54146_190729_151026\/46203650\/ccs","3P_SCORE":14.5,"MID":"KMPFS437-19","5P_DEL":0,"3P_SCORE_DELTA":4,"ORIENTATION":"F","5P_INS":0,"3P_UMI":"bc1171_rc","3P_START":1,"5P_SCORE":16.0,"5P_IDENTSTR":"................","5P_DIFFS":0,"3P_IDENTSTR":".A.............","3P_OVERLAP":15,"3P_DIFFS":1,"3P_INS":0,"MID_GROUP":"BL-107ABQ:BIOUG48121","3P_DEL":0,"3P_LOCATION":"R","5P_SCORE_DELTA":4,"5P_OVERLAP":16,"5P_START":1},{"5P_UMI":"bc1031","5P_LOCATION":"F","READ":"m54146_190729_151026\/52560743\/ccs","3P_SCORE":16.0,"MID":"KMPGQ325-19","5P_DEL":0,"3P_SCORE_DELTA":4,"ORIENTATION":"F","5P_INS":0,"3P_UMI":"bc1117_rc","3P_START":1,"5P_SCORE":16.0,"5P_IDENTSTR":"................","5P_DIFFS":0,"3P_IDENTSTR":"................","3P_OVERLAP":16,"3P_DIFFS":0,"3P_INS":0,"MID_GROUP":"BL-107A8X:BIOUG47780","3P_DEL":0,"3P_LOCATION":"R","5P_SCORE_DELTA":4,"5P_OVERLAP":16,"5P_START":1},{"5P_UMI":"bc1031","5P_LOCATION":"F","READ":"m54146_190729_151026\/55706128\/ccs","3P_SCORE":16.0,"MID":"KMPFS438-19","5P_DEL":0,"3P_SCORE_DELTA":4,"ORIENTATION":"F","5P_INS":0,"3P_UMI":"bc1173_rc","3P_START":1,"5P_SCORE":16.0,"5P_IDENTSTR":"................","5P_DIFFS":0,"3P_IDENTSTR":"................","3P_OVERLAP":16,"3P_DIFFS":0,"3P_INS":0,"MID_GROUP":"BL-107ABQ:BIOUG48121","3P_DEL":0,"3P_LOCATION":"R","5P_SCORE_DELTA":4,"5P_OVERLAP":16,"5P_START":1},{"5P_UMI":"bc1031","5P_LOCATION":"F","READ":"m54146_190729_151026\/59507413\/ccs","3P_SCORE":16.0,"MID":"KMPGQ318-19","5P_DEL":0,"3P_SCORE_DELTA":4,"ORIENTATION":"F","5P_INS":0,"3P_UMI":"bc1103_rc","3P_START":1,"5P_SCORE":16.0,"5P_IDENTSTR":"................","5P_DIFFS":0,"3P_IDENTSTR":"................","3P_OVERLAP":16,"3P_DIFFS":0,"3P_INS":0,"MID_GROUP":"BL-107A8X:BIOUG47780","3P_DEL":0,"3P_LOCATION":"R","5P_SCORE_DELTA":4,"5P_OVERLAP":16,"5P_START":1},{"5P_UMI":"bc1031","5P_LOCATION":"F","READ":"m54146_190729_151026\/65470910\/ccs","3P_SCORE":16.0,"MID":"KMPFS436-19","5P_DEL":0,"3P_SCORE_DELTA":2.0,"ORIENTATION":"F","5P_INS":0,"3P_UMI":"bc1169_rc","3P_START":1,"5P_SCORE":16.0,"5P_IDENTSTR":"................","5P_DIFFS":0,"3P_IDENTSTR":"................","3P_OVERLAP":16,"3P_DIFFS":0,"3P_INS":0,"MID_GROUP":"BL-107ABQ:BIOUG48121","3P_DEL":0,"3P_LOCATION":"R","5P_SCORE_DELTA":4,"5P_OVERLAP":16,"5P_START":1},{"5P_UMI":"bc1031","5P_LOCATION":"F","READ":"m54146_190729_151026\/65799130\/ccs","3P_SCORE":16.0,"MID":"KMPGQ318-19","5P_DEL":0,"3P_SCORE_DELTA":4,"ORIENTATION":"F","5P_INS":0,"3P_UMI":"bc1103_rc","3P_START":1,"5P_SCORE":16.0,"5P_IDENTSTR":"................","5P_DIFFS":0,"3P_IDENTSTR":"................","3P_OVERLAP":16,"3P_DIFFS":0,"3P_INS":0,"MID_GROUP":"BL-107A8X:BIOUG47780","3P_DEL":0,"3P_LOCATION":"R","5P_SCORE_DELTA":4,"5P_OVERLAP":16,"5P_START":1},{"5P_UMI":"bc1031","5P_LOCATION":"F","READ":"m54146_190729_151026\/66519453\/ccs","3P_SCORE":15.0,"MID":"KMPGQ315-19","5P_DEL":0,"3P_SCORE_DELTA":4,"ORIENTATION":"F","5P_INS":0,"3P_UMI":"bc1097_rc","3P_START":1,"5P_SCORE":16.0,"5P_IDENTSTR":"................","5P_DIFFS":0,"3P_IDENTSTR":"......T.........","3P_OVERLAP":16,"3P_DIFFS":1,"3P_INS":4,"MID_GROUP":"BL-107A8X:BIOUG47780","3P_DEL":0,"3P_LOCATION":"R","5P_SCORE_DELTA":4,"5P_OVERLAP":16,"5P_START":1},{"5P_UMI":"bc1031","5P_LOCATION":"F","READ":"m54146_190729_151026\/16449872\/ccs","3P_SCORE":16.0,"MID":"KMPGQ325-19","5P_DEL":0,"3P_SCORE_DELTA":4,"ORIENTATION":"F","5P_INS":0,"3P_UMI":"bc1117_rc","3P_START":1,"5P_SCORE":16.0,"5P_IDENTSTR":"................","5P_DIFFS":0,"3P_IDENTSTR":"................","3P_OVERLAP":16,"3P_DIFFS":0,"3P_INS":0,"MID_GROUP":"BL-107A8X:BIOUG47780","3P_DEL":0,"3P_LOCATION":"R","5P_SCORE_DELTA":4,"5P_OVERLAP":16,"5P_START":1},{"5P_UMI":"bc1031","5P_LOCATION":"F","READ":"m54146_190729_151026\/23724144\/ccs","3P_SCORE":16.0,"MID":"KMPFS437-19","5P_DEL":0,"3P_SCORE_DELTA":4,"ORIENTATION":"F","5P_INS":0,"3P_UMI":"bc1171_rc","3P_START":1,"5P_SCORE":16.0,"5P_IDENTSTR":"................","5P_DIFFS":0,"3P_IDENTSTR":"................","3P_OVERLAP":16,"3P_DIFFS":0,"3P_INS":0,"MID_GROUP":"BL-107ABQ:BIOUG48121","3P_DEL":0,"3P_LOCATION":"R","5P_SCORE_DELTA":4,"5P_OVERLAP":16,"5P_START":1},{"5P_UMI":"bc1031","5P_LOCATION":"F","READ":"m54146_190729_151026\/32899142\/ccs","3P_SCORE":16.0,"MID":"KMPFS436-19","5P_DEL":0,"3P_SCORE_DELTA":2.0,"ORIENTATION":"F","5P_INS":0,"3P_UMI":"bc1169_rc","3P_START":1,"5P_SCORE":16.0,"5P_IDENTSTR":"................","5P_DIFFS":0,"3P_IDENTSTR":"................","3P_OVERLAP":16,"3P_DIFFS":0,"3P_INS":0,"MID_GROUP":"BL-107ABQ:BIOUG48121","3P_DEL":0,"3P_LOCATION":"R","5P_SCORE_DELTA":4,"5P_OVERLAP":16,"5P_START":1},{"READ":"m54146_190729_151026\/35520591\/ccs","ORIENTATION":"U","MID":null},{"5P_UMI":"bc1033","5P_LOCATION":"R","READ":"m54146_190729_151026\/36569525\/ccs","3P_SCORE":16.0,"MID":"KMPGV525-19","5P_DEL":0,"3P_SCORE_DELTA":4,"ORIENTATION":"RC","5P_INS":0,"3P_UMI":"bc1174_rc","3P_START":1,"5P_SCORE":16.0,"5P_IDENTSTR":"................","5P_DIFFS":0,"3P_IDENTSTR":"................","3P_OVERLAP":16,"3P_DIFFS":0,"3P_INS":0,"MID_GROUP":"BL-107ABI:BIOUG47932","3P_DEL":0,"3P_LOCATION":"F","5P_SCORE_DELTA":4,"5P_OVERLAP":16,"5P_START":1},{"5P_UMI":"bc1033","5P_LOCATION":"R","READ":"m54146_190729_151026\/50790844\/ccs","3P_SCORE":16.0,"MID":"KMPGV525-19","5P_DEL":0,"3P_SCORE_DELTA":4,"ORIENTATION":"RC","5P_INS":0,"3P_UMI":"bc1174_rc","3P_START":1,"5P_SCORE":16.0,"5P_IDENTSTR":"................","5P_DIFFS":0,"3P_IDENTSTR":"................","3P_OVERLAP":16,"3P_DIFFS":0,"3P_INS":0,"MID_GROUP":"BL-107ABI:BIOUG47932","3P_DEL":0,"3P_LOCATION":"F","5P_SCORE_DELTA":4,"5P_OVERLAP":16,"5P_START":1},{"5P_UMI":"bc1027","5P_LOCATION":"R","READ":"m54146_190729_151026\/51053362\/ccs","3P_SCORE":16.0,"MID":"KMPRT320-19","5P_DEL":0,"3P_SCORE_DELTA":4,"ORIENTATION":"RC","5P_INS":0,"3P_UMI":"bc1174_rc","3P_START":1,"5P_SCORE":16.0,"5P_IDENTSTR":"................","5P_DIFFS":0,"3P_IDENTSTR":"................","3P_OVERLAP":16,"3P_DIFFS":0,"3P_INS":0,"MID_GROUP":"BL-107ABQ:BIOUG48034","3P_DEL":0,"3P_LOCATION":"F","5P_SCORE_DELTA":4,"5P_OVERLAP":16,"5P_START":1},{"5P_UMI":"bc1002","5P_LOCATION":"R","READ":"m54146_190729_151026\/17171222\/ccs","3P_SCORE":16.0,"MID":"KMPRO686-19","5P_DEL":0,"3P_SCORE_DELTA":4,"ORIENTATION":"RC","5P_INS":0,"3P_UMI":"bc1174_rc","3P_START":1,"5P_SCORE":16.0,"5P_IDENTSTR":"................","5P_DIFFS":0,"3P_IDENTSTR":"................","3P_OVERLAP":16,"3P_DIFFS":0,"3P_INS":0,"MID_GROUP":"BL-107A91:BIOUG47959","3P_DEL":0,"3P_LOCATION":"F","5P_SCORE_DELTA":4,"5P_OVERLAP":16,"5P_START":1},{"5P_UMI":"bc1027","5P_LOCATION":"R","READ":"m54146_190729_151026\/20316678\/ccs","3P_SCORE":16.0,"MID":"KMPRT320-19","5P_DEL":0,"3P_SCORE_DELTA":4,"ORIENTATION":"RC","5P_INS":0,"3P_UMI":"bc1174_rc","3P_START":1,"5P_SCORE":16.0,"5P_IDENTSTR":"................","5P_DIFFS":0,"3P_IDENTSTR":"................","3P_OVERLAP":16,"3P_DIFFS":0,"3P_INS":0,"MID_GROUP":"BL-107ABQ:BIOUG48034","3P_DEL":0,"3P_LOCATION":"F","5P_SCORE_DELTA":4,"5P_OVERLAP":16,"5P_START":1},{"5P_UMI":"bc1095","5P_LOCATION":"F","READ":"m54146_190729_151026\/4390988\/ccs","3P_SCORE":16.0,"MID":"KMPUH1024-19","5P_DEL":0,"3P_SCORE_DELTA":4,"ORIENTATION":"F","5P_INS":1,"3P_UMI":"bc1098_rc","3P_START":1,"5P_SCORE":16.0,"5P_IDENTSTR":"................","5P_DIFFS":0,"3P_IDENTSTR":"................","3P_OVERLAP":16,"3P_DIFFS":0,"3P_INS":0,"MID_GROUP":"BL-107AC1:BIOUG48029","3P_DEL":0,"3P_LOCATION":"R","5P_SCORE_DELTA":4,"5P_OVERLAP":16,"5P_START":1},{"5P_UMI":"bc1095","5P_LOCATION":"F","READ":"m54146_190729_151026\/10158660\/ccs","3P_SCORE":16.0,"MID":"KMPUH1027-19","5P_DEL":0,"3P_SCORE_DELTA":4,"ORIENTATION":"F","5P_INS":0,"3P_UMI":"bc1104_rc","3P_START":1,"5P_SCORE":16.0,"5P_IDENTSTR":"................","5P_DIFFS":0,"3P_IDENTSTR":"................","3P_OVERLAP":16,"3P_DIFFS":0,"3P_INS":0,"MID_GROUP":"BL-107AC1:BIOUG48029","3P_DEL":0,"3P_LOCATION":"R","5P_SCORE_DELTA":4,"5P_OVERLAP":16,"5P_START":1},{"5P_UMI":"bc1095","5P_LOCATION":"F","READ":"m54146_190729_151026\/34734216\/ccs","3P_SCORE":16.0,"MID":"KMPUH1219-19","5P_DEL":0,"3P_SCORE_DELTA":4,"ORIENTATION":"F","5P_INS":0,"3P_UMI":"bc1107_rc","3P_START":1,"5P_SCORE":16.0,"5P_IDENTSTR":"................","5P_DIFFS":0,"3P_IDENTSTR":"................","3P_OVERLAP":16,"3P_DIFFS":0,"3P_INS":0,"MID_GROUP":"BL-107AC1:BIOUG48031","3P_DEL":0,"3P_LOCATION":"R","5P_SCORE_DELTA":4,"5P_OVERLAP":16,"5P_START":1},{"5P_UMI":"bc1095","5P_LOCATION":"F","READ":"m54146_190729_151026\/36897099\/ccs","3P_SCORE":16.0,"MID":"KMPUH1027-19","5P_DEL":0,"3P_SCORE_DELTA":4,"ORIENTATION":"F","5P_INS":0,"3P_UMI":"bc1104_rc","3P_START":1,"5P_SCORE":16.0,"5P_IDENTSTR":"................","5P_DIFFS":0,"3P_IDENTSTR":"................","3P_OVERLAP":16,"3P_DIFFS":0,"3P_INS":0,"MID_GROUP":"BL-107AC1:BIOUG48029","3P_DEL":0,"3P_LOCATION":"R","5P_SCORE_DELTA":4,"5P_OVERLAP":16,"5P_START":1},{"5P_UMI":"bc1095","5P_LOCATION":"F","READ":"m54146_190729_151026\/41354153\/ccs","3P_SCORE":16.0,"MID":"KMPRO964-19","5P_DEL":0,"3P_SCORE_DELTA":4,"ORIENTATION":"F","5P_INS":0,"3P_UMI":"bc1134_rc","3P_START":1,"5P_SCORE":16.0,"5P_IDENTSTR":"................","5P_DIFFS":0,"3P_IDENTSTR":"................","3P_OVERLAP":16,"3P_DIFFS":0,"3P_INS":0,"MID_GROUP":"BL-107ABF:BIOUG47961","3P_DEL":0,"3P_LOCATION":"R","5P_SCORE_DELTA":4,"5P_OVERLAP":16,"5P_START":1},{"5P_UMI":"bc1095","5P_LOCATION":"F","READ":"m54146_190729_151026\/59310714\/ccs","3P_SCORE":16.0,"MID":"KMPUH1029-19","5P_DEL":0,"3P_SCORE_DELTA":4,"ORIENTATION":"F","5P_INS":0,"3P_UMI":"bc1108_rc","3P_START":1,"5P_SCORE":16.0,"5P_IDENTSTR":"................","5P_DIFFS":0,"3P_IDENTSTR":"................","3P_OVERLAP":16,"3P_DIFFS":0,"3P_INS":0,"MID_GROUP":"BL-107AC1:BIOUG48029","3P_DEL":0,"3P_LOCATION":"R","5P_SCORE_DELTA":4,"5P_OVERLAP":16,"5P_START":1},{"5P_UMI":"bc1095","5P_LOCATION":"F","READ":"m54146_190729_151026\/60686761\/ccs","3P_SCORE":16.0,"MID":"KMPNU1410-19","5P_DEL":0,"3P_SCORE_DELTA":4,"ORIENTATION":"F","5P_INS":0,"3P_UMI":"bc1165_rc","3P_START":1,"5P_SCORE":16.0,"5P_IDENTSTR":"................","5P_DIFFS":0,"3P_IDENTSTR":"................","3P_OVERLAP":16,"3P_DIFFS":0,"3P_INS":0,"MID_GROUP":"BL-107ABN:BIOUG47677","3P_DEL":0,"3P_LOCATION":"R","5P_SCORE_DELTA":4,"5P_OVERLAP":16,"5P_START":1},{"5P_UMI":"bc1095","5P_LOCATION":"F","READ":"m54146_190729_151026\/61997981\/ccs","3P_SCORE":16.0,"MID":"KMPUH1219-19","5P_DEL":0,"3P_SCORE_DELTA":4,"ORIENTATION":"F","5P_INS":0,"3P_UMI":"bc1107_rc","3P_START":1,"5P_SCORE":16.0,"5P_IDENTSTR":"................","5P_DIFFS":0,"3P_IDENTSTR":"................","3P_OVERLAP":16,"3P_DIFFS":0,"3P_INS":0,"MID_GROUP":"BL-107AC1:BIOUG48031","3P_DEL":0,"3P_LOCATION":"R","5P_SCORE_DELTA":4,"5P_OVERLAP":16,"5P_START":1},{"5P_UMI":"bc1095","5P_LOCATION":"F","READ":"m54146_190729_151026\/13501314\/ccs","3P_SCORE":16.0,"MID":"KMPRO964-19","5P_DEL":0,"3P_SCORE_DELTA":4,"ORIENTATION":"F","5P_INS":0,"3P_UMI":"bc1134_rc","3P_START":1,"5P_SCORE":16.0,"5P_IDENTSTR":"................","5P_DIFFS":0,"3P_IDENTSTR":"................","3P_OVERLAP":16,"3P_DIFFS":0,"3P_INS":0,"MID_GROUP":"BL-107ABF:BIOUG47961","3P_DEL":0,"3P_LOCATION":"R","5P_SCORE_DELTA":4,"5P_OVERLAP":16,"5P_START":1},{"5P_UMI":"bc1095","5P_LOCATION":"F","READ":"m54146_190729_151026\/65011809\/ccs","3P_SCORE":16.0,"MID":"KMPUH1030-19","5P_DEL":0,"3P_SCORE_DELTA":4,"ORIENTATION":"F","5P_INS":0,"3P_UMI":"bc1110_rc","3P_START":1,"5P_SCORE":16.0,"5P_IDENTSTR":"................","5P_DIFFS":0,"3P_IDENTSTR":"................","3P_OVERLAP":16,"3P_DIFFS":0,"3P_INS":0,"MID_GROUP":"BL-107AC1:BIOUG48029","3P_DEL":0,"3P_LOCATION":"R","5P_SCORE_DELTA":4,"5P_OVERLAP":16,"5P_START":1},{"5P_UMI":"bc1095","5P_LOCATION":"F","READ":"m54146_190729_151026\/16580842\/ccs","3P_SCORE":16.0,"MID":"KMPNU1406-19","5P_DEL":0,"3P_SCORE_DELTA":4,"ORIENTATION":"F","5P_INS":0,"3P_UMI":"bc1157_rc","3P_START":1,"5P_SCORE":16.0,"5P_IDENTSTR":"................","5P_DIFFS":0,"3P_IDENTSTR":"................","3P_OVERLAP":16,"3P_DIFFS":0,"3P_INS":0,"MID_GROUP":"BL-107ABN:BIOUG47677","3P_DEL":0,"3P_LOCATION":"R","5P_SCORE_DELTA":4,"5P_OVERLAP":16,"5P_START":1},{"5P_UMI":"bc1095","5P_LOCATION":"F","READ":"m54146_190729_151026\/17957403\/ccs","3P_SCORE":16.0,"MID":"KMPLR041-19","5P_DEL":0,"3P_SCORE_DELTA":4,"ORIENTATION":"F","5P_INS":0,"3P_UMI":"bc1177_rc","3P_START":1,"5P_SCORE":16.0,"5P_IDENTSTR":"................","5P_DIFFS":0,"3P_IDENTSTR":"................","3P_OVERLAP":16,"3P_DIFFS":0,"3P_INS":0,"MID_GROUP":"BL-107ABO:BIOUG47101","3P_DEL":0,"3P_LOCATION":"R","5P_SCORE_DELTA":4,"5P_OVERLAP":16,"5P_START":1},{"5P_UMI":"bc1095","5P_LOCATION":"F","READ":"m54146_190729_151026\/21495961\/ccs","3P_SCORE":16.0,"MID":"KMPNP066-19","5P_DEL":0,"3P_SCORE_DELTA":4,"ORIENTATION":"F","5P_INS":0,"3P_UMI":"bc1162_rc","3P_START":1,"5P_SCORE":16.0,"5P_IDENTSTR":"................","5P_DIFFS":0,"3P_IDENTSTR":"................","3P_OVERLAP":16,"3P_DIFFS":0,"3P_INS":0,"MID_GROUP":"BL-107ABN:BIOUG47484","3P_DEL":0,"3P_LOCATION":"R","5P_SCORE_DELTA":4,"5P_OVERLAP":16,"5P_START":1},{"5P_UMI":"bc1095","5P_LOCATION":"F","READ":"m54146_190729_151026\/24248900\/ccs","3P_SCORE":16.0,"MID":"KMPUH1024-19","5P_DEL":0,"3P_SCORE_DELTA":4,"ORIENTATION":"F","5P_INS":0,"3P_UMI":"bc1098_rc","3P_START":1,"5P_SCORE":16.0,"5P_IDENTSTR":"................","5P_DIFFS":0,"3P_IDENTSTR":"................","3P_OVERLAP":16,"3P_DIFFS":0,"3P_INS":0,"MID_GROUP":"BL-107AC1:BIOUG48029","3P_DEL":0,"3P_LOCATION":"R","5P_SCORE_DELTA":4,"5P_OVERLAP":16,"5P_START":1},{"5P_UMI":"bc1095","5P_LOCATION":"F","READ":"m54146_190729_151026\/24379560\/ccs","3P_SCORE":16.0,"MID":"KMPUH1030-19","5P_DEL":0,"3P_SCORE_DELTA":4,"ORIENTATION":"F","5P_INS":0,"3P_UMI":"bc1110_rc","3P_START":1,"5P_SCORE":16.0,"5P_IDENTSTR":"................","5P_DIFFS":0,"3P_IDENTSTR":"................","3P_OVERLAP":16,"3P_DIFFS":0,"3P_INS":0,"MID_GROUP":"BL-107AC1:BIOUG48029","3P_DEL":0,"3P_LOCATION":"R","5P_SCORE_DELTA":4,"5P_OVERLAP":16,"5P_START":1},{"5P_UMI":"bc1095","5P_LOCATION":"F","READ":"m54146_190729_151026\/26739353\/ccs","3P_SCORE":16.0,"MID":"KMPUH1219-19","5P_DEL":0,"3P_SCORE_DELTA":4,"ORIENTATION":"F","5P_INS":0,"3P_UMI":"bc1107_rc","3P_START":1,"5P_SCORE":16.0,"5P_IDENTSTR":"................","5P_DIFFS":0,"3P_IDENTSTR":"................","3P_OVERLAP":16,"3P_DIFFS":0,"3P_INS":0,"MID_GROUP":"BL-107AC1:BIOUG48031","3P_DEL":0,"3P_LOCATION":"R","5P_SCORE_DELTA":4,"5P_OVERLAP":16,"5P_START":1},{"5P_UMI":"bc1095","5P_LOCATION":"F","READ":"m54146_190729_151026\/34078890\/ccs","3P_SCORE":16.0,"MID":"KMPUH1217-19","5P_DEL":0,"3P_SCORE_DELTA":4,"ORIENTATION":"F","5P_INS":0,"3P_UMI":"bc1103_rc","3P_START":1,"5P_SCORE":16.0,"5P_IDENTSTR":"................","5P_DIFFS":0,"3P_IDENTSTR":"................","3P_OVERLAP":16,"3P_DIFFS":0,"3P_INS":0,"MID_GROUP":"BL-107AC1:BIOUG48031","3P_DEL":0,"3P_LOCATION":"R","5P_SCORE_DELTA":4,"5P_OVERLAP":16,"5P_START":1},{"5P_UMI":"bc1043","5P_LOCATION":"R","READ":"m54146_190729_151026\/8651530\/ccs","3P_SCORE":16.0,"MID":"KMPUH071-19","5P_DEL":0,"3P_SCORE_DELTA":4,"ORIENTATION":"RC","5P_INS":0,"3P_UMI":"bc1179_rc","3P_START":1,"5P_SCORE":16.0,"5P_IDENTSTR":"................","5P_DIFFS":0,"3P_IDENTSTR":"................","3P_OVERLAP":16,"3P_DIFFS":0,"3P_INS":0,"MID_GROUP":"BL-107ABI:BIOUG47886","3P_DEL":0,"3P_LOCATION":"F","5P_SCORE_DELTA":4,"5P_OVERLAP":16,"5P_START":1},{"5P_UMI":"bc1016","5P_LOCATION":"R","READ":"m54146_190729_151026\/41025812\/ccs","3P_SCORE":16.0,"MID":"KMPRW186-19","5P_DEL":0,"3P_SCORE_DELTA":4,"ORIENTATION":"RC","5P_INS":0,"3P_UMI":"bc1179_rc","3P_START":1,"5P_SCORE":16.0,"5P_IDENTSTR":"................","5P_DIFFS":0,"3P_IDENTSTR":"................","3P_OVERLAP":16,"3P_DIFFS":0,"3P_INS":0,"MID_GROUP":"BL-107A91:BIOUG48116","3P_DEL":0,"3P_LOCATION":"F","5P_SCORE_DELTA":4,"5P_OVERLAP":16,"5P_START":1},{"5P_UMI":"bc1048","5P_LOCATION":"R","READ":"m54146_190729_151026\/41812969\/ccs","3P_SCORE":16.0,"MID":"KMPUH057-19","5P_DEL":0,"3P_SCORE_DELTA":4,"ORIENTATION":"RC","5P_INS":0,"3P_UMI":"bc1179_rc","3P_START":1,"5P_SCORE":16.0,"5P_IDENTSTR":"................","5P_DIFFS":0,"3P_IDENTSTR":"................","3P_OVERLAP":16,"3P_DIFFS":0,"3P_INS":0,"MID_GROUP":"BL-107ABI:BIOUG47880","3P_DEL":0,"3P_LOCATION":"F","5P_SCORE_DELTA":4,"5P_OVERLAP":16,"5P_START":1},{"5P_UMI":"bc1015","5P_LOCATION":"R","READ":"m54146_190729_151026\/67699568\/ccs","3P_SCORE":16.0,"MID":"KMPFS346-19","5P_DEL":0,"3P_SCORE_DELTA":4,"ORIENTATION":"RC","5P_INS":0,"3P_UMI":"bc1179_rc","3P_START":1,"5P_SCORE":16.0,"5P_IDENTSTR":"................","5P_DIFFS":0,"3P_IDENTSTR":"................","3P_OVERLAP":16,"3P_DIFFS":0,"3P_INS":0,"MID_GROUP":"BL-107A91:BIOUG48120","3P_DEL":0,"3P_LOCATION":"F","5P_SCORE_DELTA":4,"5P_OVERLAP":16,"5P_START":1},{"5P_UMI":"bc1042","5P_LOCATION":"R","READ":"m54146_190729_151026\/6160479\/ccs","3P_SCORE":16.0,"MID":"KMPFS212-19","5P_DEL":0,"3P_SCORE_DELTA":4,"ORIENTATION":"RC","5P_INS":0,"3P_UMI":"bc1125_rc","3P_START":1,"5P_SCORE":16.0,"5P_IDENTSTR":"................","5P_DIFFS":0,"3P_IDENTSTR":"................","3P_OVERLAP":16,"3P_DIFFS":0,"3P_INS":0,"MID_GROUP":"BL-107ACL:BIOUG48119","3P_DEL":0,"3P_LOCATION":"F","5P_SCORE_DELTA":4,"5P_OVERLAP":16,"5P_START":1},{"5P_UMI":"bc1002","5P_LOCATION":"R","READ":"m54146_190729_151026\/10027754\/ccs","3P_SCORE":16.0,"MID":"KMPRN466-19","5P_DEL":0,"3P_SCORE_DELTA":4,"ORIENTATION":"RC","5P_INS":0,"3P_UMI":"bc1125_rc","3P_START":1,"5P_SCORE":16.0,"5P_IDENTSTR":"................","5P_DIFFS":0,"3P_IDENTSTR":"................","3P_OVERLAP":16,"3P_DIFFS":0,"3P_INS":0,"MID_GROUP":"BL-107A93:BIOUG48046","3P_DEL":0,"3P_LOCATION":"F","5P_SCORE_DELTA":2.5,"5P_OVERLAP":16,"5P_START":1},{"5P_UMI":"bc1094","5P_LOCATION":"R","READ":"m54146_190729_151026\/57016640\/ccs","3P_SCORE":16.0,"MID":"KMPRO1043-19","5P_DEL":0,"3P_SCORE_DELTA":4,"ORIENTATION":"RC","5P_INS":0,"3P_UMI":"bc1125_rc","3P_START":1,"5P_SCORE":16.0,"5P_IDENTSTR":"................","5P_DIFFS":0,"3P_IDENTSTR":"................","3P_OVERLAP":16,"3P_DIFFS":0,"3P_INS":0,"MID_GROUP":"BL-107ABF:BIOUG47962","3P_DEL":0,"3P_LOCATION":"F","5P_SCORE_DELTA":4,"5P_OVERLAP":16,"5P_START":1},{"5P_UMI":"bc1069","5P_LOCATION":"R","READ":"m54146_190729_151026\/63177695\/ccs","3P_SCORE":16.0,"MID":"KMPRW028-19","5P_DEL":0,"3P_SCORE_DELTA":4,"ORIENTATION":"RC","5P_INS":0,"3P_UMI":"bc1125_rc","3P_START":1,"5P_SCORE":16.0,"5P_IDENTSTR":"................","5P_DIFFS":0,"3P_IDENTSTR":"................","3P_OVERLAP":16,"3P_DIFFS":0,"3P_INS":0,"MID_GROUP":"BL-107ABJ:BIOUG48115","3P_DEL":0,"3P_LOCATION":"F","5P_SCORE_DELTA":4,"5P_OVERLAP":16,"5P_START":1},{"5P_UMI":"bc1094","5P_LOCATION":"R","READ":"m54146_190729_151026\/67502237\/ccs","3P_SCORE":16.0,"MID":"KMPRO1043-19","5P_DEL":0,"3P_SCORE_DELTA":4,"ORIENTATION":"RC","5P_INS":0,"3P_UMI":"bc1125_rc","3P_START":1,"5P_SCORE":16.0,"5P_IDENTSTR":"................","5P_DIFFS":0,"3P_IDENTSTR":"................","3P_OVERLAP":16,"3P_DIFFS":0,"3P_INS":0,"MID_GROUP":"BL-107ABF:BIOUG47962","3P_DEL":0,"3P_LOCATION":"F","5P_SCORE_DELTA":4,"5P_OVERLAP":16,"5P_START":1},{"5P_UMI":"bc1007","5P_LOCATION":"R","READ":"m54146_190729_151026\/74777398\/ccs","3P_SCORE":16.0,"MID":"KMPRN167-19","5P_DEL":0,"3P_SCORE_DELTA":4,"ORIENTATION":"RC","5P_INS":0,"3P_UMI":"bc1125_rc","3P_START":1,"5P_SCORE":16.0,"5P_IDENTSTR":"................","5P_DIFFS":0,"3P_IDENTSTR":"................","3P_OVERLAP":16,"3P_DIFFS":0,"3P_INS":0,"MID_GROUP":"BL-107A93:BIOUG47810","3P_DEL":0,"3P_LOCATION":"F","5P_SCORE_DELTA":4,"5P_OVERLAP":16,"5P_START":1},{"5P_UMI":"bc1039","5P_LOCATION":"R","READ":"m54146_190729_151026\/17367788\/ccs","3P_SCORE":16.0,"MID":"KMPRN882-19","5P_DEL":0,"3P_SCORE_DELTA":4,"ORIENTATION":"RC","5P_INS":0,"3P_UMI":"bc1125_rc","3P_START":1,"5P_SCORE":16.0,"5P_IDENTSTR":"................","5P_DIFFS":0,"3P_IDENTSTR":"................","3P_OVERLAP":16,"3P_DIFFS":0,"3P_INS":0,"MID_GROUP":"BL-107ACL:BIOUG48050","3P_DEL":0,"3P_LOCATION":"F","5P_SCORE_DELTA":4,"5P_OVERLAP":16,"5P_START":1},{"5P_UMI":"bc1039","5P_LOCATION":"R","READ":"m54146_190729_151026\/17564100\/ccs","3P_SCORE":16.0,"MID":"KMPRN882-19","5P_DEL":0,"3P_SCORE_DELTA":4,"ORIENTATION":"RC","5P_INS":0,"3P_UMI":"bc1125_rc","3P_START":1,"5P_SCORE":15.0,"5P_IDENTSTR":"......T.........","5P_DIFFS":1,"3P_IDENTSTR":"................","3P_OVERLAP":16,"3P_DIFFS":0,"3P_INS":0,"MID_GROUP":"BL-107ACL:BIOUG48050","3P_DEL":0,"3P_LOCATION":"F","5P_SCORE_DELTA":4,"5P_OVERLAP":16,"5P_START":1},{"5P_UMI":"bc1090","5P_LOCATION":"R","READ":"m54146_190729_151026\/19989159\/ccs","3P_SCORE":16.0,"MID":"KMPRO1019-19","5P_DEL":0,"3P_SCORE_DELTA":4,"ORIENTATION":"RC","5P_INS":0,"3P_UMI":"bc1125_rc","3P_START":1,"5P_SCORE":16.0,"5P_IDENTSTR":"................","5P_DIFFS":0,"3P_IDENTSTR":"................","3P_OVERLAP":16,"3P_DIFFS":0,"3P_INS":0,"MID_GROUP":"BL-107ABF:BIOUG47962","3P_DEL":0,"3P_LOCATION":"F","5P_SCORE_DELTA":4,"5P_OVERLAP":16,"5P_START":1},{"5P_UMI":"bc1094","5P_LOCATION":"R","READ":"m54146_190729_151026\/20120237\/ccs","3P_SCORE":16.0,"MID":"KMPRO1043-19","5P_DEL":0,"3P_SCORE_DELTA":4,"ORIENTATION":"RC","5P_INS":0,"3P_UMI":"bc1125_rc","3P_START":1,"5P_SCORE":16.0,"5P_IDENTSTR":"................","5P_DIFFS":0,"3P_IDENTSTR":"................","3P_OVERLAP":16,"3P_DIFFS":0,"3P_INS":0,"MID_GROUP":"BL-107ABF:BIOUG47962","3P_DEL":0,"3P_LOCATION":"F","5P_SCORE_DELTA":4,"5P_OVERLAP":16,"5P_START":1},{"5P_UMI":"bc1091","5P_LOCATION":"R","READ":"m54146_190729_151026\/21889748\/ccs","3P_SCORE":16.0,"MID":"KMPRO081-19","5P_DEL":0,"3P_SCORE_DELTA":4,"ORIENTATION":"RC","5P_INS":0,"3P_UMI":"bc1125_rc","3P_START":1,"5P_SCORE":16.0,"5P_IDENTSTR":"................","5P_DIFFS":0,"3P_IDENTSTR":"................","3P_OVERLAP":16,"3P_DIFFS":0,"3P_INS":0,"MID_GROUP":"BL-107ABF:BIOUG47952","3P_DEL":0,"3P_LOCATION":"F","5P_SCORE_DELTA":4,"5P_OVERLAP":16,"5P_START":1},{"5P_UMI":"bc1078","5P_LOCATION":"R","READ":"m54146_190729_151026\/23527688\/ccs","3P_SCORE":16.0,"MID":"KMPUH824-19","5P_DEL":0,"3P_SCORE_DELTA":4,"ORIENTATION":"RC","5P_INS":0,"3P_UMI":"bc1125_rc","3P_START":1,"5P_SCORE":16.0,"5P_IDENTSTR":"................","5P_DIFFS":0,"3P_IDENTSTR":"................","3P_OVERLAP":16,"3P_DIFFS":0,"3P_INS":0,"MID_GROUP":"BL-107ABJ:BIOUG48027","3P_DEL":0,"3P_LOCATION":"F","5P_SCORE_DELTA":4,"5P_OVERLAP":16,"5P_START":1},{"5P_UMI":"bc1033","5P_LOCATION":"R","READ":"m54146_190729_151026\/32572017\/ccs","3P_SCORE":16.0,"MID":"KMPRN846-19","5P_DEL":0,"3P_SCORE_DELTA":4,"ORIENTATION":"RC","5P_INS":0,"3P_UMI":"bc1125_rc","3P_START":1,"5P_SCORE":16.0,"5P_IDENTSTR":"................","5P_DIFFS":0,"3P_IDENTSTR":"................","3P_OVERLAP":16,"3P_DIFFS":0,"3P_INS":0,"MID_GROUP":"BL-107ACL:BIOUG48050","3P_DEL":0,"3P_LOCATION":"F","5P_SCORE_DELTA":4,"5P_OVERLAP":16,"5P_START":1},{"5P_UMI":"bc1064","5P_LOCATION":"R","READ":"m54146_190729_151026\/64029559\/ccs","3P_SCORE":16.0,"MID":"KMPNT368-19","5P_DEL":0,"3P_SCORE_DELTA":4,"ORIENTATION":"RC","5P_INS":0,"3P_UMI":"bc1174_rc","3P_START":1,"5P_SCORE":16.0,"5P_IDENTSTR":"................","5P_DIFFS":0,"3P_IDENTSTR":"................","3P_OVERLAP":16,"3P_DIFFS":0,"3P_INS":1,"MID_GROUP":"BL-107AC4:BIOUG47554","3P_DEL":0,"3P_LOCATION":"F","5P_SCORE_DELTA":2.5,"5P_OVERLAP":16,"5P_START":1},{"5P_UMI":"bc1090","5P_LOCATION":"R","READ":"m54146_190729_151026\/39125662\/ccs","3P_SCORE":16.0,"MID":"KMPRO1021-19","5P_DEL":0,"3P_SCORE_DELTA":4,"ORIENTATION":"RC","5P_INS":0,"3P_UMI":"bc1129_rc","3P_START":1,"5P_SCORE":16.0,"5P_IDENTSTR":"................","5P_DIFFS":0,"3P_IDENTSTR":"................","3P_OVERLAP":16,"3P_DIFFS":0,"3P_INS":0,"MID_GROUP":"BL-107ABF:BIOUG47962","3P_DEL":0,"3P_LOCATION":"F","5P_SCORE_DELTA":4,"5P_OVERLAP":16,"5P_START":1},{"5P_UMI":"bc1094","5P_LOCATION":"R","READ":"m54146_190729_151026\/51511701\/ccs","3P_SCORE":16.0,"MID":"KMPRO1045-19","5P_DEL":0,"3P_SCORE_DELTA":4,"ORIENTATION":"RC","5P_INS":0,"3P_UMI":"bc1129_rc","3P_START":1,"5P_SCORE":16.0,"5P_IDENTSTR":"................","5P_DIFFS":0,"3P_IDENTSTR":"................","3P_OVERLAP":16,"3P_DIFFS":0,"3P_INS":0,"MID_GROUP":"BL-107ABF:BIOUG47962","3P_DEL":0,"3P_LOCATION":"F","5P_SCORE_DELTA":4,"5P_OVERLAP":16,"5P_START":1},{"5P_UMI":"bc1007","5P_LOCATION":"R","READ":"m54146_190729_151026\/64881116\/ccs","3P_SCORE":16.0,"MID":"KMPRN169-19","5P_DEL":0,"3P_SCORE_DELTA":4,"ORIENTATION":"RC","5P_INS":0,"3P_UMI":"bc1129_rc","3P_START":1,"5P_SCORE":16.0,"5P_IDENTSTR":"................","5P_DIFFS":0,"3P_IDENTSTR":"................","3P_OVERLAP":16,"3P_DIFFS":0,"3P_INS":0,"MID_GROUP":"BL-107A93:BIOUG47810","3P_DEL":0,"3P_LOCATION":"F","5P_SCORE_DELTA":4,"5P_OVERLAP":16,"5P_START":1},{"5P_UMI":"bc1094","5P_LOCATION":"R","READ":"m54146_190729_151026\/68550873\/ccs","3P_SCORE":16.0,"MID":"KMPRO1045-19","5P_DEL":0,"3P_SCORE_DELTA":4,"ORIENTATION":"RC","5P_INS":0,"3P_UMI":"bc1129_rc","3P_START":1,"5P_SCORE":16.0,"5P_IDENTSTR":"................","5P_DIFFS":0,"3P_IDENTSTR":"................","3P_OVERLAP":16,"3P_DIFFS":0,"3P_INS":0,"MID_GROUP":"BL-107ABF:BIOUG47962","3P_DEL":0,"3P_LOCATION":"F","5P_SCORE_DELTA":4,"5P_OVERLAP":16,"5P_START":1},{"5P_UMI":"bc1069","5P_LOCATION":"F","READ":"m54146_190729_151026\/5112214\/ccs","3P_SCORE":16.0,"MID":"KMPNT1260-19","5P_DEL":0,"3P_SCORE_DELTA":4,"ORIENTATION":"F","5P_INS":1,"3P_UMI":"bc1153_rc","3P_START":1,"5P_SCORE":16.0,"5P_IDENTSTR":"................","5P_DIFFS":0,"3P_IDENTSTR":"................","3P_OVERLAP":16,"3P_DIFFS":0,"3P_INS":0,"MID_GROUP":"BL-107ABS:BIOUG47847","3P_DEL":0,"3P_LOCATION":"R","5P_SCORE_DELTA":4,"5P_OVERLAP":16,"5P_START":1},{"5P_UMI":"bc1069","5P_LOCATION":"F","READ":"m54146_190729_151026\/9241074\/ccs","3P_SCORE":16.0,"MID":"KMPNT1447-19","5P_DEL":0,"3P_SCORE_DELTA":4,"ORIENTATION":"F","5P_INS":0,"3P_UMI":"bc1148_rc","3P_START":1,"5P_SCORE":16.0,"5P_IDENTSTR":"................","5P_DIFFS":0,"3P_IDENTSTR":"................","3P_OVERLAP":16,"3P_DIFFS":0,"3P_INS":0,"MID_GROUP":"BL-107ABS:BIOUG47849","3P_DEL":0,"3P_LOCATION":"R","5P_SCORE_DELTA":4,"5P_OVERLAP":16,"5P_START":1},{"5P_UMI":"bc1069","5P_LOCATION":"F","READ":"m54146_190729_151026\/16122680\/ccs","3P_SCORE":16.0,"MID":"KMPNT1263-19","5P_DEL":0,"3P_SCORE_DELTA":4,"ORIENTATION":"F","5P_INS":0,"3P_UMI":"bc1159_rc","3P_START":1,"5P_SCORE":16.0,"5P_IDENTSTR":"................","5P_DIFFS":0,"3P_IDENTSTR":"................","3P_OVERLAP":16,"3P_DIFFS":0,"3P_INS":0,"MID_GROUP":"BL-107ABS:BIOUG47847","3P_DEL":0,"3P_LOCATION":"R","5P_SCORE_DELTA":4,"5P_OVERLAP":16,"5P_START":1},{"5P_UMI":"bc1069","5P_LOCATION":"F","READ":"m54146_190729_151026\/17629420\/ccs","3P_SCORE":16.0,"MID":"KMPNT1263-19","5P_DEL":0,"3P_SCORE_DELTA":4,"ORIENTATION":"F","5P_INS":0,"3P_UMI":"bc1159_rc","3P_START":1,"5P_SCORE":16.0,"5P_IDENTSTR":"................","5P_DIFFS":0,"3P_IDENTSTR":"................","3P_OVERLAP":16,"3P_DIFFS":0,"3P_INS":0,"MID_GROUP":"BL-107ABS:BIOUG47847","3P_DEL":0,"3P_LOCATION":"R","5P_SCORE_DELTA":4,"5P_OVERLAP":16,"5P_START":1},{"5P_UMI":"bc1054","5P_LOCATION":"F","READ":"m54146_190729_151026\/40239810\/ccs","3P_SCORE":16.0,"MID":"KMPFR1214-19","5P_DEL":0,"3P_SCORE_DELTA":4,"ORIENTATION":"F","5P_INS":0,"3P_UMI":"bc1103_rc","3P_START":3,"5P_SCORE":16.0,"5P_IDENTSTR":"................","5P_DIFFS":0,"3P_IDENTSTR":"................","3P_OVERLAP":16,"3P_DIFFS":0,"3P_INS":0,"MID_GROUP":"BL-107ACQ:BIOUG48157","3P_DEL":0,"3P_LOCATION":"R","5P_SCORE_DELTA":4,"5P_OVERLAP":16,"5P_START":1},{"5P_UMI":"bc1054","5P_LOCATION":"F","READ":"m54146_190729_151026\/67502737\/ccs","3P_SCORE":16.0,"MID":"KMPNT310-19","5P_DEL":0,"3P_SCORE_DELTA":4,"ORIENTATION":"F","5P_INS":0,"3P_UMI":"bc1178_rc","3P_START":1,"5P_SCORE":16.0,"5P_IDENTSTR":"................","5P_DIFFS":0,"3P_IDENTSTR":"................","3P_OVERLAP":16,"3P_DIFFS":0,"3P_INS":0,"MID_GROUP":"BL-107AC4:BIOUG47554","3P_DEL":0,"3P_LOCATION":"R","5P_SCORE_DELTA":4,"5P_OVERLAP":16,"5P_START":1},{"5P_UMI":"bc1054","5P_LOCATION":"F","READ":"m54146_190729_151026\/19399062\/ccs","3P_SCORE":16.0,"MID":"KMPNT690-19","5P_DEL":0,"3P_SCORE_DELTA":4,"ORIENTATION":"F","5P_INS":0,"3P_UMI":"bc1154_rc","3P_START":1,"5P_SCORE":16.0,"5P_IDENTSTR":"................","5P_DIFFS":0,"3P_IDENTSTR":"................","3P_OVERLAP":16,"3P_DIFFS":0,"3P_INS":0,"MID_GROUP":"BL-107ACR:BIOUG47769","3P_DEL":0,"3P_LOCATION":"R","5P_SCORE_DELTA":4,"5P_OVERLAP":16,"5P_START":1},{"5P_UMI":"bc1054","5P_LOCATION":"F","READ":"m54146_190729_151026\/25494044\/ccs","3P_SCORE":16.0,"MID":"KMPFR642-19","5P_DEL":0,"3P_SCORE_DELTA":2.5,"ORIENTATION":"F","5P_INS":0,"3P_UMI":"bc1124_rc","3P_START":1,"5P_SCORE":16.0,"5P_IDENTSTR":"................","5P_DIFFS":0,"3P_IDENTSTR":"................","3P_OVERLAP":16,"3P_DIFFS":0,"3P_INS":0,"MID_GROUP":"BL-107ACA:BIOUG48044","3P_DEL":0,"3P_LOCATION":"R","5P_SCORE_DELTA":4,"5P_OVERLAP":16,"5P_START":1},{"5P_UMI":"bc1054","5P_LOCATION":"F","READ":"m54146_190729_151026\/26477139\/ccs","3P_SCORE":16.0,"MID":"KMPNT697-19","5P_DEL":0,"3P_SCORE_DELTA":4,"ORIENTATION":"F","5P_INS":0,"3P_UMI":"bc1168_rc","3P_START":1,"5P_SCORE":16.0,"5P_IDENTSTR":"................","5P_DIFFS":0,"3P_IDENTSTR":"................","3P_OVERLAP":16,"3P_DIFFS":0,"3P_INS":0,"MID_GROUP":"BL-107ACR:BIOUG47769","3P_DEL":0,"3P_LOCATION":"R","5P_SCORE_DELTA":4,"5P_OVERLAP":16,"5P_START":1},{"5P_UMI":"bc1035","5P_LOCATION":"F","READ":"m54146_190729_151026\/43909711\/ccs","3P_SCORE":16.0,"MID":"KMPFS083-19","5P_DEL":0,"3P_SCORE_DELTA":4,"ORIENTATION":"F","5P_INS":0,"3P_UMI":"bc1130_rc","3P_START":1,"5P_SCORE":16.0,"5P_IDENTSTR":"................","5P_DIFFS":0,"3P_IDENTSTR":"................","3P_OVERLAP":16,"3P_DIFFS":0,"3P_INS":0,"MID_GROUP":"BL-107ACL:BIOUG48118","3P_DEL":0,"3P_LOCATION":"R","5P_SCORE_DELTA":4,"5P_OVERLAP":16,"5P_START":1},{"5P_UMI":"bc1035","5P_LOCATION":"F","READ":"m54146_190729_151026\/16515976\/ccs","3P_SCORE":16.0,"MID":"KMPFS090-19","5P_DEL":0,"3P_SCORE_DELTA":4,"ORIENTATION":"F","5P_INS":0,"3P_UMI":"bc1144_rc","3P_START":1,"5P_SCORE":16.0,"5P_IDENTSTR":"................","5P_DIFFS":0,"3P_IDENTSTR":"................","3P_OVERLAP":16,"3P_DIFFS":0,"3P_INS":0,"MID_GROUP":"BL-107ACL:BIOUG48118","3P_DEL":0,"3P_LOCATION":"R","5P_SCORE_DELTA":4,"5P_OVERLAP":16,"5P_START":1},{"5P_UMI":"bc1035","5P_LOCATION":"F","READ":"m54146_190729_151026\/33357983\/ccs","3P_SCORE":16.0,"MID":"KMPRN863-19","5P_DEL":0,"3P_SCORE_DELTA":4,"ORIENTATION":"F","5P_INS":0,"3P_UMI":"bc1135_rc","3P_START":1,"5P_SCORE":16.0,"5P_IDENTSTR":"................","5P_DIFFS":0,"3P_IDENTSTR":"................","3P_OVERLAP":16,"3P_DIFFS":0,"3P_INS":0,"MID_GROUP":"BL-107ACL:BIOUG48050","3P_DEL":0,"3P_LOCATION":"R","5P_SCORE_DELTA":4,"5P_OVERLAP":16,"5P_START":1},{"5P_UMI":"bc1030","5P_LOCATION":"R","READ":"m54146_190729_151026\/48955818\/ccs","3P_SCORE":16.0,"MID":"KMPRO386-19","5P_DEL":0,"3P_SCORE_DELTA":4,"ORIENTATION":"RC","5P_INS":0,"3P_UMI":"bc1142_rc","3P_START":1,"5P_SCORE":16.0,"5P_IDENTSTR":"................","5P_DIFFS":0,"3P_IDENTSTR":"................","3P_OVERLAP":16,"3P_DIFFS":0,"3P_INS":0,"MID_GROUP":"BL-107BUN:BIOUG47955","3P_DEL":0,"3P_LOCATION":"F","5P_SCORE_DELTA":4,"5P_OVERLAP":16,"5P_START":1},{"5P_UMI":"bc1077","5P_LOCATION":"R","READ":"m54146_190729_151026\/51773733\/ccs","3P_SCORE":16.0,"MID":"KMPUH437-19","5P_DEL":0,"3P_SCORE_DELTA":4,"ORIENTATION":"RC","5P_INS":0,"3P_UMI":"bc1142_rc","3P_START":1,"5P_SCORE":16.0,"5P_IDENTSTR":"................","5P_DIFFS":0,"3P_IDENTSTR":"................","3P_OVERLAP":16,"3P_DIFFS":0,"3P_INS":0,"MID_GROUP":"BL-107ABJ:BIOUG47890","3P_DEL":0,"3P_LOCATION":"F","5P_SCORE_DELTA":4,"5P_OVERLAP":16,"5P_START":1},{"5P_UMI":"bc1093","5P_LOCATION":"R","READ":"m54146_190729_151026\/69927178\/ccs","3P_SCORE":16.0,"MID":"KMPRO956-19","5P_DEL":0,"3P_SCORE_DELTA":4,"ORIENTATION":"RC","5P_INS":0,"3P_UMI":"bc1142_rc","3P_START":1,"5P_SCORE":16.0,"5P_IDENTSTR":"................","5P_DIFFS":0,"3P_IDENTSTR":"................","3P_OVERLAP":16,"3P_DIFFS":0,"3P_INS":0,"MID_GROUP":"BL-107ABF:BIOUG47961","3P_DEL":0,"3P_LOCATION":"F","5P_SCORE_DELTA":4,"5P_OVERLAP":16,"5P_START":1},{"5P_UMI":"bc1093","5P_LOCATION":"R","READ":"m54146_190729_151026\/18612412\/ccs","3P_SCORE":16.0,"MID":"KMPRO956-19","5P_DEL":0,"3P_SCORE_DELTA":4,"ORIENTATION":"RC","5P_INS":0,"3P_UMI":"bc1142_rc","3P_START":1,"5P_SCORE":16.0,"5P_IDENTSTR":"................","5P_DIFFS":0,"3P_IDENTSTR":"................","3P_OVERLAP":16,"3P_DIFFS":0,"3P_INS":0,"MID_GROUP":"BL-107ABF:BIOUG47961","3P_DEL":0,"3P_LOCATION":"F","5P_SCORE_DELTA":4,"5P_OVERLAP":16,"5P_START":1},{"READ":"m54146_190729_151026\/43844482\/ccs","ORIENTATION":"U","MID":null},{"5P_UMI":"bc1065","5P_LOCATION":"F","READ":"m54146_190729_151026\/74580685\/ccs","3P_SCORE":16.0,"MID":"KMPUH856-19","5P_DEL":0,"3P_SCORE_DELTA":2.0,"ORIENTATION":"F","5P_INS":0,"3P_UMI":"bc1120_rc","3P_START":1,"5P_SCORE":16.0,"5P_IDENTSTR":"................","5P_DIFFS":0,"3P_IDENTSTR":"................","3P_OVERLAP":16,"3P_DIFFS":0,"3P_INS":0,"MID_GROUP":"BL-107AC8:BIOUG48028","3P_DEL":0,"3P_LOCATION":"R","5P_SCORE_DELTA":4,"5P_OVERLAP":16,"5P_START":1},{"5P_UMI":"bc1065","5P_LOCATION":"F","READ":"m54146_190729_151026\/23987133\/ccs","3P_SCORE":16.0,"MID":"KMPUH856-19","5P_DEL":0,"3P_SCORE_DELTA":4,"ORIENTATION":"F","5P_INS":0,"3P_UMI":"bc1120_rc","3P_START":1,"5P_SCORE":16.0,"5P_IDENTSTR":"................","5P_DIFFS":0,"3P_IDENTSTR":"................","3P_OVERLAP":16,"3P_DIFFS":0,"3P_INS":0,"MID_GROUP":"BL-107AC8:BIOUG48028","3P_DEL":0,"3P_LOCATION":"R","5P_SCORE_DELTA":4,"5P_OVERLAP":16,"5P_START":1},{"5P_UMI":"bc1031","5P_LOCATION":"R","READ":"m54146_190729_151026\/41812387\/ccs","3P_SCORE":16.0,"MID":"KMPGQ319-19","5P_DEL":0,"3P_SCORE_DELTA":4,"ORIENTATION":"RC","5P_INS":0,"3P_UMI":"bc1105_rc","3P_START":1,"5P_SCORE":16.0,"5P_IDENTSTR":"................","5P_DIFFS":0,"3P_IDENTSTR":"................","3P_OVERLAP":16,"3P_DIFFS":0,"3P_INS":0,"MID_GROUP":"BL-107A8X:BIOUG47780","3P_DEL":0,"3P_LOCATION":"F","5P_SCORE_DELTA":4,"5P_OVERLAP":16,"5P_START":1},{"5P_UMI":"bc1011","5P_LOCATION":"R","READ":"m54146_190729_151026\/64290989\/ccs","3P_SCORE":16.0,"MID":"KMPRN1193-19","5P_DEL":0,"3P_SCORE_DELTA":4,"ORIENTATION":"RC","5P_INS":0,"3P_UMI":"bc1105_rc","3P_START":1,"5P_SCORE":16.0,"5P_IDENTSTR":"................","5P_DIFFS":0,"3P_IDENTSTR":"................","3P_OVERLAP":16,"3P_DIFFS":0,"3P_INS":0,"MID_GROUP":"BL-1079UE:BIOUG48053","3P_DEL":0,"3P_LOCATION":"F","5P_SCORE_DELTA":4,"5P_OVERLAP":16,"5P_START":1},{"5P_UMI":"bc1074","5P_LOCATION":"R","READ":"m54146_190729_151026\/17039951\/ccs","3P_SCORE":16.0,"MID":"KMPUH692-19","5P_DEL":0,"3P_SCORE_DELTA":4,"ORIENTATION":"RC","5P_INS":0,"3P_UMI":"bc1105_rc","3P_START":1,"5P_SCORE":16.0,"5P_IDENTSTR":"................","5P_DIFFS":0,"3P_IDENTSTR":"................","3P_OVERLAP":16,"3P_DIFFS":0,"3P_INS":0,"MID_GROUP":"BL-107AC8:BIOUG47893","3P_DEL":0,"3P_LOCATION":"F","5P_SCORE_DELTA":4,"5P_OVERLAP":16,"5P_START":1},{"5P_UMI":"bc1022","5P_LOCATION":"R","READ":"m54146_190729_151026\/23462001\/ccs","3P_SCORE":16.0,"MID":"KMPGQ035-19","5P_DEL":0,"3P_SCORE_DELTA":4,"ORIENTATION":"RC","5P_INS":0,"3P_UMI":"bc1105_rc","3P_START":1,"5P_SCORE":16.0,"5P_IDENTSTR":"................","5P_DIFFS":0,"3P_IDENTSTR":"................","3P_OVERLAP":16,"3P_DIFFS":0,"3P_INS":0,"MID_GROUP":"BL-107A8X:BIOUG47777","3P_DEL":0,"3P_LOCATION":"F","5P_SCORE_DELTA":4,"5P_OVERLAP":16,"5P_START":1},{"5P_UMI":"bc1054","5P_LOCATION":"R","READ":"m54146_190729_151026\/73138944\/ccs","3P_SCORE":14.5,"MID":"KMPNT694-19","5P_DEL":0,"3P_SCORE_DELTA":4,"ORIENTATION":"RC","5P_INS":0,"3P_UMI":"bc1162_rc","3P_START":1,"5P_SCORE":16.0,"5P_IDENTSTR":"................","5P_DIFFS":0,"3P_IDENTSTR":"C..............","3P_OVERLAP":15,"3P_DIFFS":1,"3P_INS":0,"MID_GROUP":"BL-107ACR:BIOUG47769","3P_DEL":0,"3P_LOCATION":"F","5P_SCORE_DELTA":4,"5P_OVERLAP":16,"5P_START":1},{"5P_UMI":"bc1073","5P_LOCATION":"R","READ":"m54146_190729_151026\/37815139\/ccs","3P_SCORE":16.0,"MID":"KMPNT1478-19","5P_DEL":0,"3P_SCORE_DELTA":4,"ORIENTATION":"RC","5P_INS":0,"3P_UMI":"bc1162_rc","3P_START":1,"5P_SCORE":16.0,"5P_IDENTSTR":"................","5P_DIFFS":0,"3P_IDENTSTR":"................","3P_OVERLAP":16,"3P_DIFFS":0,"3P_INS":0,"MID_GROUP":"BL-107ABS:BIOUG47849","3P_DEL":0,"3P_LOCATION":"F","5P_SCORE_DELTA":4,"5P_OVERLAP":16,"5P_START":1},{"5P_UMI":"bc1030","5P_LOCATION":"R","READ":"m54146_190729_151026\/58655072\/ccs","3P_SCORE":16.0,"MID":"KMPRT148-19","5P_DEL":0,"3P_SCORE_DELTA":4,"ORIENTATION":"RC","5P_INS":0,"3P_UMI":"bc1162_rc","3P_START":1,"5P_SCORE":16.0,"5P_IDENTSTR":"................","5P_DIFFS":0,"3P_IDENTSTR":"................","3P_OVERLAP":16,"3P_DIFFS":0,"3P_INS":0,"MID_GROUP":"BL-107ABL:BIOUG48032","3P_DEL":0,"3P_LOCATION":"F","5P_SCORE_DELTA":4,"5P_OVERLAP":16,"5P_START":1},{"5P_UMI":"bc1030","5P_LOCATION":"R","READ":"m54146_190729_151026\/12059624\/ccs","3P_SCORE":16.0,"MID":"KMPRT148-19","5P_DEL":0,"3P_SCORE_DELTA":4,"ORIENTATION":"RC","5P_INS":0,"3P_UMI":"bc1162_rc","3P_START":1,"5P_SCORE":16.0,"5P_IDENTSTR":"................","5P_DIFFS":0,"3P_IDENTSTR":"................","3P_OVERLAP":16,"3P_DIFFS":0,"3P_INS":0,"MID_GROUP":"BL-107ABL:BIOUG48032","3P_DEL":0,"3P_LOCATION":"F","5P_SCORE_DELTA":4,"5P_OVERLAP":16,"5P_START":1},{"5P_UMI":"bc1081","5P_LOCATION":"R","READ":"m54146_190729_151026\/12780433\/ccs","3P_SCORE":16.0,"MID":"KMPSU1090-19","5P_DEL":0,"3P_SCORE_DELTA":4,"ORIENTATION":"RC","5P_INS":0,"3P_UMI":"bc1162_rc","3P_START":1,"5P_SCORE":16.0,"5P_IDENTSTR":"................","5P_DIFFS":0,"3P_IDENTSTR":"................","3P_OVERLAP":16,"3P_DIFFS":0,"3P_INS":0,"MID_GROUP":"BL-107ABN:BIOUG47484","3P_DEL":0,"3P_LOCATION":"F","5P_SCORE_DELTA":4,"5P_OVERLAP":16,"5P_START":1},{"5P_UMI":"bc1058","5P_LOCATION":"R","READ":"m54146_190729_151026\/70124162\/ccs","3P_SCORE":16.0,"MID":"KMPNT718-19","5P_DEL":0,"3P_SCORE_DELTA":4,"ORIENTATION":"RC","5P_INS":1,"3P_UMI":"bc1162_rc","3P_START":1,"5P_SCORE":16.0,"5P_IDENTSTR":"................","5P_DIFFS":0,"3P_IDENTSTR":"................","3P_OVERLAP":16,"3P_DIFFS":0,"3P_INS":0,"MID_GROUP":"BL-107ACR:BIOUG47769","3P_DEL":0,"3P_LOCATION":"F","5P_SCORE_DELTA":4,"5P_OVERLAP":16,"5P_START":1},{"5P_UMI":"bc1047","5P_LOCATION":"R","READ":"m54146_190729_151026\/28049997\/ccs","3P_SCORE":16.0,"MID":"KMPGV151-19","5P_DEL":0,"3P_SCORE_DELTA":4,"ORIENTATION":"RC","5P_INS":0,"3P_UMI":"bc1162_rc","3P_START":1,"5P_SCORE":16.0,"5P_IDENTSTR":"................","5P_DIFFS":0,"3P_IDENTSTR":"................","3P_OVERLAP":16,"3P_DIFFS":0,"3P_INS":0,"MID_GROUP":"BL-107ABR:BIOUG47875","3P_DEL":0,"3P_LOCATION":"F","5P_SCORE_DELTA":4,"5P_OVERLAP":16,"5P_START":1},{"5P_UMI":"bc1073","5P_LOCATION":"R","READ":"m54146_190729_151026\/34014067\/ccs","3P_SCORE":16.0,"MID":"KMPNT1478-19","5P_DEL":0,"3P_SCORE_DELTA":4,"ORIENTATION":"RC","5P_INS":0,"3P_UMI":"bc1162_rc","3P_START":1,"5P_SCORE":16.0,"5P_IDENTSTR":"................","5P_DIFFS":0,"3P_IDENTSTR":"................","3P_OVERLAP":16,"3P_DIFFS":0,"3P_INS":0,"MID_GROUP":"BL-107ABS:BIOUG47849","3P_DEL":0,"3P_LOCATION":"F","5P_SCORE_DELTA":4,"5P_OVERLAP":16,"5P_START":1},{"5P_UMI":"bc1043","5P_LOCATION":"R","READ":"m54146_190729_151026\/40764256\/ccs","3P_SCORE":15.0,"MID":"KMPGV127-19","5P_DEL":0,"3P_SCORE_DELTA":4,"ORIENTATION":"RC","5P_INS":0,"3P_UMI":"bc1162_rc","3P_START":1,"5P_SCORE":16.0,"5P_IDENTSTR":"................","5P_DIFFS":0,"3P_IDENTSTR":".............T..","3P_OVERLAP":16,"3P_DIFFS":1,"3P_INS":0,"MID_GROUP":"BL-107ABR:BIOUG47875","3P_DEL":0,"3P_LOCATION":"F","5P_SCORE_DELTA":4,"5P_OVERLAP":16,"5P_START":1},{"5P_UMI":"bc1078","5P_LOCATION":"R","READ":"m54146_190729_151026\/42140208\/ccs","3P_SCORE":16.0,"MID":"KMPUH522-19","5P_DEL":0,"3P_SCORE_DELTA":4,"ORIENTATION":"RC","5P_INS":0,"3P_UMI":"bc1122_rc","3P_START":1,"5P_SCORE":16.0,"5P_IDENTSTR":"................","5P_DIFFS":0,"3P_IDENTSTR":"................","3P_OVERLAP":16,"3P_DIFFS":0,"3P_INS":0,"MID_GROUP":"BL-107ABJ:BIOUG47891","3P_DEL":0,"3P_LOCATION":"F","5P_SCORE_DELTA":4,"5P_OVERLAP":16,"5P_START":1},{"5P_UMI":"bc1033","5P_LOCATION":"R","READ":"m54146_190729_151026\/43515987\/ccs","3P_SCORE":16.0,"MID":"KMPFS067-19","5P_DEL":0,"3P_SCORE_DELTA":4,"ORIENTATION":"RC","5P_INS":0,"3P_UMI":"bc1122_rc","3P_START":1,"5P_SCORE":16.0,"5P_IDENTSTR":"................","5P_DIFFS":0,"3P_IDENTSTR":"................","3P_OVERLAP":16,"3P_DIFFS":0,"3P_INS":0,"MID_GROUP":"BL-107ACL:BIOUG48118","3P_DEL":0,"3P_LOCATION":"F","5P_SCORE_DELTA":4,"5P_OVERLAP":16,"5P_START":1},{"5P_UMI":"bc1052","5P_LOCATION":"R","READ":"m54146_190729_151026\/61538452\/ccs","3P_SCORE":16.0,"MID":"KMPFR629-19","5P_DEL":0,"3P_SCORE_DELTA":4,"ORIENTATION":"RC","5P_INS":0,"3P_UMI":"bc1122_rc","3P_START":1,"5P_SCORE":16.0,"5P_IDENTSTR":"................","5P_DIFFS":0,"3P_IDENTSTR":"................","3P_OVERLAP":16,"3P_DIFFS":0,"3P_INS":0,"MID_GROUP":"BL-107ACA:BIOUG48044","3P_DEL":0,"3P_LOCATION":"F","5P_SCORE_DELTA":4,"5P_OVERLAP":16,"5P_START":1},{"5P_UMI":"bc1019","5P_LOCATION":"R","READ":"m54146_190729_151026\/62783916\/ccs","3P_SCORE":16.0,"MID":"KMPRO411-19","5P_DEL":0,"3P_SCORE_DELTA":4,"ORIENTATION":"RC","5P_INS":0,"3P_UMI":"bc1122_rc","3P_START":1,"5P_SCORE":16.0,"5P_IDENTSTR":"................","5P_DIFFS":0,"3P_IDENTSTR":"................","3P_OVERLAP":16,"3P_DIFFS":0,"3P_INS":0,"MID_GROUP":"BL-107BUN:BIOUG47956","3P_DEL":0,"3P_LOCATION":"F","5P_SCORE_DELTA":4,"5P_OVERLAP":16,"5P_START":1},{"5P_UMI":"bc1039","5P_LOCATION":"R","READ":"m54146_190729_151026\/16187986\/ccs","3P_SCORE":16.0,"MID":"KMPFS103-19","5P_DEL":0,"3P_SCORE_DELTA":4,"ORIENTATION":"RC","5P_INS":0,"3P_UMI":"bc1122_rc","3P_START":1,"5P_SCORE":16.0,"5P_IDENTSTR":"................","5P_DIFFS":0,"3P_IDENTSTR":"................","3P_OVERLAP":16,"3P_DIFFS":0,"3P_INS":0,"MID_GROUP":"BL-107ACL:BIOUG48118","3P_DEL":0,"3P_LOCATION":"F","5P_SCORE_DELTA":4,"5P_OVERLAP":16,"5P_START":1},{"5P_UMI":"bc1073","5P_LOCATION":"F","READ":"m54146_190729_151026\/4588086\/ccs","3P_SCORE":16.0,"MID":"KMPNT1472-19","5P_DEL":0,"3P_SCORE_DELTA":4,"ORIENTATION":"F","5P_INS":0,"3P_UMI":"bc1150_rc","3P_START":1,"5P_SCORE":16.0,"5P_IDENTSTR":"................","5P_DIFFS":0,"3P_IDENTSTR":"................","3P_OVERLAP":16,"3P_DIFFS":0,"3P_INS":0,"MID_GROUP":"BL-107ABS:BIOUG47849","3P_DEL":0,"3P_LOCATION":"R","5P_SCORE_DELTA":4,"5P_OVERLAP":16,"5P_START":1},{"5P_UMI":"bc1073","5P_LOCATION":"F","READ":"m54146_190729_151026\/8913581\/ccs","3P_SCORE":16.0,"MID":"KMPUH599-19","5P_DEL":0,"3P_SCORE_DELTA":4,"ORIENTATION":"F","5P_INS":0,"3P_UMI":"bc1109_rc","3P_START":1,"5P_SCORE":16.0,"5P_IDENTSTR":"................","5P_DIFFS":0,"3P_IDENTSTR":"................","3P_OVERLAP":16,"3P_DIFFS":0,"3P_INS":0,"MID_GROUP":"BL-107AC8:BIOUG47892","3P_DEL":0,"3P_LOCATION":"R","5P_SCORE_DELTA":4,"5P_OVERLAP":16,"5P_START":1},{"5P_UMI":"bc1073","5P_LOCATION":"F","READ":"m54146_190729_151026\/74384273\/ccs","3P_SCORE":16.0,"MID":"KMPUH902-19","5P_DEL":0,"3P_SCORE_DELTA":4,"ORIENTATION":"F","5P_INS":0,"3P_UMI":"bc1116_rc","3P_START":1,"5P_SCORE":16.0,"5P_IDENTSTR":"................","5P_DIFFS":0,"3P_IDENTSTR":"................","3P_OVERLAP":16,"3P_DIFFS":0,"3P_INS":0,"MID_GROUP":"BL-107AC8:BIOUG48028","3P_DEL":0,"3P_LOCATION":"R","5P_SCORE_DELTA":4,"5P_OVERLAP":16,"5P_START":1},{"5P_UMI":"bc1073","5P_LOCATION":"F","READ":"m54146_190729_151026\/21365081\/ccs","3P_SCORE":16.0,"MID":"KMPNT1290-19","5P_DEL":0,"3P_SCORE_DELTA":4,"ORIENTATION":"F","5P_INS":0,"3P_UMI":"bc1165_rc","3P_START":1,"5P_SCORE":16.0,"5P_IDENTSTR":"................","5P_DIFFS":0,"3P_IDENTSTR":"................","3P_OVERLAP":16,"3P_DIFFS":0,"3P_INS":0,"MID_GROUP":"BL-107ABS:BIOUG47847","3P_DEL":0,"3P_LOCATION":"R","5P_SCORE_DELTA":4,"5P_OVERLAP":16,"5P_START":1},{"5P_UMI":"bc1044","5P_LOCATION":"F","READ":"m54146_190729_151026\/40173948\/ccs","3P_SCORE":16.0,"MID":"KMPGQ214-19","5P_DEL":0,"3P_SCORE_DELTA":4,"ORIENTATION":"F","5P_INS":0,"3P_UMI":"bc1160_rc","3P_START":1,"5P_SCORE":16.0,"5P_IDENTSTR":"................","5P_DIFFS":0,"3P_IDENTSTR":"................","3P_OVERLAP":16,"3P_DIFFS":0,"3P_INS":0,"MID_GROUP":"BL-107ABR:BIOUG47779","3P_DEL":0,"3P_LOCATION":"R","5P_SCORE_DELTA":4,"5P_OVERLAP":16,"5P_START":1},{"5P_UMI":"bc1044","5P_LOCATION":"F","READ":"m54146_190729_151026\/20775604\/ccs","3P_SCORE":16.0,"MID":"KMPFS226-19","5P_DEL":0,"3P_SCORE_DELTA":4,"ORIENTATION":"F","5P_INS":0,"3P_UMI":"bc1129_rc","3P_START":1,"5P_SCORE":16.0,"5P_IDENTSTR":"................","5P_DIFFS":0,"3P_IDENTSTR":"................","3P_OVERLAP":16,"3P_DIFFS":0,"3P_INS":0,"MID_GROUP":"BL-107ACL:BIOUG48119","3P_DEL":0,"3P_LOCATION":"R","5P_SCORE_DELTA":4,"5P_OVERLAP":16,"5P_START":1},{"5P_UMI":"bc1044","5P_LOCATION":"F","READ":"m54146_190729_151026\/32440452\/ccs","3P_SCORE":16.0,"MID":"KMPRW261-19","5P_DEL":0,"3P_SCORE_DELTA":4,"ORIENTATION":"F","5P_INS":0,"3P_UMI":"bc1140_rc","3P_START":1,"5P_SCORE":16.0,"5P_IDENTSTR":"................","5P_DIFFS":0,"3P_IDENTSTR":"................","3P_OVERLAP":16,"3P_DIFFS":0,"3P_INS":0,"MID_GROUP":"BL-107ACL:BIOUG48117","3P_DEL":0,"3P_LOCATION":"R","5P_SCORE_DELTA":4,"5P_OVERLAP":16,"5P_START":1},{"5P_UMI":"bc1061","5P_LOCATION":"F","READ":"m54146_190729_151026\/67567867\/ccs","3P_SCORE":16.0,"MID":"KMPNT259-19","5P_DEL":0,"3P_SCORE_DELTA":4,"ORIENTATION":"F","5P_INS":0,"3P_UMI":"bc1170_rc","3P_START":1,"5P_SCORE":16.0,"5P_IDENTSTR":"................","5P_DIFFS":0,"3P_IDENTSTR":"................","3P_OVERLAP":16,"3P_DIFFS":0,"3P_INS":0,"MID_GROUP":"BL-107AC4:BIOUG47553","3P_DEL":0,"3P_LOCATION":"R","5P_SCORE_DELTA":4,"5P_OVERLAP":16,"5P_START":1},{"READ":"m54146_190729_151026\/72745167\/ccs","ORIENTATION":"U","MID":null},{"READ":"m54146_190729_151026\/65863903\/ccs","ORIENTATION":"U","MID":null},{"5P_UMI":"bc1093","5P_LOCATION":"R","READ":"m54146_190729_151026\/27394346\/ccs","3P_SCORE":16.0,"MID":"KMPNU1398-19","5P_DEL":0,"3P_SCORE_DELTA":4,"ORIENTATION":"RC","5P_INS":0,"3P_UMI":"bc1165_rc","3P_START":1,"5P_SCORE":16.0,"5P_IDENTSTR":"................","5P_DIFFS":0,"3P_IDENTSTR":"................","3P_OVERLAP":16,"3P_DIFFS":0,"3P_INS":0,"MID_GROUP":"BL-107ABN:BIOUG47677","3P_DEL":0,"3P_LOCATION":"F","5P_SCORE_DELTA":4,"5P_OVERLAP":16,"5P_START":1},{"5P_UMI":"bc1055","5P_LOCATION":"R","READ":"m54146_190729_151026\/7078498\/ccs","3P_SCORE":16.0,"MID":"KMPFR559-19","5P_DEL":0,"3P_SCORE_DELTA":4,"ORIENTATION":"RC","5P_INS":0,"3P_UMI":"bc1124_rc","3P_START":1,"5P_SCORE":16.0,"5P_IDENTSTR":"................","5P_DIFFS":0,"3P_IDENTSTR":"................","3P_OVERLAP":16,"3P_DIFFS":0,"3P_INS":0,"MID_GROUP":"BL-107ACA:BIOUG48043","3P_DEL":0,"3P_LOCATION":"F","5P_SCORE_DELTA":4,"5P_OVERLAP":16,"5P_START":1},{"5P_UMI":"bc1052","5P_LOCATION":"F","READ":"m54146_190729_151026\/63832494\/ccs","3P_SCORE":16.0,"MID":"KMPNT106-19","5P_DEL":0,"3P_SCORE_DELTA":4,"ORIENTATION":"F","5P_INS":0,"3P_UMI":"bc1173_rc","3P_START":1,"5P_SCORE":16.0,"5P_IDENTSTR":"................","5P_DIFFS":0,"3P_IDENTSTR":"................","3P_OVERLAP":16,"3P_DIFFS":0,"3P_INS":0,"MID_GROUP":"BL-107AC4:BIOUG47552","3P_DEL":0,"3P_LOCATION":"R","5P_SCORE_DELTA":2.0,"5P_OVERLAP":16,"5P_START":1},{"5P_UMI":"bc1052","5P_LOCATION":"F","READ":"m54146_190729_151026\/17695122\/ccs","3P_SCORE":16.0,"MID":"KMPNT495-19","5P_DEL":0,"3P_SCORE_DELTA":4,"ORIENTATION":"F","5P_INS":0,"3P_UMI":"bc1167_rc","3P_START":1,"5P_SCORE":16.0,"5P_IDENTSTR":"................","5P_DIFFS":0,"3P_IDENTSTR":"................","3P_OVERLAP":16,"3P_DIFFS":0,"3P_INS":0,"MID_GROUP":"BL-107ACR:BIOUG47767","3P_DEL":0,"3P_LOCATION":"R","5P_SCORE_DELTA":2.0,"5P_OVERLAP":16,"5P_START":1},{"5P_UMI":"bc1003","5P_LOCATION":"F","READ":"m54146_190729_151026\/49217678\/ccs","3P_SCORE":16.0,"MID":"KMPAN3157-19","5P_DEL":0,"3P_SCORE_DELTA":4,"ORIENTATION":"F","5P_INS":0,"3P_UMI":"bc1123_rc","3P_START":1,"5P_SCORE":16.0,"5P_IDENTSTR":"................","5P_DIFFS":0,"3P_IDENTSTR":"................","3P_OVERLAP":16,"3P_DIFFS":0,"3P_INS":0,"MID_GROUP":"BL-107A93:BIOUG47810","3P_DEL":0,"3P_LOCATION":"R","5P_SCORE_DELTA":2.0,"5P_OVERLAP":16,"5P_START":1},{"5P_UMI":"bc1013","5P_LOCATION":"R","READ":"m54146_190729_151026\/61603945\/ccs","3P_SCORE":16.0,"MID":"KMPFS336-19","5P_DEL":0,"3P_SCORE_DELTA":2.5,"ORIENTATION":"RC","5P_INS":0,"3P_UMI":"bc1183_rc","3P_START":1,"5P_SCORE":16.0,"5P_IDENTSTR":"................","5P_DIFFS":0,"3P_IDENTSTR":"................","3P_OVERLAP":16,"3P_DIFFS":0,"3P_INS":0,"MID_GROUP":"BL-107A91:BIOUG48120","3P_DEL":0,"3P_LOCATION":"F","5P_SCORE_DELTA":4,"5P_OVERLAP":16,"5P_START":1},{"5P_UMI":"bc1040","5P_LOCATION":"R","READ":"m54146_190729_151026\/18809539\/ccs","3P_SCORE":16.0,"MID":"KMPGR394-19","5P_DEL":0,"3P_SCORE_DELTA":2.5,"ORIENTATION":"RC","5P_INS":0,"3P_UMI":"bc1183_rc","3P_START":1,"5P_SCORE":16.0,"5P_IDENTSTR":"................","5P_DIFFS":0,"3P_IDENTSTR":"................","3P_OVERLAP":16,"3P_DIFFS":0,"3P_INS":0,"MID_GROUP":"BL-107ABI:BIOUG47880","3P_DEL":0,"3P_LOCATION":"F","5P_SCORE_DELTA":4,"5P_OVERLAP":16,"5P_START":1},{"5P_UMI":"bc1079","5P_LOCATION":"R","READ":"m54146_190729_151026\/33489763\/ccs","3P_SCORE":16.0,"MID":"KMPNT1507-19","5P_DEL":0,"3P_SCORE_DELTA":4,"ORIENTATION":"RC","5P_INS":0,"3P_UMI":"bc1148_rc","3P_START":1,"5P_SCORE":16.0,"5P_IDENTSTR":"................","5P_DIFFS":0,"3P_IDENTSTR":"................","3P_OVERLAP":16,"3P_DIFFS":0,"3P_INS":0,"MID_GROUP":"BL-107ABS:BIOUG47849","3P_DEL":0,"3P_LOCATION":"F","5P_SCORE_DELTA":4,"5P_OVERLAP":16,"5P_START":1},{"5P_UMI":"bc1091","5P_LOCATION":"R","READ":"m54146_190729_151026\/50069974\/ccs","3P_SCORE":16.0,"MID":"KMPNU1379-19","5P_DEL":0,"3P_SCORE_DELTA":4,"ORIENTATION":"RC","5P_INS":0,"3P_UMI":"bc1151_rc","3P_START":1,"5P_SCORE":16.0,"5P_IDENTSTR":"................","5P_DIFFS":0,"3P_IDENTSTR":"................","3P_OVERLAP":16,"3P_DIFFS":0,"3P_INS":0,"MID_GROUP":"BL-107ABN:BIOUG47677","3P_DEL":0,"3P_LOCATION":"F","5P_SCORE_DELTA":4,"5P_OVERLAP":16,"5P_START":1},{"5P_UMI":"bc1094","5P_LOCATION":"R","READ":"m54146_190729_151026\/50200985\/ccs","3P_SCORE":16.0,"MID":"KMPUH1113-19","5P_DEL":0,"3P_SCORE_DELTA":4,"ORIENTATION":"RC","5P_INS":0,"3P_UMI":"bc1109_rc","3P_START":1,"5P_SCORE":16.0,"5P_IDENTSTR":"................","5P_DIFFS":0,"3P_IDENTSTR":"................","3P_OVERLAP":16,"3P_DIFFS":0,"3P_INS":0,"MID_GROUP":"BL-107AC1:BIOUG48030","3P_DEL":0,"3P_LOCATION":"F","5P_SCORE_DELTA":4,"5P_OVERLAP":16,"5P_START":1},{"5P_UMI":"bc1071","5P_LOCATION":"F","READ":"m54146_190729_151026\/30737170\/ccs","3P_SCORE":16.0,"MID":"KMPUH887-19","5P_DEL":0,"3P_SCORE_DELTA":4,"ORIENTATION":"F","5P_INS":0,"3P_UMI":"bc1110_rc","3P_START":1,"5P_SCORE":16.0,"5P_IDENTSTR":"................","5P_DIFFS":0,"3P_IDENTSTR":"................","3P_OVERLAP":16,"3P_DIFFS":0,"3P_INS":0,"MID_GROUP":"BL-107AC8:BIOUG48028","3P_DEL":0,"3P_LOCATION":"R","5P_SCORE_DELTA":4,"5P_OVERLAP":16,"5P_START":1},{"5P_UMI":"bc1089","5P_LOCATION":"R","READ":"m54146_190729_151026\/74711488\/ccs","3P_SCORE":16.0,"MID":"KMPUH998-19","5P_DEL":0,"3P_SCORE_DELTA":2.0,"ORIENTATION":"RC","5P_INS":0,"3P_UMI":"bc1118_rc","3P_START":1,"5P_SCORE":16.0,"5P_IDENTSTR":"................","5P_DIFFS":0,"3P_IDENTSTR":"................","3P_OVERLAP":16,"3P_DIFFS":0,"3P_INS":0,"MID_GROUP":"BL-107AC1:BIOUG48029","3P_DEL":0,"3P_LOCATION":"F","5P_SCORE_DELTA":4,"5P_OVERLAP":16,"5P_START":1},{"5P_UMI":"bc1017","5P_LOCATION":"R","READ":"m54146_190729_151026\/15008505\/ccs","3P_SCORE":16.0,"MID":"KMPGQ236-19","5P_DEL":0,"3P_SCORE_DELTA":2.0,"ORIENTATION":"RC","5P_INS":0,"3P_UMI":"bc1107_rc","3P_START":1,"5P_SCORE":16.0,"5P_IDENTSTR":"................","5P_DIFFS":0,"3P_IDENTSTR":"................","3P_OVERLAP":16,"3P_DIFFS":0,"3P_INS":0,"MID_GROUP":"BL-107A8X:BIOUG47780","3P_DEL":0,"3P_LOCATION":"F","5P_SCORE_DELTA":4,"5P_OVERLAP":16,"5P_START":1},{"5P_UMI":"bc1020","5P_LOCATION":"F","READ":"m54146_190729_151026\/67240650\/ccs","3P_SCORE":16.0,"MID":"KMPGQ025-19","5P_DEL":0,"3P_SCORE_DELTA":4,"ORIENTATION":"F","5P_INS":0,"3P_UMI":"bc1109_rc","3P_START":1,"5P_SCORE":16.0,"5P_IDENTSTR":"................","5P_DIFFS":0,"3P_IDENTSTR":"................","3P_OVERLAP":16,"3P_DIFFS":0,"3P_INS":0,"MID_GROUP":"BL-107A8X:BIOUG47777","3P_DEL":0,"3P_LOCATION":"R","5P_SCORE_DELTA":2.0,"5P_OVERLAP":16,"5P_START":1},{"5P_UMI":"bc1031","5P_LOCATION":"R","READ":"m54146_190729_151026\/38208208\/ccs","3P_SCORE":16.0,"MID":"KMPFS439-19","5P_DEL":0,"3P_SCORE_DELTA":4,"ORIENTATION":"RC","5P_INS":0,"3P_UMI":"bc1175_rc","3P_START":1,"5P_SCORE":16.0,"5P_IDENTSTR":"................","5P_DIFFS":0,"3P_IDENTSTR":"................","3P_OVERLAP":16,"3P_DIFFS":0,"3P_INS":0,"MID_GROUP":"BL-107ABQ:BIOUG48121","3P_DEL":0,"3P_LOCATION":"F","5P_SCORE_DELTA":4,"5P_OVERLAP":16,"5P_START":1},{"5P_UMI":"bc1081","5P_LOCATION":"R","READ":"m54146_190729_151026\/55640455\/ccs","3P_SCORE":16.0,"MID":"KMPIT128-19","5P_DEL":0,"3P_SCORE_DELTA":4,"ORIENTATION":"RC","5P_INS":0,"3P_UMI":"bc1175_rc","3P_START":1,"5P_SCORE":16.0,"5P_IDENTSTR":"................","5P_DIFFS":0,"3P_IDENTSTR":"................","3P_OVERLAP":16,"3P_DIFFS":0,"3P_INS":0,"MID_GROUP":"BL-107ABO:BIOUG47101","3P_DEL":0,"3P_LOCATION":"F","5P_SCORE_DELTA":4,"5P_OVERLAP":16,"5P_START":1},{"5P_UMI":"bc1084","5P_LOCATION":"R","READ":"m54146_190729_151026\/68813670\/ccs","3P_SCORE":16.0,"MID":"KMPLR136-19","5P_DEL":0,"3P_SCORE_DELTA":4,"ORIENTATION":"RC","5P_INS":0,"3P_UMI":"bc1175_rc","3P_START":1,"5P_SCORE":16.0,"5P_IDENTSTR":"................","5P_DIFFS":0,"3P_IDENTSTR":"................","3P_OVERLAP":16,"3P_DIFFS":0,"3P_INS":0,"MID_GROUP":"BL-107ABO:BIOUG47280","3P_DEL":0,"3P_LOCATION":"F","5P_SCORE_DELTA":4,"5P_OVERLAP":16,"5P_START":1},{"5P_UMI":"bc1046","5P_LOCATION":"R","READ":"m54146_190729_151026\/21693231\/ccs","3P_SCORE":16.0,"MID":"KMPGR426-19","5P_DEL":0,"3P_SCORE_DELTA":4,"ORIENTATION":"RC","5P_INS":0,"3P_UMI":"bc1175_rc","3P_START":1,"5P_SCORE":16.0,"5P_IDENTSTR":"................","5P_DIFFS":0,"3P_IDENTSTR":"................","3P_OVERLAP":16,"3P_DIFFS":0,"3P_INS":0,"MID_GROUP":"BL-107ABI:BIOUG47880","3P_DEL":0,"3P_LOCATION":"F","5P_SCORE_DELTA":4,"5P_OVERLAP":16,"5P_START":1},{"5P_UMI":"bc1069","5P_LOCATION":"R","READ":"m54146_190729_151026\/71631105\/ccs","3P_SCORE":16.0,"MID":"KMPUH572-19","5P_DEL":0,"3P_SCORE_DELTA":2.5,"ORIENTATION":"RC","5P_INS":0,"3P_UMI":"bc1103_rc","3P_START":1,"5P_SCORE":16.0,"5P_IDENTSTR":"................","5P_DIFFS":0,"3P_IDENTSTR":"................","3P_OVERLAP":16,"3P_DIFFS":0,"3P_INS":0,"MID_GROUP":"BL-107AC8:BIOUG47892","3P_DEL":0,"3P_LOCATION":"F","5P_SCORE_DELTA":4,"5P_OVERLAP":16,"5P_START":1},{"5P_UMI":"bc1021","5P_LOCATION":"F","READ":"m54146_190729_151026\/52625474\/ccs","3P_SCORE":16.0,"MID":"KMPRT291-19","5P_DEL":0,"3P_SCORE_DELTA":4,"ORIENTATION":"F","5P_INS":0,"3P_UMI":"bc1188_rc","3P_START":1,"5P_SCORE":16.0,"5P_IDENTSTR":"................","5P_DIFFS":0,"3P_IDENTSTR":"................","3P_OVERLAP":16,"3P_DIFFS":0,"3P_INS":0,"MID_GROUP":"BL-107ABQ:BIOUG48034","3P_DEL":0,"3P_LOCATION":"R","5P_SCORE_DELTA":2.5,"5P_OVERLAP":16,"5P_START":1},{"5P_UMI":"bc1032","5P_LOCATION":"F","READ":"m54146_190729_151026\/14877671\/ccs","3P_SCORE":16.0,"MID":"KMPRO397-19","5P_DEL":0,"3P_SCORE_DELTA":4,"ORIENTATION":"F","5P_INS":0,"3P_UMI":"bc1140_rc","3P_START":1,"5P_SCORE":16.0,"5P_IDENTSTR":"................","5P_DIFFS":0,"3P_IDENTSTR":"................","3P_OVERLAP":16,"3P_DIFFS":0,"3P_INS":0,"MID_GROUP":"BL-107BUN:BIOUG47955","3P_DEL":0,"3P_LOCATION":"R","5P_SCORE_DELTA":2.5,"5P_OVERLAP":16,"5P_START":1},{"5P_UMI":"bc1025","5P_LOCATION":"R","READ":"m54146_190729_151026\/18481233\/ccs","3P_SCORE":16.0,"MID":"KMPRT692-19","5P_DEL":0,"3P_SCORE_DELTA":4,"ORIENTATION":"RC","5P_INS":0,"3P_UMI":"bc1158_rc","3P_START":1,"5P_SCORE":16.0,"5P_IDENTSTR":"................","5P_DIFFS":0,"3P_IDENTSTR":"................","3P_OVERLAP":16,"3P_DIFFS":0,"3P_INS":0,"MID_GROUP":"BL-107ABL:BIOUG48038","3P_DEL":0,"3P_LOCATION":"F","5P_SCORE_DELTA":4,"5P_OVERLAP":16,"5P_START":1},{"5P_UMI":"bc1052","5P_LOCATION":"R","READ":"m54146_190729_151026\/41288054\/ccs","3P_SCORE":16.0,"MID":"KMPNT300-19","5P_DEL":0,"3P_SCORE_DELTA":3.5,"ORIENTATION":"RC","5P_INS":0,"3P_UMI":"bc1182_rc","3P_START":1,"5P_SCORE":16.0,"5P_IDENTSTR":"................","5P_DIFFS":0,"3P_IDENTSTR":"................","3P_OVERLAP":16,"3P_DIFFS":0,"3P_INS":0,"MID_GROUP":"BL-107AC4:BIOUG47554","3P_DEL":0,"3P_LOCATION":"F","5P_SCORE_DELTA":4,"5P_OVERLAP":16,"5P_START":1},{"5P_UMI":"bc1084","5P_LOCATION":"R","READ":"m54146_190729_151026\/55902704\/ccs","3P_SCORE":16.0,"MID":"KMPNU1248-19","5P_DEL":0,"3P_SCORE_DELTA":3.5,"ORIENTATION":"RC","5P_INS":0,"3P_UMI":"bc1182_rc","3P_START":1,"5P_SCORE":16.0,"5P_IDENTSTR":"................","5P_DIFFS":0,"3P_IDENTSTR":"................","3P_OVERLAP":16,"3P_DIFFS":0,"3P_INS":0,"MID_GROUP":"BL-107ABO:BIOUG47597","3P_DEL":0,"3P_LOCATION":"F","5P_SCORE_DELTA":4,"5P_OVERLAP":16,"5P_START":1},{"5P_UMI":"bc1060","5P_LOCATION":"R","READ":"m54146_190729_151026\/34079383\/ccs","3P_SCORE":16.0,"MID":"KMPNT348-19","5P_DEL":0,"3P_SCORE_DELTA":3.5,"ORIENTATION":"RC","5P_INS":0,"3P_UMI":"bc1182_rc","3P_START":1,"5P_SCORE":16.0,"5P_IDENTSTR":"................","5P_DIFFS":0,"3P_IDENTSTR":"................","3P_OVERLAP":16,"3P_DIFFS":0,"3P_INS":0,"MID_GROUP":"BL-107AC4:BIOUG47554","3P_DEL":0,"3P_LOCATION":"F","5P_SCORE_DELTA":4,"5P_OVERLAP":16,"5P_START":1},{"5P_UMI":"bc1002","5P_LOCATION":"R","READ":"m54146_190729_151026\/5111914\/ccs","3P_SCORE":16.0,"MID":"KMPRO684-19","5P_DEL":0,"3P_SCORE_DELTA":4,"ORIENTATION":"RC","5P_INS":0,"3P_UMI":"bc1170_rc","3P_START":1,"5P_SCORE":16.0,"5P_IDENTSTR":"................","5P_DIFFS":0,"3P_IDENTSTR":"................","3P_OVERLAP":16,"3P_DIFFS":0,"3P_INS":0,"MID_GROUP":"BL-107A91:BIOUG47959","3P_DEL":0,"3P_LOCATION":"F","5P_SCORE_DELTA":4,"5P_OVERLAP":16,"5P_START":1},{"5P_UMI":"bc1022","5P_LOCATION":"R","READ":"m54146_190729_151026\/59179356\/ccs","3P_SCORE":16.0,"MID":"KMPRT472-19","5P_DEL":0,"3P_SCORE_DELTA":4,"ORIENTATION":"RC","5P_INS":0,"3P_UMI":"bc1170_rc","3P_START":1,"5P_SCORE":16.0,"5P_IDENTSTR":"................","5P_DIFFS":0,"3P_IDENTSTR":"................","3P_OVERLAP":16,"3P_DIFFS":0,"3P_INS":0,"MID_GROUP":"BL-107ABQ:BIOUG48036","3P_DEL":0,"3P_LOCATION":"F","5P_SCORE_DELTA":4,"5P_OVERLAP":16,"5P_START":1},{"5P_UMI":"bc1050","5P_LOCATION":"F","READ":"m54146_190729_151026\/36700591\/ccs","3P_SCORE":16.0,"MID":"KMPFR617-19","5P_DEL":0,"3P_SCORE_DELTA":4,"ORIENTATION":"F","5P_INS":0,"3P_UMI":"bc1122_rc","3P_START":1,"5P_SCORE":16.0,"5P_IDENTSTR":"................","5P_DIFFS":0,"3P_IDENTSTR":"................","3P_OVERLAP":16,"3P_DIFFS":0,"3P_INS":0,"MID_GROUP":"BL-107ACA:BIOUG48044","3P_DEL":0,"3P_LOCATION":"R","5P_SCORE_DELTA":4,"5P_OVERLAP":16,"5P_START":1},{"5P_UMI":"bc1050","5P_LOCATION":"F","READ":"m54146_190729_151026\/69140805\/ccs","3P_SCORE":16.0,"MID":"KMPRT734-19","5P_DEL":0,"3P_SCORE_DELTA":4,"ORIENTATION":"F","5P_INS":0,"3P_UMI":"bc1100_rc","3P_START":1,"5P_SCORE":16.0,"5P_IDENTSTR":"................","5P_DIFFS":0,"3P_IDENTSTR":"................","3P_OVERLAP":16,"3P_DIFFS":0,"3P_INS":0,"MID_GROUP":"BL-107ACQ:BIOUG48039","3P_DEL":0,"3P_LOCATION":"R","5P_SCORE_DELTA":4,"5P_OVERLAP":16,"5P_START":1},{"5P_UMI":"bc1050","5P_LOCATION":"F","READ":"m54146_190729_151026\/26477276\/ccs","3P_SCORE":16.0,"MID":"KMPFR435-19","5P_DEL":0,"3P_SCORE_DELTA":4,"ORIENTATION":"F","5P_INS":0,"3P_UMI":"bc1137_rc","3P_START":1,"5P_SCORE":16.0,"5P_IDENTSTR":"................","5P_DIFFS":0,"3P_IDENTSTR":"................","3P_OVERLAP":16,"3P_DIFFS":0,"3P_INS":0,"MID_GROUP":"BL-107ACA:BIOUG48042","3P_DEL":0,"3P_LOCATION":"R","5P_SCORE_DELTA":4,"5P_OVERLAP":16,"5P_START":1},{"5P_UMI":"bc1081","5P_LOCATION":"F","READ":"m54146_190729_151026\/47841367\/ccs","3P_SCORE":16.0,"MID":"KMPRO024-19","5P_DEL":0,"3P_SCORE_DELTA":4,"ORIENTATION":"F","5P_INS":0,"3P_UMI":"bc1131_rc","3P_START":1,"5P_SCORE":16.0,"5P_IDENTSTR":"................","5P_DIFFS":0,"3P_IDENTSTR":"................","3P_OVERLAP":16,"3P_DIFFS":0,"3P_INS":0,"MID_GROUP":"BL-107ABF:BIOUG47952","3P_DEL":0,"3P_LOCATION":"R","5P_SCORE_DELTA":2.5,"5P_OVERLAP":16,"5P_START":1},{"5P_UMI":"bc1081","5P_LOCATION":"F","READ":"m54146_190729_151026\/15401112\/ccs","3P_SCORE":16.0,"MID":"KMPUH951-19","5P_DEL":0,"3P_SCORE_DELTA":4,"ORIENTATION":"F","5P_INS":0,"3P_UMI":"bc1120_rc","3P_START":1,"5P_SCORE":16.0,"5P_IDENTSTR":"................","5P_DIFFS":0,"3P_IDENTSTR":"................","3P_OVERLAP":16,"3P_DIFFS":0,"3P_INS":0,"MID_GROUP":"BL-107AC1:BIOUG48029","3P_DEL":0,"3P_LOCATION":"R","5P_SCORE_DELTA":2.5,"5P_OVERLAP":16,"5P_START":1},{"5P_UMI":"bc1060","5P_LOCATION":"F","READ":"m54146_190729_151026\/32899585\/ccs","3P_SCORE":16.0,"MID":"KMPFR488-19","5P_DEL":0,"3P_SCORE_DELTA":4,"ORIENTATION":"F","5P_INS":0,"3P_UMI":"bc1123_rc","3P_START":1,"5P_SCORE":16.0,"5P_IDENTSTR":"................","5P_DIFFS":0,"3P_IDENTSTR":"................","3P_OVERLAP":16,"3P_DIFFS":0,"3P_INS":0,"MID_GROUP":"BL-107ACA:BIOUG48042","3P_DEL":0,"3P_LOCATION":"R","5P_SCORE_DELTA":4,"5P_OVERLAP":16,"5P_START":1},{"5P_UMI":"bc1031","5P_LOCATION":"F","READ":"m54146_190729_151026\/45875905\/ccs","3P_SCORE":16.0,"MID":"KMPRT351-19","5P_DEL":0,"3P_SCORE_DELTA":4,"ORIENTATION":"F","5P_INS":0,"3P_UMI":"bc1188_rc","3P_START":1,"5P_SCORE":16.0,"5P_IDENTSTR":"................","5P_DIFFS":0,"3P_IDENTSTR":"................","3P_OVERLAP":16,"3P_DIFFS":0,"3P_INS":0,"MID_GROUP":"BL-107ABQ:BIOUG48034","3P_DEL":0,"3P_LOCATION":"R","5P_SCORE_DELTA":4,"5P_OVERLAP":16,"5P_START":1},{"5P_UMI":"bc1052","5P_LOCATION":"R","READ":"m54146_190729_151026\/30540319\/ccs","3P_SCORE":16.0,"MID":"KMPNT296-19","5P_DEL":0,"3P_SCORE_DELTA":2.5,"ORIENTATION":"RC","5P_INS":0,"3P_UMI":"bc1174_rc","3P_START":1,"5P_SCORE":16.0,"5P_IDENTSTR":"................","5P_DIFFS":0,"3P_IDENTSTR":"................","3P_OVERLAP":16,"3P_DIFFS":0,"3P_INS":0,"MID_GROUP":"BL-107AC4:BIOUG47554","3P_DEL":0,"3P_LOCATION":"F","5P_SCORE_DELTA":4,"5P_OVERLAP":16,"5P_START":1},{"5P_UMI":"bc1065","5P_LOCATION":"R","READ":"m54146_190729_151026\/70255527\/ccs","3P_SCORE":16.0,"MID":"KMPUH365-19","5P_DEL":0,"3P_SCORE_DELTA":4,"ORIENTATION":"RC","5P_INS":0,"3P_UMI":"bc1142_rc","3P_START":1,"5P_SCORE":16.0,"5P_IDENTSTR":"................","5P_DIFFS":0,"3P_IDENTSTR":"................","3P_OVERLAP":16,"3P_DIFFS":0,"3P_INS":0,"MID_GROUP":"BL-107ABJ:BIOUG47890","3P_DEL":0,"3P_LOCATION":"F","5P_SCORE_DELTA":4,"5P_OVERLAP":16,"5P_START":1},{"5P_UMI":"bc1074","5P_LOCATION":"R","READ":"m54146_190729_151026\/16318797\/ccs","3P_SCORE":16.0,"MID":"KMPUH508-19","5P_DEL":0,"3P_SCORE_DELTA":4,"ORIENTATION":"RC","5P_INS":0,"3P_UMI":"bc1142_rc","3P_START":1,"5P_SCORE":16.0,"5P_IDENTSTR":"................","5P_DIFFS":0,"3P_IDENTSTR":"................","3P_OVERLAP":16,"3P_DIFFS":0,"3P_INS":0,"MID_GROUP":"BL-107ABJ:BIOUG47891","3P_DEL":0,"3P_LOCATION":"F","5P_SCORE_DELTA":4,"5P_OVERLAP":16,"5P_START":1},{"5P_UMI":"bc1080","5P_LOCATION":"R","READ":"m54146_190729_151026\/29688392\/ccs","3P_SCORE":16.0,"MID":"KMPUH544-19","5P_DEL":0,"3P_SCORE_DELTA":4,"ORIENTATION":"RC","5P_INS":0,"3P_UMI":"bc1142_rc","3P_START":1,"5P_SCORE":16.0,"5P_IDENTSTR":"................","5P_DIFFS":0,"3P_IDENTSTR":"................","3P_OVERLAP":16,"3P_DIFFS":0,"3P_INS":0,"MID_GROUP":"BL-107ABJ:BIOUG47891","3P_DEL":0,"3P_LOCATION":"F","5P_SCORE_DELTA":4,"5P_OVERLAP":16,"5P_START":1},{"5P_UMI":"bc1073","5P_LOCATION":"F","READ":"m54146_190729_151026\/7930535\/ccs","3P_SCORE":16.0,"MID":"KMPNT1092-19","5P_DEL":0,"3P_SCORE_DELTA":4,"ORIENTATION":"F","5P_INS":0,"3P_UMI":"bc1174_rc","3P_START":1,"5P_SCORE":16.0,"5P_IDENTSTR":"................","5P_DIFFS":0,"3P_IDENTSTR":"................","3P_OVERLAP":16,"3P_DIFFS":0,"3P_INS":0,"MID_GROUP":"BL-107ABZ:BIOUG47773","3P_DEL":0,"3P_LOCATION":"R","5P_SCORE_DELTA":4,"5P_OVERLAP":16,"5P_START":1},{"READ":"m54146_190729_151026\/73859778\/ccs","ORIENTATION":"U","MID":null},{"5P_UMI":"bc1095","5P_LOCATION":"R","READ":"m54146_190729_151026\/46268754\/ccs","3P_SCORE":16.0,"MID":"KMPLR040-19","5P_DEL":0,"3P_SCORE_DELTA":4,"ORIENTATION":"RC","5P_INS":0,"3P_UMI":"bc1175_rc","3P_START":1,"5P_SCORE":16.0,"5P_IDENTSTR":"................","5P_DIFFS":0,"3P_IDENTSTR":"................","3P_OVERLAP":16,"3P_DIFFS":0,"3P_INS":0,"MID_GROUP":"BL-107ABO:BIOUG47101","3P_DEL":0,"3P_LOCATION":"F","5P_SCORE_DELTA":4,"5P_OVERLAP":16,"5P_START":1},{"5P_UMI":"bc1022","5P_LOCATION":"R","READ":"m54146_190729_151026\/56623584\/ccs","3P_SCORE":16.0,"MID":"KMPRT190-19","5P_DEL":0,"3P_SCORE_DELTA":4,"ORIENTATION":"RC","5P_INS":0,"3P_UMI":"bc1175_rc","3P_START":1,"5P_SCORE":16.0,"5P_IDENTSTR":"................","5P_DIFFS":0,"3P_IDENTSTR":"................","3P_OVERLAP":16,"3P_DIFFS":0,"3P_INS":0,"MID_GROUP":"BL-107ABQ:BIOUG48033","3P_DEL":0,"3P_LOCATION":"F","5P_SCORE_DELTA":4,"5P_OVERLAP":16,"5P_START":1},{"5P_UMI":"bc1022","5P_LOCATION":"R","READ":"m54146_190729_151026\/66846983\/ccs","3P_SCORE":16.0,"MID":"KMPRT190-19","5P_DEL":0,"3P_SCORE_DELTA":4,"ORIENTATION":"RC","5P_INS":0,"3P_UMI":"bc1175_rc","3P_START":1,"5P_SCORE":16.0,"5P_IDENTSTR":"................","5P_DIFFS":0,"3P_IDENTSTR":"................","3P_OVERLAP":16,"3P_DIFFS":0,"3P_INS":0,"MID_GROUP":"BL-107ABQ:BIOUG48033","3P_DEL":0,"3P_LOCATION":"F","5P_SCORE_DELTA":4,"5P_OVERLAP":16,"5P_START":1},{"5P_UMI":"bc1070","5P_LOCATION":"R","READ":"m54146_190729_151026\/72483593\/ccs","3P_SCORE":16.0,"MID":"KMPNT974-19","5P_DEL":0,"3P_SCORE_DELTA":4,"ORIENTATION":"RC","5P_INS":1,"3P_UMI":"bc1175_rc","3P_START":1,"5P_SCORE":16.0,"5P_IDENTSTR":"................","5P_DIFFS":0,"3P_IDENTSTR":"................","3P_OVERLAP":16,"3P_DIFFS":0,"3P_INS":0,"MID_GROUP":"BL-107ABZ:BIOUG47772","3P_DEL":0,"3P_LOCATION":"F","5P_SCORE_DELTA":4,"5P_OVERLAP":16,"5P_START":1},{"5P_UMI":"bc1006","5P_LOCATION":"R","READ":"m54146_190729_151026\/22151815\/ccs","3P_SCORE":16.0,"MID":"KMPRW124-19","5P_DEL":0,"3P_SCORE_DELTA":4,"ORIENTATION":"RC","5P_INS":0,"3P_UMI":"bc1175_rc","3P_START":1,"5P_SCORE":16.0,"5P_IDENTSTR":"................","5P_DIFFS":0,"3P_IDENTSTR":"................","3P_OVERLAP":16,"3P_DIFFS":0,"3P_INS":0,"MID_GROUP":"BL-107A91:BIOUG48116","3P_DEL":0,"3P_LOCATION":"F","5P_SCORE_DELTA":4,"5P_OVERLAP":16,"5P_START":1},{"5P_UMI":"bc1008","5P_LOCATION":"R","READ":"m54146_190729_151026\/33030286\/ccs","3P_SCORE":16.0,"MID":"KMPRW136-19","5P_DEL":0,"3P_SCORE_DELTA":4,"ORIENTATION":"RC","5P_INS":0,"3P_UMI":"bc1175_rc","3P_START":1,"5P_SCORE":16.0,"5P_IDENTSTR":"................","5P_DIFFS":0,"3P_IDENTSTR":"................","3P_OVERLAP":16,"3P_DIFFS":0,"3P_INS":0,"MID_GROUP":"BL-107A91:BIOUG48116","3P_DEL":0,"3P_LOCATION":"F","5P_SCORE_DELTA":4,"5P_OVERLAP":16,"5P_START":1},{"5P_UMI":"bc1091","5P_LOCATION":"F","READ":"m54146_190729_151026\/51774353\/ccs","3P_SCORE":16.0,"MID":"KMPNU1381-19","5P_DEL":0,"3P_SCORE_DELTA":4,"ORIENTATION":"F","5P_INS":0,"3P_UMI":"bc1155_rc","3P_START":1,"5P_SCORE":16.0,"5P_IDENTSTR":"................","5P_DIFFS":0,"3P_IDENTSTR":"................","3P_OVERLAP":16,"3P_DIFFS":0,"3P_INS":0,"MID_GROUP":"BL-107ABN:BIOUG47677","3P_DEL":0,"3P_LOCATION":"R","5P_SCORE_DELTA":2.0,"5P_OVERLAP":16,"5P_START":1},{"5P_UMI":"bc1091","5P_LOCATION":"F","READ":"m54146_190729_151026\/64947035\/ccs","3P_SCORE":16.0,"MID":"KMPRO935-19","5P_DEL":0,"3P_SCORE_DELTA":2.5,"ORIENTATION":"F","5P_INS":0,"3P_UMI":"bc1124_rc","3P_START":1,"5P_SCORE":16.0,"5P_IDENTSTR":"................","5P_DIFFS":0,"3P_IDENTSTR":"................","3P_OVERLAP":16,"3P_DIFFS":0,"3P_INS":0,"MID_GROUP":"BL-107ABF:BIOUG47961","3P_DEL":0,"3P_LOCATION":"R","5P_SCORE_DELTA":2.0,"5P_OVERLAP":16,"5P_START":1},{"5P_UMI":"bc1091","5P_LOCATION":"F","READ":"m54146_190729_151026\/26870055\/ccs","3P_SCORE":16.0,"MID":"KMPNU1379-19","5P_DEL":0,"3P_SCORE_DELTA":4,"ORIENTATION":"F","5P_INS":0,"3P_UMI":"bc1151_rc","3P_START":1,"5P_SCORE":16.0,"5P_IDENTSTR":"................","5P_DIFFS":0,"3P_IDENTSTR":"................","3P_OVERLAP":16,"3P_DIFFS":0,"3P_INS":0,"MID_GROUP":"BL-107ABN:BIOUG47677","3P_DEL":0,"3P_LOCATION":"R","5P_SCORE_DELTA":2.0,"5P_OVERLAP":16,"5P_START":1},{"5P_UMI":"bc1086","5P_LOCATION":"F","READ":"m54146_190729_151026\/22086041\/ccs","3P_SCORE":16.0,"MID":"KMPRO993-19","5P_DEL":0,"3P_SCORE_DELTA":4,"ORIENTATION":"F","5P_INS":0,"3P_UMI":"bc1121_rc","3P_START":1,"5P_SCORE":16.0,"5P_IDENTSTR":"................","5P_DIFFS":0,"3P_IDENTSTR":"................","3P_OVERLAP":16,"3P_DIFFS":0,"3P_INS":0,"MID_GROUP":"BL-107ABF:BIOUG47962","3P_DEL":0,"3P_LOCATION":"R","5P_SCORE_DELTA":4,"5P_OVERLAP":16,"5P_START":1},{"5P_UMI":"bc1002","5P_LOCATION":"R","READ":"m54146_190729_151026\/48824756\/ccs","3P_SCORE":16.0,"MID":"KMPRO695-19","5P_DEL":0,"3P_SCORE_DELTA":4,"ORIENTATION":"RC","5P_INS":0,"3P_UMI":"bc1192_rc","3P_START":1,"5P_SCORE":16.0,"5P_IDENTSTR":"................","5P_DIFFS":0,"3P_IDENTSTR":"................","3P_OVERLAP":16,"3P_DIFFS":0,"3P_INS":0,"MID_GROUP":"BL-107A91:BIOUG47959","3P_DEL":0,"3P_LOCATION":"F","5P_SCORE_DELTA":4,"5P_OVERLAP":16,"5P_START":1},{"5P_UMI":"bc1082","5P_LOCATION":"F","READ":"m54146_190729_151026\/5964156\/ccs","3P_SCORE":16.0,"MID":"KMPUH1039-19","5P_DEL":0,"3P_SCORE_DELTA":4,"ORIENTATION":"F","5P_INS":0,"3P_UMI":"bc1105_rc","3P_START":1,"5P_SCORE":16.0,"5P_IDENTSTR":"................","5P_DIFFS":0,"3P_IDENTSTR":"................","3P_OVERLAP":16,"3P_DIFFS":0,"3P_INS":0,"MID_GROUP":"BL-107AC1:BIOUG48030","3P_DEL":0,"3P_LOCATION":"R","5P_SCORE_DELTA":4,"5P_OVERLAP":16,"5P_START":1},{"5P_UMI":"bc1082","5P_LOCATION":"F","READ":"m54146_190729_151026\/70648327\/ccs","3P_SCORE":16.0,"MID":"KMPRO970-19","5P_DEL":0,"3P_SCORE_DELTA":4,"ORIENTATION":"F","5P_INS":0,"3P_UMI":"bc1123_rc","3P_START":1,"5P_SCORE":16.0,"5P_IDENTSTR":"................","5P_DIFFS":0,"3P_IDENTSTR":"................","3P_OVERLAP":16,"3P_DIFFS":0,"3P_INS":0,"MID_GROUP":"BL-107ABF:BIOUG47962","3P_DEL":0,"3P_LOCATION":"R","5P_SCORE_DELTA":4,"5P_OVERLAP":16,"5P_START":1},{"5P_UMI":"bc1052","5P_LOCATION":"F","READ":"m54146_190729_151026\/70779377\/ccs","3P_SCORE":16.0,"MID":"KMPNT684-19","5P_DEL":0,"3P_SCORE_DELTA":4,"ORIENTATION":"F","5P_INS":0,"3P_UMI":"bc1166_rc","3P_START":1,"5P_SCORE":16.0,"5P_IDENTSTR":"................","5P_DIFFS":0,"3P_IDENTSTR":"................","3P_OVERLAP":16,"3P_DIFFS":0,"3P_INS":0,"MID_GROUP":"BL-107ACR:BIOUG47769","3P_DEL":0,"3P_LOCATION":"R","5P_SCORE_DELTA":4,"5P_OVERLAP":16,"5P_START":1},{"5P_UMI":"bc1048","5P_LOCATION":"F","READ":"m54146_190729_151026\/20513745\/ccs","3P_SCORE":16.0,"MID":"KMPFS058-19","5P_DEL":0,"3P_SCORE_DELTA":4,"ORIENTATION":"F","5P_INS":0,"3P_UMI":"bc1126_rc","3P_START":1,"5P_SCORE":16.0,"5P_IDENTSTR":"................","5P_DIFFS":0,"3P_IDENTSTR":"................","3P_OVERLAP":16,"3P_DIFFS":0,"3P_INS":0,"MID_GROUP":"BL-107ACL:BIOUG48117","3P_DEL":0,"3P_LOCATION":"R","5P_SCORE_DELTA":4,"5P_OVERLAP":16,"5P_START":1},{"5P_UMI":"bc1038","5P_LOCATION":"F","READ":"m54146_190729_151026\/51184019\/ccs","3P_SCORE":16.0,"MID":"KMPGV280-19","5P_DEL":0,"3P_SCORE_DELTA":4,"ORIENTATION":"F","5P_INS":0,"3P_UMI":"bc1159_rc","3P_START":1,"5P_SCORE":16.0,"5P_IDENTSTR":"................","5P_DIFFS":0,"3P_IDENTSTR":"................","3P_OVERLAP":16,"3P_DIFFS":0,"3P_INS":0,"MID_GROUP":"BL-107ABR:BIOUG47877","3P_DEL":0,"3P_LOCATION":"R","5P_SCORE_DELTA":4,"5P_OVERLAP":16,"5P_START":1},{"5P_UMI":"bc1038","5P_LOCATION":"F","READ":"m54146_190729_151026\/21430622\/ccs","3P_SCORE":16.0,"MID":"KMPFS189-19","5P_DEL":0,"3P_SCORE_DELTA":4,"ORIENTATION":"F","5P_INS":0,"3P_UMI":"bc1127_rc","3P_START":1,"5P_SCORE":16.0,"5P_IDENTSTR":"................","5P_DIFFS":0,"3P_IDENTSTR":"................","3P_OVERLAP":16,"3P_DIFFS":0,"3P_INS":0,"MID_GROUP":"BL-107ACL:BIOUG48119","3P_DEL":0,"3P_LOCATION":"R","5P_SCORE_DELTA":4,"5P_OVERLAP":16,"5P_START":1},{"5P_UMI":"bc1038","5P_LOCATION":"F","READ":"m54146_190729_151026\/25297597\/ccs","3P_SCORE":16.0,"MID":"KMPFS189-19","5P_DEL":0,"3P_SCORE_DELTA":4,"ORIENTATION":"F","5P_INS":0,"3P_UMI":"bc1127_rc","3P_START":1,"5P_SCORE":16.0,"5P_IDENTSTR":"................","5P_DIFFS":0,"3P_IDENTSTR":"................","3P_OVERLAP":16,"3P_DIFFS":0,"3P_INS":0,"MID_GROUP":"BL-107ACL:BIOUG48119","3P_DEL":0,"3P_LOCATION":"R","5P_SCORE_DELTA":4,"5P_OVERLAP":16,"5P_START":1},{"5P_UMI":"bc1027","5P_LOCATION":"R","READ":"m54146_190729_151026\/24707985\/ccs","3P_SCORE":15.5,"MID":"KMPRT322-19","5P_DEL":0,"3P_SCORE_DELTA":4,"ORIENTATION":"RC","5P_INS":0,"3P_UMI":"bc1178_rc","3P_START":1,"5P_SCORE":16.0,"5P_IDENTSTR":"................","5P_DIFFS":0,"3P_IDENTSTR":"..-.............","3P_OVERLAP":15,"3P_DIFFS":0,"3P_INS":0,"MID_GROUP":"BL-107ABQ:BIOUG48034","3P_DEL":1,"3P_LOCATION":"F","5P_SCORE_DELTA":4,"5P_OVERLAP":16,"5P_START":1},{"5P_UMI":"bc1091","5P_LOCATION":"F","READ":"m54146_190729_151026\/41222864\/ccs","3P_SCORE":16.0,"MID":"KMPNU1378-19","5P_DEL":1,"3P_SCORE_DELTA":4,"ORIENTATION":"F","5P_INS":0,"3P_UMI":"bc1149_rc","3P_START":1,"5P_SCORE":15.5,"5P_IDENTSTR":"..-.............","5P_DIFFS":0,"3P_IDENTSTR":"................","3P_OVERLAP":16,"3P_DIFFS":0,"3P_INS":0,"MID_GROUP":"BL-107ABN:BIOUG47677","3P_DEL":0,"3P_LOCATION":"R","5P_SCORE_DELTA":4,"5P_OVERLAP":15,"5P_START":1},{"5P_UMI":"bc1091","5P_LOCATION":"F","READ":"m54146_190729_151026\/45547596\/ccs","3P_SCORE":16.0,"MID":"KMPUH1191-19","5P_DEL":1,"3P_SCORE_DELTA":4,"ORIENTATION":"F","5P_INS":0,"3P_UMI":"bc1099_rc","3P_START":1,"5P_SCORE":15.5,"5P_IDENTSTR":"..-.............","5P_DIFFS":0,"3P_IDENTSTR":"................","3P_OVERLAP":16,"3P_DIFFS":0,"3P_INS":0,"MID_GROUP":"BL-107AC1:BIOUG48031","3P_DEL":0,"3P_LOCATION":"R","5P_SCORE_DELTA":4,"5P_OVERLAP":15,"5P_START":1},{"5P_UMI":"bc1077","5P_LOCATION":"F","READ":"m54146_190729_151026\/67502924\/ccs","3P_SCORE":16.0,"MID":"KMPUH431-19","5P_DEL":0,"3P_SCORE_DELTA":4,"ORIENTATION":"F","5P_INS":0,"3P_UMI":"bc1130_rc","3P_START":1,"5P_SCORE":16.0,"5P_IDENTSTR":"................","5P_DIFFS":0,"3P_IDENTSTR":"................","3P_OVERLAP":16,"3P_DIFFS":0,"3P_INS":0,"MID_GROUP":"BL-107ABJ:BIOUG47890","3P_DEL":0,"3P_LOCATION":"R","5P_SCORE_DELTA":2.5,"5P_OVERLAP":16,"5P_START":1},{"5P_UMI":"bc1077","5P_LOCATION":"F","READ":"m54146_190729_151026\/73007194\/ccs","3P_SCORE":16.0,"MID":"KMPNT935-19","5P_DEL":0,"3P_SCORE_DELTA":4,"ORIENTATION":"F","5P_INS":0,"3P_UMI":"bc1191_rc","3P_START":1,"5P_SCORE":16.0,"5P_IDENTSTR":"................","5P_DIFFS":0,"3P_IDENTSTR":"................","3P_OVERLAP":16,"3P_DIFFS":0,"3P_INS":0,"MID_GROUP":"BL-107ABZ:BIOUG47771","3P_DEL":0,"3P_LOCATION":"R","5P_SCORE_DELTA":2.5,"5P_OVERLAP":16,"5P_START":1},{"5P_UMI":"bc1051","5P_LOCATION":"R","READ":"m54146_190729_151026\/49021496\/ccs","3P_SCORE":16.0,"MID":"KMPFR540-19","5P_DEL":0,"3P_SCORE_DELTA":2.5,"ORIENTATION":"RC","5P_INS":0,"3P_UMI":"bc1134_rc","3P_START":1,"5P_SCORE":16.0,"5P_IDENTSTR":"................","5P_DIFFS":0,"3P_IDENTSTR":"................","3P_OVERLAP":16,"3P_DIFFS":0,"3P_INS":0,"MID_GROUP":"BL-107ACA:BIOUG48043","3P_DEL":0,"3P_LOCATION":"F","5P_SCORE_DELTA":4,"5P_OVERLAP":16,"5P_START":1},{"5P_UMI":"bc1015","5P_LOCATION":"R","READ":"m54146_190729_151026\/69206229\/ccs","3P_SCORE":16.0,"MID":"KMPRN652-19","5P_DEL":0,"3P_SCORE_DELTA":4,"ORIENTATION":"RC","5P_INS":0,"3P_UMI":"bc1140_rc","3P_START":1,"5P_SCORE":16.0,"5P_IDENTSTR":"................","5P_DIFFS":0,"3P_IDENTSTR":"................","3P_OVERLAP":16,"3P_DIFFS":0,"3P_INS":0,"MID_GROUP":"BL-107A93:BIOUG48047","3P_DEL":0,"3P_LOCATION":"F","5P_SCORE_DELTA":4,"5P_OVERLAP":16,"5P_START":1},{"5P_UMI":"bc1016","5P_LOCATION":"R","READ":"m54146_190729_151026\/11928295\/ccs","3P_SCORE":16.0,"MID":"KMPRN549-19","5P_DEL":0,"3P_SCORE_DELTA":4,"ORIENTATION":"RC","5P_INS":0,"3P_UMI":"bc1123_rc","3P_START":1,"5P_SCORE":16.0,"5P_IDENTSTR":"................","5P_DIFFS":0,"3P_IDENTSTR":"................","3P_OVERLAP":16,"3P_DIFFS":0,"3P_INS":0,"MID_GROUP":"BL-107A93:BIOUG48046","3P_DEL":0,"3P_LOCATION":"F","5P_SCORE_DELTA":4,"5P_OVERLAP":16,"5P_START":1},{"5P_UMI":"bc1065","5P_LOCATION":"R","READ":"m54146_190729_151026\/15859826\/ccs","3P_SCORE":16.0,"MID":"KMPUH853-19","5P_DEL":0,"3P_SCORE_DELTA":4,"ORIENTATION":"RC","5P_INS":0,"3P_UMI":"bc1114_rc","3P_START":1,"5P_SCORE":16.0,"5P_IDENTSTR":"................","5P_DIFFS":0,"3P_IDENTSTR":"................","3P_OVERLAP":16,"3P_DIFFS":0,"3P_INS":1,"MID_GROUP":"BL-107AC8:BIOUG48028","3P_DEL":0,"3P_LOCATION":"F","5P_SCORE_DELTA":4,"5P_OVERLAP":16,"5P_START":1},{"5P_UMI":"bc1093","5P_LOCATION":"R","READ":"m54146_190729_151026\/37815040\/ccs","3P_SCORE":16.0,"MID":"KMPRO101-19","5P_DEL":0,"3P_SCORE_DELTA":2.5,"ORIENTATION":"RC","5P_INS":0,"3P_UMI":"bc1141_rc","3P_START":1,"5P_SCORE":16.0,"5P_IDENTSTR":"................","5P_DIFFS":0,"3P_IDENTSTR":"................","3P_OVERLAP":16,"3P_DIFFS":0,"3P_INS":0,"MID_GROUP":"BL-107ABF:BIOUG47952","3P_DEL":0,"3P_LOCATION":"F","5P_SCORE_DELTA":4,"5P_OVERLAP":16,"5P_START":1},{"READ":"m54146_190729_151026\/11993922\/ccs","ORIENTATION":"U","MID":null},{"5P_UMI":"bc1091","5P_LOCATION":"F","READ":"m54146_190729_151026\/36569288\/ccs","3P_SCORE":16.0,"MID":"KMPUH1007-19","5P_DEL":0,"3P_SCORE_DELTA":4,"ORIENTATION":"F","5P_INS":2,"3P_UMI":"bc1112_rc","3P_START":1,"5P_SCORE":16.0,"5P_IDENTSTR":"................","5P_DIFFS":0,"3P_IDENTSTR":"................","3P_OVERLAP":16,"3P_DIFFS":0,"3P_INS":0,"MID_GROUP":"BL-107AC1:BIOUG48029","3P_DEL":0,"3P_LOCATION":"R","5P_SCORE_DELTA":4,"5P_OVERLAP":16,"5P_START":1},{"5P_UMI":"bc1017","5P_LOCATION":"R","READ":"m54146_190729_151026\/41091635\/ccs","3P_SCORE":16.0,"MID":"KMPRT262-19","5P_DEL":0,"3P_SCORE_DELTA":4,"ORIENTATION":"RC","5P_INS":0,"3P_UMI":"bc1178_rc","3P_START":1,"5P_SCORE":16.0,"5P_IDENTSTR":"................","5P_DIFFS":0,"3P_IDENTSTR":"................","3P_OVERLAP":16,"3P_DIFFS":0,"3P_INS":0,"MID_GROUP":"BL-107ABQ:BIOUG48034","3P_DEL":0,"3P_LOCATION":"F","5P_SCORE_DELTA":4,"5P_OVERLAP":16,"5P_START":1},{"5P_UMI":"bc1054","5P_LOCATION":"R","READ":"m54146_190729_151026\/48759577\/ccs","3P_SCORE":16.0,"MID":"KMPNT310-19","5P_DEL":0,"3P_SCORE_DELTA":4,"ORIENTATION":"RC","5P_INS":0,"3P_UMI":"bc1178_rc","3P_START":1,"5P_SCORE":16.0,"5P_IDENTSTR":"................","5P_DIFFS":0,"3P_IDENTSTR":"................","3P_OVERLAP":16,"3P_DIFFS":0,"3P_INS":0,"MID_GROUP":"BL-107AC4:BIOUG47554","3P_DEL":0,"3P_LOCATION":"F","5P_SCORE_DELTA":4,"5P_OVERLAP":16,"5P_START":1},{"5P_UMI":"bc1096","5P_LOCATION":"R","READ":"m54146_190729_151026\/17825996\/ccs","3P_SCORE":16.0,"MID":"KMPNU1318-19","5P_DEL":1,"3P_SCORE_DELTA":4,"ORIENTATION":"RC","5P_INS":0,"3P_UMI":"bc1178_rc","3P_START":1,"5P_SCORE":14.5,"5P_IDENTSTR":".-...........T..","5P_DIFFS":1,"3P_IDENTSTR":"................","3P_OVERLAP":16,"3P_DIFFS":0,"3P_INS":0,"MID_GROUP":"BL-107ABO:BIOUG47597","3P_DEL":0,"3P_LOCATION":"F","5P_SCORE_DELTA":4,"5P_OVERLAP":15,"5P_START":1},{"5P_UMI":"bc1049","5P_LOCATION":"R","READ":"m54146_190729_151026\/32506050\/ccs","3P_SCORE":16.0,"MID":"KMPNT191-19","5P_DEL":0,"3P_SCORE_DELTA":4,"ORIENTATION":"RC","5P_INS":0,"3P_UMI":"bc1178_rc","3P_START":1,"5P_SCORE":16.0,"5P_IDENTSTR":"................","5P_DIFFS":0,"3P_IDENTSTR":"................","3P_OVERLAP":16,"3P_DIFFS":0,"3P_INS":0,"MID_GROUP":"BL-107AC4:BIOUG47553","3P_DEL":0,"3P_LOCATION":"F","5P_SCORE_DELTA":4,"5P_OVERLAP":16,"5P_START":1},{"5P_UMI":"bc1091","5P_LOCATION":"F","READ":"m54146_190729_151026\/55443877\/ccs","3P_SCORE":16.0,"MID":"KMPUH1198-19","5P_DEL":0,"3P_SCORE_DELTA":3.5,"ORIENTATION":"F","5P_INS":0,"3P_UMI":"bc1113_rc","3P_START":1,"5P_SCORE":16.0,"5P_IDENTSTR":"................","5P_DIFFS":0,"3P_IDENTSTR":"................","3P_OVERLAP":16,"3P_DIFFS":0,"3P_INS":0,"MID_GROUP":"BL-107AC1:BIOUG48031","3P_DEL":0,"3P_LOCATION":"R","5P_SCORE_DELTA":4,"5P_OVERLAP":16,"5P_START":1},{"5P_UMI":"bc1091","5P_LOCATION":"F","READ":"m54146_190729_151026\/59113949\/ccs","3P_SCORE":16.0,"MID":"KMPUH1003-19","5P_DEL":0,"3P_SCORE_DELTA":4,"ORIENTATION":"F","5P_INS":0,"3P_UMI":"bc1104_rc","3P_START":1,"5P_SCORE":16.0,"5P_IDENTSTR":"................","5P_DIFFS":0,"3P_IDENTSTR":"................","3P_OVERLAP":16,"3P_DIFFS":0,"3P_INS":0,"MID_GROUP":"BL-107AC1:BIOUG48029","3P_DEL":0,"3P_LOCATION":"R","5P_SCORE_DELTA":4,"5P_OVERLAP":16,"5P_START":1},{"5P_UMI":"bc1091","5P_LOCATION":"F","READ":"m54146_190729_151026\/15794489\/ccs","3P_SCORE":16.0,"MID":"KMPRO084-19","5P_DEL":0,"3P_SCORE_DELTA":4,"ORIENTATION":"F","5P_INS":0,"3P_UMI":"bc1131_rc","3P_START":1,"5P_SCORE":16.0,"5P_IDENTSTR":"................","5P_DIFFS":0,"3P_IDENTSTR":"................","3P_OVERLAP":16,"3P_DIFFS":0,"3P_INS":1,"MID_GROUP":"BL-107ABF:BIOUG47952","3P_DEL":0,"3P_LOCATION":"R","5P_SCORE_DELTA":4,"5P_OVERLAP":16,"5P_START":1},{"5P_UMI":"bc1091","5P_LOCATION":"F","READ":"m54146_190729_151026\/22086361\/ccs","3P_SCORE":16.0,"MID":"KMPRO089-19","5P_DEL":0,"3P_SCORE_DELTA":4,"ORIENTATION":"F","5P_INS":2,"3P_UMI":"bc1141_rc","3P_START":1,"5P_SCORE":16.0,"5P_IDENTSTR":"................","5P_DIFFS":0,"3P_IDENTSTR":"................","3P_OVERLAP":16,"3P_DIFFS":0,"3P_INS":0,"MID_GROUP":"BL-107ABF:BIOUG47952","3P_DEL":0,"3P_LOCATION":"R","5P_SCORE_DELTA":4,"5P_OVERLAP":16,"5P_START":1},{"5P_UMI":"bc1008","5P_LOCATION":"R","READ":"m54146_190729_151026\/36176745\/ccs","3P_SCORE":16.0,"MID":"KMPGX869-19","5P_DEL":0,"3P_SCORE_DELTA":4,"ORIENTATION":"RC","5P_INS":0,"3P_UMI":"bc1165_rc","3P_START":1,"5P_SCORE":16.0,"5P_IDENTSTR":"................","5P_DIFFS":0,"3P_IDENTSTR":"................","3P_OVERLAP":16,"3P_DIFFS":0,"3P_INS":0,"MID_GROUP":"BL-107A8Y:BIOUG47950","3P_DEL":0,"3P_LOCATION":"F","5P_SCORE_DELTA":4,"5P_OVERLAP":16,"5P_START":1},{"5P_UMI":"bc1077","5P_LOCATION":"R","READ":"m54146_190729_151026\/50856266\/ccs","3P_SCORE":16.0,"MID":"KMPNT1314-19","5P_DEL":0,"3P_SCORE_DELTA":4,"ORIENTATION":"RC","5P_INS":0,"3P_UMI":"bc1165_rc","3P_START":1,"5P_SCORE":16.0,"5P_IDENTSTR":"................","5P_DIFFS":0,"3P_IDENTSTR":"................","3P_OVERLAP":16,"3P_DIFFS":0,"3P_INS":0,"MID_GROUP":"BL-107ABS:BIOUG47847","3P_DEL":0,"3P_LOCATION":"F","5P_SCORE_DELTA":4,"5P_OVERLAP":16,"5P_START":1},{"5P_UMI":"bc1004","5P_LOCATION":"R","READ":"m54146_190729_151026\/11273049\/ccs","3P_SCORE":16.0,"MID":"KMPGQ340-19","5P_DEL":0,"3P_SCORE_DELTA":4,"ORIENTATION":"RC","5P_INS":0,"3P_UMI":"bc1150_rc","3P_START":1,"5P_SCORE":16.0,"5P_IDENTSTR":"................","5P_DIFFS":0,"3P_IDENTSTR":"................","3P_OVERLAP":16,"3P_DIFFS":0,"3P_INS":0,"MID_GROUP":"BL-107A8Y:BIOUG47873","3P_DEL":0,"3P_LOCATION":"F","5P_SCORE_DELTA":4,"5P_OVERLAP":16,"5P_START":1},{"5P_UMI":"bc1036","5P_LOCATION":"R","READ":"m54146_190729_151026\/11993274\/ccs","3P_SCORE":16.0,"MID":"KMPGQ177-19","5P_DEL":0,"3P_SCORE_DELTA":4,"ORIENTATION":"RC","5P_INS":0,"3P_UMI":"bc1150_rc","3P_START":1,"5P_SCORE":16.0,"5P_IDENTSTR":"................","5P_DIFFS":0,"3P_IDENTSTR":"................","3P_OVERLAP":16,"3P_DIFFS":0,"3P_INS":0,"MID_GROUP":"BL-107ABR:BIOUG47779","3P_DEL":0,"3P_LOCATION":"F","5P_SCORE_DELTA":2.5,"5P_OVERLAP":16,"5P_START":1},{"5P_UMI":"bc1086","5P_LOCATION":"F","READ":"m54146_190729_151026\/50397569\/ccs","3P_SCORE":16.0,"MID":"KMPNU1262-19","5P_DEL":0,"3P_SCORE_DELTA":4,"ORIENTATION":"F","5P_INS":0,"3P_UMI":"bc1186_rc","3P_START":1,"5P_SCORE":16.0,"5P_IDENTSTR":"................","5P_DIFFS":0,"3P_IDENTSTR":"................","3P_OVERLAP":16,"3P_DIFFS":0,"3P_INS":0,"MID_GROUP":"BL-107ABO:BIOUG47597","3P_DEL":0,"3P_LOCATION":"R","5P_SCORE_DELTA":4,"5P_OVERLAP":16,"5P_START":1},{"5P_UMI":"bc1086","5P_LOCATION":"F","READ":"m54146_190729_151026\/53018767\/ccs","3P_SCORE":16.0,"MID":"KMPUH1067-19","5P_DEL":0,"3P_SCORE_DELTA":3.5,"ORIENTATION":"F","5P_INS":0,"3P_UMI":"bc1113_rc","3P_START":1,"5P_SCORE":16.0,"5P_IDENTSTR":"................","5P_DIFFS":0,"3P_IDENTSTR":"................","3P_OVERLAP":16,"3P_DIFFS":0,"3P_INS":0,"MID_GROUP":"BL-107AC1:BIOUG48030","3P_DEL":0,"3P_LOCATION":"R","5P_SCORE_DELTA":4,"5P_OVERLAP":16,"5P_START":1},{"5P_UMI":"bc1086","5P_LOCATION":"F","READ":"m54146_190729_151026\/58262051\/ccs","3P_SCORE":16.0,"MID":"KMPNQ2538-19","5P_DEL":0,"3P_SCORE_DELTA":4,"ORIENTATION":"F","5P_INS":0,"3P_UMI":"bc1162_rc","3P_START":1,"5P_SCORE":16.0,"5P_IDENTSTR":"................","5P_DIFFS":0,"3P_IDENTSTR":"................","3P_OVERLAP":16,"3P_DIFFS":0,"3P_INS":0,"MID_GROUP":"BL-107ABN:BIOUG47736","3P_DEL":0,"3P_LOCATION":"R","5P_SCORE_DELTA":4,"5P_OVERLAP":16,"5P_START":1},{"5P_UMI":"bc1086","5P_LOCATION":"F","READ":"m54146_190729_151026\/64553604\/ccs","3P_SCORE":16.0,"MID":"KMPUH1063-19","5P_DEL":0,"3P_SCORE_DELTA":4,"ORIENTATION":"F","5P_INS":0,"3P_UMI":"bc1105_rc","3P_START":1,"5P_SCORE":16.0,"5P_IDENTSTR":"................","5P_DIFFS":0,"3P_IDENTSTR":"................","3P_OVERLAP":16,"3P_DIFFS":0,"3P_INS":0,"MID_GROUP":"BL-107AC1:BIOUG48030","3P_DEL":0,"3P_LOCATION":"R","5P_SCORE_DELTA":4,"5P_OVERLAP":16,"5P_START":1},{"5P_UMI":"bc1086","5P_LOCATION":"F","READ":"m54146_190729_151026\/15925347\/ccs","3P_SCORE":16.0,"MID":"KMPRO998-19","5P_DEL":0,"3P_SCORE_DELTA":4,"ORIENTATION":"F","5P_INS":0,"3P_UMI":"bc1131_rc","3P_START":1,"5P_SCORE":16.0,"5P_IDENTSTR":"................","5P_DIFFS":0,"3P_IDENTSTR":"................","3P_OVERLAP":16,"3P_DIFFS":0,"3P_INS":0,"MID_GROUP":"BL-107ABF:BIOUG47962","3P_DEL":0,"3P_LOCATION":"R","5P_SCORE_DELTA":4,"5P_OVERLAP":16,"5P_START":1},{"5P_UMI":"bc1020","5P_LOCATION":"R","READ":"m54146_190729_151026\/6881712\/ccs","3P_SCORE":16.0,"MID":"KMPRT471-19","5P_DEL":0,"3P_SCORE_DELTA":4,"ORIENTATION":"RC","5P_INS":0,"3P_UMI":"bc1192_rc","3P_START":1,"5P_SCORE":16.0,"5P_IDENTSTR":"................","5P_DIFFS":0,"3P_IDENTSTR":"................","3P_OVERLAP":16,"3P_DIFFS":0,"3P_INS":0,"MID_GROUP":"BL-107ABQ:BIOUG48036","3P_DEL":0,"3P_LOCATION":"F","5P_SCORE_DELTA":4,"5P_OVERLAP":16,"5P_START":1},{"5P_UMI":"bc1023","5P_LOCATION":"R","READ":"m54146_190729_151026\/34669109\/ccs","3P_SCORE":16.0,"MID":"KMPRT305-19","5P_DEL":0,"3P_SCORE_DELTA":4,"ORIENTATION":"RC","5P_INS":0,"3P_UMI":"bc1192_rc","3P_START":1,"5P_SCORE":16.0,"5P_IDENTSTR":"................","5P_DIFFS":0,"3P_IDENTSTR":"................","3P_OVERLAP":16,"3P_DIFFS":0,"3P_INS":0,"MID_GROUP":"BL-107ABQ:BIOUG48034","3P_DEL":0,"3P_LOCATION":"F","5P_SCORE_DELTA":4,"5P_OVERLAP":16,"5P_START":1},{"5P_UMI":"bc1044","5P_LOCATION":"R","READ":"m54146_190729_151026\/42533042\/ccs","3P_SCORE":16.0,"MID":"KMPGV467-19","5P_DEL":0,"3P_SCORE_DELTA":4,"ORIENTATION":"RC","5P_INS":0,"3P_UMI":"bc1192_rc","3P_START":1,"5P_SCORE":16.0,"5P_IDENTSTR":"................","5P_DIFFS":0,"3P_IDENTSTR":"................","3P_OVERLAP":16,"3P_DIFFS":0,"3P_INS":0,"MID_GROUP":"BL-107ABI:BIOUG47930","3P_DEL":0,"3P_LOCATION":"F","5P_SCORE_DELTA":4,"5P_OVERLAP":16,"5P_START":1},{"5P_UMI":"bc1092","5P_LOCATION":"R","READ":"m54146_190729_151026\/50135769\/ccs","3P_SCORE":16.0,"MID":"KMPNU1301-19","5P_DEL":1,"3P_SCORE_DELTA":4,"ORIENTATION":"RC","5P_INS":0,"3P_UMI":"bc1192_rc","3P_START":1,"5P_SCORE":15.5,"5P_IDENTSTR":"....-...........","5P_DIFFS":0,"3P_IDENTSTR":"................","3P_OVERLAP":16,"3P_DIFFS":0,"3P_INS":0,"MID_GROUP":"BL-107ABO:BIOUG47597","3P_DEL":0,"3P_LOCATION":"F","5P_SCORE_DELTA":4,"5P_OVERLAP":15,"5P_START":2},{"5P_UMI":"bc1076","5P_LOCATION":"R","READ":"m54146_190729_151026\/58196862\/ccs","3P_SCORE":16.0,"MID":"KMPNT1208-19","5P_DEL":0,"3P_SCORE_DELTA":4,"ORIENTATION":"RC","5P_INS":0,"3P_UMI":"bc1192_rc","3P_START":1,"5P_SCORE":16.0,"5P_IDENTSTR":"................","5P_DIFFS":0,"3P_IDENTSTR":"................","3P_OVERLAP":16,"3P_DIFFS":0,"3P_INS":0,"MID_GROUP":"BL-107ABZ:BIOUG47774","3P_DEL":0,"3P_LOCATION":"F","5P_SCORE_DELTA":4,"5P_OVERLAP":16,"5P_START":1},{"5P_UMI":"bc1009","5P_LOCATION":"R","READ":"m54146_190729_151026\/69075523\/ccs","3P_SCORE":16.0,"MID":"KMPRO268-19","5P_DEL":0,"3P_SCORE_DELTA":4,"ORIENTATION":"RC","5P_INS":0,"3P_UMI":"bc1192_rc","3P_START":1,"5P_SCORE":16.0,"5P_IDENTSTR":"................","5P_DIFFS":0,"3P_IDENTSTR":"................","3P_OVERLAP":16,"3P_DIFFS":0,"3P_INS":0,"MID_GROUP":"BL-107A91:BIOUG47954","3P_DEL":0,"3P_LOCATION":"F","5P_SCORE_DELTA":4,"5P_OVERLAP":16,"5P_START":1},{"5P_UMI":"bc1082","5P_LOCATION":"F","READ":"m54146_190729_151026\/4653173\/ccs","3P_SCORE":16.0,"MID":"KMPNQ2506-19","5P_DEL":0,"3P_SCORE_DELTA":4,"ORIENTATION":"F","5P_INS":0,"3P_UMI":"bc1146_rc","3P_START":1,"5P_SCORE":16.0,"5P_IDENTSTR":"................","5P_DIFFS":0,"3P_IDENTSTR":"................","3P_OVERLAP":16,"3P_DIFFS":0,"3P_INS":0,"MID_GROUP":"BL-107ABN:BIOUG47736","3P_DEL":0,"3P_LOCATION":"R","5P_SCORE_DELTA":4,"5P_OVERLAP":16,"5P_START":1},{"5P_UMI":"bc1082","5P_LOCATION":"F","READ":"m54146_190729_151026\/53346762\/ccs","3P_SCORE":16.0,"MID":"KMPRO974-19","5P_DEL":0,"3P_SCORE_DELTA":4,"ORIENTATION":"F","5P_INS":0,"3P_UMI":"bc1131_rc","3P_START":1,"5P_SCORE":16.0,"5P_IDENTSTR":"................","5P_DIFFS":0,"3P_IDENTSTR":"................","3P_OVERLAP":16,"3P_DIFFS":0,"3P_INS":0,"MID_GROUP":"BL-107ABF:BIOUG47962","3P_DEL":0,"3P_LOCATION":"R","5P_SCORE_DELTA":4,"5P_OVERLAP":16,"5P_START":1},{"5P_UMI":"bc1082","5P_LOCATION":"F","READ":"m54146_190729_151026\/56623908\/ccs","3P_SCORE":16.0,"MID":"KMPLR124-19","5P_DEL":0,"3P_SCORE_DELTA":4,"ORIENTATION":"F","5P_INS":0,"3P_UMI":"bc1175_rc","3P_START":1,"5P_SCORE":16.0,"5P_IDENTSTR":"................","5P_DIFFS":0,"3P_IDENTSTR":"................","3P_OVERLAP":16,"3P_DIFFS":0,"3P_INS":0,"MID_GROUP":"BL-107ABO:BIOUG47280","3P_DEL":0,"3P_LOCATION":"R","5P_SCORE_DELTA":4,"5P_OVERLAP":16,"5P_START":1},{"5P_UMI":"bc1082","5P_LOCATION":"F","READ":"m54146_190729_151026\/61998023\/ccs","3P_SCORE":16.0,"MID":"KMPUH1297-19","5P_DEL":0,"3P_SCORE_DELTA":4,"ORIENTATION":"F","5P_INS":0,"3P_UMI":"bc1098_rc","3P_START":1,"5P_SCORE":16.0,"5P_IDENTSTR":"................","5P_DIFFS":0,"3P_IDENTSTR":"................","3P_OVERLAP":16,"3P_DIFFS":0,"3P_INS":0,"MID_GROUP":"BL-107AC1:BIOUG48356","3P_DEL":0,"3P_LOCATION":"R","5P_SCORE_DELTA":4,"5P_OVERLAP":16,"5P_START":1},{"5P_UMI":"bc1082","5P_LOCATION":"F","READ":"m54146_190729_151026\/68026968\/ccs","3P_SCORE":16.0,"MID":"KMPRO980-19","5P_DEL":0,"3P_SCORE_DELTA":4,"ORIENTATION":"F","5P_INS":0,"3P_UMI":"bc1143_rc","3P_START":3,"5P_SCORE":16.0,"5P_IDENTSTR":"................","5P_DIFFS":0,"3P_IDENTSTR":"................","3P_OVERLAP":16,"3P_DIFFS":0,"3P_INS":0,"MID_GROUP":"BL-107ABF:BIOUG47962","3P_DEL":0,"3P_LOCATION":"R","5P_SCORE_DELTA":4,"5P_OVERLAP":16,"5P_START":1},{"5P_UMI":"bc1082","5P_LOCATION":"F","READ":"m54146_190729_151026\/72941677\/ccs","3P_SCORE":15.0,"MID":"KMPNQ2515-19","5P_DEL":0,"3P_SCORE_DELTA":4,"ORIENTATION":"F","5P_INS":0,"3P_UMI":"bc1164_rc","3P_START":1,"5P_SCORE":16.0,"5P_IDENTSTR":"................","5P_DIFFS":0,"3P_IDENTSTR":"A...............","3P_OVERLAP":16,"3P_DIFFS":1,"3P_INS":0,"MID_GROUP":"BL-107ABN:BIOUG47736","3P_DEL":0,"3P_LOCATION":"R","5P_SCORE_DELTA":4,"5P_OVERLAP":16,"5P_START":1},{"5P_UMI":"bc1082","5P_LOCATION":"F","READ":"m54146_190729_151026\/21431179\/ccs","3P_SCORE":16.0,"MID":"KMPNQ2514-19","5P_DEL":0,"3P_SCORE_DELTA":4,"ORIENTATION":"F","5P_INS":0,"3P_UMI":"bc1162_rc","3P_START":1,"5P_SCORE":16.0,"5P_IDENTSTR":"................","5P_DIFFS":0,"3P_IDENTSTR":"................","3P_OVERLAP":16,"3P_DIFFS":0,"3P_INS":0,"MID_GROUP":"BL-107ABN:BIOUG47736","3P_DEL":0,"3P_LOCATION":"R","5P_SCORE_DELTA":4,"5P_OVERLAP":16,"5P_START":1},{"5P_UMI":"bc1052","5P_LOCATION":"R","READ":"m54146_190729_151026\/39453268\/ccs","3P_SCORE":16.0,"MID":"KMPFR630-19","5P_DEL":0,"3P_SCORE_DELTA":2.5,"ORIENTATION":"RC","5P_INS":0,"3P_UMI":"bc1124_rc","3P_START":1,"5P_SCORE":16.0,"5P_IDENTSTR":"................","5P_DIFFS":0,"3P_IDENTSTR":"................","3P_OVERLAP":16,"3P_DIFFS":0,"3P_INS":0,"MID_GROUP":"BL-107ACA:BIOUG48044","3P_DEL":0,"3P_LOCATION":"F","5P_SCORE_DELTA":4,"5P_OVERLAP":16,"5P_START":1},{"5P_UMI":"bc1093","5P_LOCATION":"R","READ":"m54146_190729_151026\/40566911\/ccs","3P_SCORE":16.0,"MID":"KMPRO947-19","5P_DEL":0,"3P_SCORE_DELTA":2.5,"ORIENTATION":"RC","5P_INS":0,"3P_UMI":"bc1124_rc","3P_START":1,"5P_SCORE":16.0,"5P_IDENTSTR":"................","5P_DIFFS":0,"3P_IDENTSTR":"................","3P_OVERLAP":16,"3P_DIFFS":0,"3P_INS":0,"MID_GROUP":"BL-107ABF:BIOUG47961","3P_DEL":0,"3P_LOCATION":"F","5P_SCORE_DELTA":4,"5P_OVERLAP":16,"5P_START":1},{"5P_UMI":"bc1001","5P_LOCATION":"R","READ":"m54146_190729_151026\/49873688\/ccs","3P_SCORE":16.0,"MID":"KMPRN560-19","5P_DEL":0,"3P_SCORE_DELTA":2.5,"ORIENTATION":"RC","5P_INS":1,"3P_UMI":"bc1124_rc","3P_START":1,"5P_SCORE":16.0,"5P_IDENTSTR":"................","5P_DIFFS":0,"3P_IDENTSTR":"................","3P_OVERLAP":16,"3P_DIFFS":0,"3P_INS":0,"MID_GROUP":"BL-107A93:BIOUG48047","3P_DEL":0,"3P_LOCATION":"F","5P_SCORE_DELTA":2.0,"5P_OVERLAP":16,"5P_START":1},{"5P_UMI":"bc1093","5P_LOCATION":"R","READ":"m54146_190729_151026\/54002419\/ccs","3P_SCORE":16.0,"MID":"KMPRO947-19","5P_DEL":0,"3P_SCORE_DELTA":2.5,"ORIENTATION":"RC","5P_INS":0,"3P_UMI":"bc1124_rc","3P_START":1,"5P_SCORE":16.0,"5P_IDENTSTR":"................","5P_DIFFS":0,"3P_IDENTSTR":"................","3P_OVERLAP":16,"3P_DIFFS":0,"3P_INS":0,"MID_GROUP":"BL-107ABF:BIOUG47961","3P_DEL":0,"3P_LOCATION":"F","5P_SCORE_DELTA":4,"5P_OVERLAP":16,"5P_START":1},{"5P_UMI":"bc1034","5P_LOCATION":"R","READ":"m54146_190729_151026\/55247361\/ccs","3P_SCORE":16.0,"MID":"KMPRW193-19","5P_DEL":0,"3P_SCORE_DELTA":2.5,"ORIENTATION":"RC","5P_INS":0,"3P_UMI":"bc1124_rc","3P_START":1,"5P_SCORE":16.0,"5P_IDENTSTR":"................","5P_DIFFS":0,"3P_IDENTSTR":"................","3P_OVERLAP":16,"3P_DIFFS":0,"3P_INS":0,"MID_GROUP":"BL-107ACL:BIOUG48117","3P_DEL":0,"3P_LOCATION":"F","5P_SCORE_DELTA":4,"5P_OVERLAP":16,"5P_START":1},{"5P_UMI":"bc1004","5P_LOCATION":"R","READ":"m54146_190729_151026\/25690275\/ccs","3P_SCORE":16.0,"MID":"KMPRN667-19","5P_DEL":0,"3P_SCORE_DELTA":2.5,"ORIENTATION":"RC","5P_INS":0,"3P_UMI":"bc1124_rc","3P_START":1,"5P_SCORE":16.0,"5P_IDENTSTR":"................","5P_DIFFS":0,"3P_IDENTSTR":"................","3P_OVERLAP":16,"3P_DIFFS":0,"3P_INS":0,"MID_GROUP":"BL-107A93:BIOUG48048","3P_DEL":0,"3P_LOCATION":"F","5P_SCORE_DELTA":4,"5P_OVERLAP":16,"5P_START":1},{"5P_UMI":"bc1076","5P_LOCATION":"R","READ":"m54146_190729_151026\/55444138\/ccs","3P_SCORE":14.0,"MID":"KMPUH511-19","5P_DEL":0,"3P_SCORE_DELTA":4,"ORIENTATION":"RC","5P_INS":0,"3P_UMI":"bc1124_rc","3P_START":1,"5P_SCORE":16.0,"5P_IDENTSTR":"................","5P_DIFFS":0,"3P_IDENTSTR":"..GA............","3P_OVERLAP":16,"3P_DIFFS":2,"3P_INS":0,"MID_GROUP":"BL-107ABJ:BIOUG47891","3P_DEL":0,"3P_LOCATION":"F","5P_SCORE_DELTA":4,"5P_OVERLAP":16,"5P_START":1},{"5P_UMI":"bc1037","5P_LOCATION":"R","READ":"m54146_190729_151026\/31064476\/ccs","3P_SCORE":16.0,"MID":"KMPRN876-19","5P_DEL":0,"3P_SCORE_DELTA":4,"ORIENTATION":"RC","5P_INS":1,"3P_UMI":"bc1137_rc","3P_START":1,"5P_SCORE":16.0,"5P_IDENTSTR":"................","5P_DIFFS":0,"3P_IDENTSTR":"................","3P_OVERLAP":16,"3P_DIFFS":0,"3P_INS":1,"MID_GROUP":"BL-107ACL:BIOUG48050","3P_DEL":0,"3P_LOCATION":"F","5P_SCORE_DELTA":4,"5P_OVERLAP":16,"5P_START":1},{"5P_UMI":"bc1007","5P_LOCATION":"R","READ":"m54146_190729_151026\/44171501\/ccs","3P_SCORE":16.0,"MID":"KMPRN173-19","5P_DEL":0,"3P_SCORE_DELTA":4,"ORIENTATION":"RC","5P_INS":0,"3P_UMI":"bc1137_rc","3P_START":1,"5P_SCORE":16.0,"5P_IDENTSTR":"................","5P_DIFFS":0,"3P_IDENTSTR":"................","3P_OVERLAP":16,"3P_DIFFS":0,"3P_INS":0,"MID_GROUP":"BL-107A93:BIOUG47810","3P_DEL":0,"3P_LOCATION":"F","5P_SCORE_DELTA":4,"5P_OVERLAP":16,"5P_START":1},{"5P_UMI":"bc1007","5P_LOCATION":"R","READ":"m54146_190729_151026\/52626050\/ccs","3P_SCORE":16.0,"MID":"KMPRN173-19","5P_DEL":0,"3P_SCORE_DELTA":4,"ORIENTATION":"RC","5P_INS":0,"3P_UMI":"bc1137_rc","3P_START":1,"5P_SCORE":16.0,"5P_IDENTSTR":"................","5P_DIFFS":0,"3P_IDENTSTR":"................","3P_OVERLAP":16,"3P_DIFFS":0,"3P_INS":0,"MID_GROUP":"BL-107A93:BIOUG47810","3P_DEL":0,"3P_LOCATION":"F","5P_SCORE_DELTA":4,"5P_OVERLAP":16,"5P_START":1},{"5P_UMI":"bc1086","5P_LOCATION":"R","READ":"m54146_190729_151026\/65012265\/ccs","3P_SCORE":16.0,"MID":"KMPRO1001-19","5P_DEL":0,"3P_SCORE_DELTA":4,"ORIENTATION":"RC","5P_INS":0,"3P_UMI":"bc1137_rc","3P_START":1,"5P_SCORE":16.0,"5P_IDENTSTR":"................","5P_DIFFS":0,"3P_IDENTSTR":"................","3P_OVERLAP":16,"3P_DIFFS":0,"3P_INS":0,"MID_GROUP":"BL-107ABF:BIOUG47962","3P_DEL":0,"3P_LOCATION":"F","5P_SCORE_DELTA":4,"5P_OVERLAP":16,"5P_START":1},{"5P_UMI":"bc1086","5P_LOCATION":"R","READ":"m54146_190729_151026\/68616606\/ccs","3P_SCORE":16.0,"MID":"KMPRO1001-19","5P_DEL":0,"3P_SCORE_DELTA":4,"ORIENTATION":"RC","5P_INS":0,"3P_UMI":"bc1137_rc","3P_START":1,"5P_SCORE":16.0,"5P_IDENTSTR":"................","5P_DIFFS":0,"3P_IDENTSTR":"................","3P_OVERLAP":16,"3P_DIFFS":0,"3P_INS":0,"MID_GROUP":"BL-107ABF:BIOUG47962","3P_DEL":0,"3P_LOCATION":"F","5P_SCORE_DELTA":4,"5P_OVERLAP":16,"5P_START":1},{"5P_UMI":"bc1058","5P_LOCATION":"R","READ":"m54146_190729_151026\/13894421\/ccs","3P_SCORE":16.0,"MID":"KMPFR483-19","5P_DEL":0,"3P_SCORE_DELTA":4,"ORIENTATION":"RC","5P_INS":0,"3P_UMI":"bc1137_rc","3P_START":1,"5P_SCORE":16.0,"5P_IDENTSTR":"................","5P_DIFFS":0,"3P_IDENTSTR":"................","3P_OVERLAP":16,"3P_DIFFS":0,"3P_INS":0,"MID_GROUP":"BL-107ACA:BIOUG48042","3P_DEL":0,"3P_LOCATION":"F","5P_SCORE_DELTA":4,"5P_OVERLAP":16,"5P_START":1},{"5P_UMI":"bc1087","5P_LOCATION":"R","READ":"m54146_190729_151026\/21627559\/ccs","3P_SCORE":16.0,"MID":"KMPRO063-19","5P_DEL":0,"3P_SCORE_DELTA":4,"ORIENTATION":"RC","5P_INS":0,"3P_UMI":"bc1137_rc","3P_START":1,"5P_SCORE":16.0,"5P_IDENTSTR":"................","5P_DIFFS":0,"3P_IDENTSTR":"................","3P_OVERLAP":16,"3P_DIFFS":0,"3P_INS":0,"MID_GROUP":"BL-107ABF:BIOUG47952","3P_DEL":0,"3P_LOCATION":"F","5P_SCORE_DELTA":4,"5P_OVERLAP":16,"5P_START":1},{"5P_UMI":"bc1007","5P_LOCATION":"R","READ":"m54146_190729_151026\/22348633\/ccs","3P_SCORE":16.0,"MID":"KMPRN173-19","5P_DEL":0,"3P_SCORE_DELTA":4,"ORIENTATION":"RC","5P_INS":0,"3P_UMI":"bc1137_rc","3P_START":1,"5P_SCORE":16.0,"5P_IDENTSTR":"................","5P_DIFFS":0,"3P_IDENTSTR":"................","3P_OVERLAP":16,"3P_DIFFS":0,"3P_INS":0,"MID_GROUP":"BL-107A93:BIOUG47810","3P_DEL":0,"3P_LOCATION":"F","5P_SCORE_DELTA":4,"5P_OVERLAP":16,"5P_START":1},{"5P_UMI":"bc1046","5P_LOCATION":"R","READ":"m54146_190729_151026\/26476899\/ccs","3P_SCORE":16.0,"MID":"KMPFS242-19","5P_DEL":0,"3P_SCORE_DELTA":4,"ORIENTATION":"RC","5P_INS":0,"3P_UMI":"bc1137_rc","3P_START":1,"5P_SCORE":16.0,"5P_IDENTSTR":"................","5P_DIFFS":0,"3P_IDENTSTR":"................","3P_OVERLAP":16,"3P_DIFFS":0,"3P_INS":0,"MID_GROUP":"BL-107ACL:BIOUG48119","3P_DEL":0,"3P_LOCATION":"F","5P_SCORE_DELTA":4,"5P_OVERLAP":16,"5P_START":1},{"READ":"m54146_190729_151026\/62718569\/ccs","ORIENTATION":"U","MID":null},{"5P_UMI":"bc1076","5P_LOCATION":"F","READ":"m54146_190729_151026\/70713927\/ccs","3P_SCORE":16.0,"MID":"KMPUH518-19","5P_DEL":0,"3P_SCORE_DELTA":4,"ORIENTATION":"F","5P_INS":0,"3P_UMI":"bc1138_rc","3P_START":1,"5P_SCORE":16.0,"5P_IDENTSTR":"................","5P_DIFFS":0,"3P_IDENTSTR":"................","3P_OVERLAP":16,"3P_DIFFS":0,"3P_INS":0,"MID_GROUP":"BL-107ABJ:BIOUG47891","3P_DEL":0,"3P_LOCATION":"R","5P_SCORE_DELTA":4,"5P_OVERLAP":16,"5P_START":1},{"5P_UMI":"bc1076","5P_LOCATION":"F","READ":"m54146_190729_151026\/18022473\/ccs","3P_SCORE":16.0,"MID":"KMPUH700-19","5P_DEL":0,"3P_SCORE_DELTA":4,"ORIENTATION":"F","5P_INS":0,"3P_UMI":"bc1097_rc","3P_START":1,"5P_SCORE":16.0,"5P_IDENTSTR":"................","5P_DIFFS":0,"3P_IDENTSTR":"................","3P_OVERLAP":16,"3P_DIFFS":0,"3P_INS":0,"MID_GROUP":"BL-107AC8:BIOUG47893","3P_DEL":0,"3P_LOCATION":"R","5P_SCORE_DELTA":4,"5P_OVERLAP":16,"5P_START":1},{"5P_UMI":"bc1004","5P_LOCATION":"R","READ":"m54146_190729_151026\/50463331\/ccs","3P_SCORE":14.5,"MID":"KMPRN667-19","5P_DEL":0,"3P_SCORE_DELTA":4,"ORIENTATION":"RC","5P_INS":0,"3P_UMI":"bc1124_rc","3P_START":1,"5P_SCORE":16.0,"5P_IDENTSTR":"................","5P_DIFFS":0,"3P_IDENTSTR":"T..............","3P_OVERLAP":15,"3P_DIFFS":1,"3P_INS":0,"MID_GROUP":"BL-107A93:BIOUG48048","3P_DEL":0,"3P_LOCATION":"F","5P_SCORE_DELTA":4,"5P_OVERLAP":16,"5P_START":1},{"5P_UMI":"bc1059","5P_LOCATION":"R","READ":"m54146_190729_151026\/20316245\/ccs","3P_SCORE":14.5,"MID":"KMPFR583-19","5P_DEL":0,"3P_SCORE_DELTA":4,"ORIENTATION":"RC","5P_INS":0,"3P_UMI":"bc1124_rc","3P_START":1,"5P_SCORE":16.0,"5P_IDENTSTR":"................","5P_DIFFS":0,"3P_IDENTSTR":"T..............","3P_OVERLAP":15,"3P_DIFFS":1,"3P_INS":0,"MID_GROUP":"BL-107ACA:BIOUG48043","3P_DEL":0,"3P_LOCATION":"F","5P_SCORE_DELTA":4,"5P_OVERLAP":16,"5P_START":1},{"5P_UMI":"bc1052","5P_LOCATION":"F","READ":"m54146_190729_151026\/5636535\/ccs","3P_SCORE":16.0,"MID":"KMPNT104-19","5P_DEL":0,"3P_SCORE_DELTA":2.0,"ORIENTATION":"F","5P_INS":0,"3P_UMI":"bc1169_rc","3P_START":2,"5P_SCORE":16.0,"5P_IDENTSTR":"................","5P_DIFFS":0,"3P_IDENTSTR":"................","3P_OVERLAP":16,"3P_DIFFS":0,"3P_INS":0,"MID_GROUP":"BL-107AC4:BIOUG47552","3P_DEL":0,"3P_LOCATION":"R","5P_SCORE_DELTA":4,"5P_OVERLAP":16,"5P_START":1},{"5P_UMI":"bc1052","5P_LOCATION":"F","READ":"m54146_190729_151026\/36111278\/ccs","3P_SCORE":16.0,"MID":"KMPFR1208-19","5P_DEL":0,"3P_SCORE_DELTA":4,"ORIENTATION":"F","5P_INS":0,"3P_UMI":"bc1115_rc","3P_START":1,"5P_SCORE":16.0,"5P_IDENTSTR":"................","5P_DIFFS":0,"3P_IDENTSTR":"................","3P_OVERLAP":16,"3P_DIFFS":0,"3P_INS":0,"MID_GROUP":"BL-107ACQ:BIOUG48157","3P_DEL":0,"3P_LOCATION":"R","5P_SCORE_DELTA":4,"5P_OVERLAP":16,"5P_START":1},{"5P_UMI":"bc1052","5P_LOCATION":"F","READ":"m54146_190729_151026\/52953660\/ccs","3P_SCORE":16.0,"MID":"KMPFR1207-19","5P_DEL":0,"3P_SCORE_DELTA":3.5,"ORIENTATION":"F","5P_INS":0,"3P_UMI":"bc1113_rc","3P_START":1,"5P_SCORE":16.0,"5P_IDENTSTR":"................","5P_DIFFS":0,"3P_IDENTSTR":"................","3P_OVERLAP":16,"3P_DIFFS":0,"3P_INS":0,"MID_GROUP":"BL-107ACQ:BIOUG48157","3P_DEL":0,"3P_LOCATION":"R","5P_SCORE_DELTA":4,"5P_OVERLAP":16,"5P_START":1},{"5P_UMI":"bc1052","5P_LOCATION":"F","READ":"m54146_190729_151026\/17957543\/ccs","3P_SCORE":16.0,"MID":"KMPFR1208-19","5P_DEL":0,"3P_SCORE_DELTA":4,"ORIENTATION":"F","5P_INS":0,"3P_UMI":"bc1115_rc","3P_START":1,"5P_SCORE":16.0,"5P_IDENTSTR":"................","5P_DIFFS":0,"3P_IDENTSTR":"................","3P_OVERLAP":16,"3P_DIFFS":0,"3P_INS":0,"MID_GROUP":"BL-107ACQ:BIOUG48157","3P_DEL":0,"3P_LOCATION":"R","5P_SCORE_DELTA":4,"5P_OVERLAP":16,"5P_START":1},{"5P_UMI":"bc1052","5P_LOCATION":"F","READ":"m54146_190729_151026\/27197820\/ccs","3P_SCORE":16.0,"MID":"KMPFR1210-19","5P_DEL":0,"3P_SCORE_DELTA":4,"ORIENTATION":"F","5P_INS":0,"3P_UMI":"bc1119_rc","3P_START":1,"5P_SCORE":16.0,"5P_IDENTSTR":"................","5P_DIFFS":0,"3P_IDENTSTR":"................","3P_OVERLAP":16,"3P_DIFFS":0,"3P_INS":0,"MID_GROUP":"BL-107ACQ:BIOUG48157","3P_DEL":0,"3P_LOCATION":"R","5P_SCORE_DELTA":4,"5P_OVERLAP":16,"5P_START":1},{"5P_UMI":"bc1048","5P_LOCATION":"F","READ":"m54146_190729_151026\/9044443\/ccs","3P_SCORE":16.0,"MID":"KMPGV490-19","5P_DEL":0,"3P_SCORE_DELTA":4,"ORIENTATION":"F","5P_INS":0,"3P_UMI":"bc1190_rc","3P_START":1,"5P_SCORE":16.0,"5P_IDENTSTR":"................","5P_DIFFS":0,"3P_IDENTSTR":"................","3P_OVERLAP":16,"3P_DIFFS":0,"3P_INS":0,"MID_GROUP":"BL-107ABI:BIOUG47930","3P_DEL":0,"3P_LOCATION":"R","5P_SCORE_DELTA":4,"5P_OVERLAP":16,"5P_START":1},{"5P_UMI":"bc1048","5P_LOCATION":"F","READ":"m54146_190729_151026\/34669490\/ccs","3P_SCORE":16.0,"MID":"KMPGV333-19","5P_DEL":0,"3P_SCORE_DELTA":4,"ORIENTATION":"F","5P_INS":0,"3P_UMI":"bc1145_rc","3P_START":1,"5P_SCORE":16.0,"5P_IDENTSTR":"................","5P_DIFFS":0,"3P_IDENTSTR":"................","3P_OVERLAP":16,"3P_DIFFS":0,"3P_INS":0,"MID_GROUP":"BL-107ABR:BIOUG47877","3P_DEL":0,"3P_LOCATION":"R","5P_SCORE_DELTA":4,"5P_OVERLAP":16,"5P_START":1},{"5P_UMI":"bc1048","5P_LOCATION":"F","READ":"m54146_190729_151026\/62587790\/ccs","3P_SCORE":16.0,"MID":"KMPFS062-19","5P_DEL":0,"3P_SCORE_DELTA":4,"ORIENTATION":"F","5P_INS":0,"3P_UMI":"bc1134_rc","3P_START":1,"5P_SCORE":16.0,"5P_IDENTSTR":"................","5P_DIFFS":0,"3P_IDENTSTR":"................","3P_OVERLAP":16,"3P_DIFFS":0,"3P_INS":0,"MID_GROUP":"BL-107ACL:BIOUG48117","3P_DEL":0,"3P_LOCATION":"R","5P_SCORE_DELTA":4,"5P_OVERLAP":16,"5P_START":1},{"5P_UMI":"bc1048","5P_LOCATION":"F","READ":"m54146_190729_151026\/12386578\/ccs","3P_SCORE":16.0,"MID":"KMPGV489-19","5P_DEL":0,"3P_SCORE_DELTA":4,"ORIENTATION":"F","5P_INS":0,"3P_UMI":"bc1188_rc","3P_START":1,"5P_SCORE":16.0,"5P_IDENTSTR":"................","5P_DIFFS":0,"3P_IDENTSTR":"................","3P_OVERLAP":16,"3P_DIFFS":0,"3P_INS":0,"MID_GROUP":"BL-107ABI:BIOUG47930","3P_DEL":0,"3P_LOCATION":"R","5P_SCORE_DELTA":4,"5P_OVERLAP":16,"5P_START":1},{"5P_UMI":"bc1048","5P_LOCATION":"F","READ":"m54146_190729_151026\/63635567\/ccs","3P_SCORE":16.0,"MID":"KMPGV480-19","5P_DEL":0,"3P_SCORE_DELTA":4,"ORIENTATION":"F","5P_INS":0,"3P_UMI":"bc1170_rc","3P_START":1,"5P_SCORE":16.0,"5P_IDENTSTR":"................","5P_DIFFS":0,"3P_IDENTSTR":"................","3P_OVERLAP":16,"3P_DIFFS":0,"3P_INS":0,"MID_GROUP":"BL-107ABI:BIOUG47930","3P_DEL":0,"3P_LOCATION":"R","5P_SCORE_DELTA":4,"5P_OVERLAP":16,"5P_START":1},{"5P_UMI":"bc1048","5P_LOCATION":"F","READ":"m54146_190729_151026\/18022995\/ccs","3P_SCORE":16.0,"MID":"KMPGQ229-19","5P_DEL":0,"3P_SCORE_DELTA":4,"ORIENTATION":"F","5P_INS":0,"3P_UMI":"bc1158_rc","3P_START":1,"5P_SCORE":16.0,"5P_IDENTSTR":"................","5P_DIFFS":0,"3P_IDENTSTR":"................","3P_OVERLAP":16,"3P_DIFFS":0,"3P_INS":0,"MID_GROUP":"BL-107ABR:BIOUG47779","3P_DEL":0,"3P_LOCATION":"R","5P_SCORE_DELTA":4,"5P_OVERLAP":16,"5P_START":1},{"5P_UMI":"bc1048","5P_LOCATION":"F","READ":"m54146_190729_151026\/22020533\/ccs","3P_SCORE":16.0,"MID":"KMPGV042-19","5P_DEL":0,"3P_SCORE_DELTA":4,"ORIENTATION":"F","5P_INS":0,"3P_UMI":"bc1164_rc","3P_START":1,"5P_SCORE":16.0,"5P_IDENTSTR":"................","5P_DIFFS":0,"3P_IDENTSTR":"................","3P_OVERLAP":16,"3P_DIFFS":0,"3P_INS":0,"MID_GROUP":"BL-107ABR:BIOUG47779","3P_DEL":0,"3P_LOCATION":"R","5P_SCORE_DELTA":4,"5P_OVERLAP":16,"5P_START":1},{"5P_UMI":"bc1048","5P_LOCATION":"F","READ":"m54146_190729_151026\/28246969\/ccs","3P_SCORE":16.0,"MID":"KMPFS061-19","5P_DEL":0,"3P_SCORE_DELTA":4,"ORIENTATION":"F","5P_INS":0,"3P_UMI":"bc1132_rc","3P_START":1,"5P_SCORE":16.0,"5P_IDENTSTR":"................","5P_DIFFS":0,"3P_IDENTSTR":"................","3P_OVERLAP":16,"3P_DIFFS":0,"3P_INS":0,"MID_GROUP":"BL-107ACL:BIOUG48117","3P_DEL":0,"3P_LOCATION":"R","5P_SCORE_DELTA":4,"5P_OVERLAP":16,"5P_START":1},{"5P_UMI":"bc1073","5P_LOCATION":"R","READ":"m54146_190729_151026\/66126026\/ccs","3P_SCORE":14.0,"MID":"KMPUH898-19","5P_DEL":0,"3P_SCORE_DELTA":4,"ORIENTATION":"RC","5P_INS":0,"3P_UMI":"bc1108_rc","3P_START":1,"5P_SCORE":16.0,"5P_IDENTSTR":"................","5P_DIFFS":0,"3P_IDENTSTR":"GT..............","3P_OVERLAP":16,"3P_DIFFS":2,"3P_INS":0,"MID_GROUP":"BL-107AC8:BIOUG48028","3P_DEL":0,"3P_LOCATION":"F","5P_SCORE_DELTA":4,"5P_OVERLAP":16,"5P_START":1},{"5P_UMI":"bc1038","5P_LOCATION":"F","READ":"m54146_190729_151026\/40829634\/ccs","3P_SCORE":16.0,"MID":"KMPRW224-19","5P_DEL":0,"3P_SCORE_DELTA":4,"ORIENTATION":"F","5P_INS":0,"3P_UMI":"bc1138_rc","3P_START":1,"5P_SCORE":16.0,"5P_IDENTSTR":"................","5P_DIFFS":0,"3P_IDENTSTR":"................","3P_OVERLAP":16,"3P_DIFFS":0,"3P_INS":0,"MID_GROUP":"BL-107ACL:BIOUG48117","3P_DEL":0,"3P_LOCATION":"R","5P_SCORE_DELTA":4,"5P_OVERLAP":16,"5P_START":1},{"5P_UMI":"bc1038","5P_LOCATION":"F","READ":"m54146_190729_151026\/60883056\/ccs","3P_SCORE":16.0,"MID":"KMPFR1125-19","5P_DEL":0,"3P_SCORE_DELTA":4,"ORIENTATION":"F","5P_INS":0,"3P_UMI":"bc1115_rc","3P_START":1,"5P_SCORE":16.0,"5P_IDENTSTR":"................","5P_DIFFS":0,"3P_IDENTSTR":"................","3P_OVERLAP":16,"3P_DIFFS":0,"3P_INS":0,"MID_GROUP":"BL-107ABY:BIOUG48156","3P_DEL":0,"3P_LOCATION":"R","5P_SCORE_DELTA":4,"5P_OVERLAP":16,"5P_START":1},{"5P_UMI":"bc1038","5P_LOCATION":"F","READ":"m54146_190729_151026\/61276685\/ccs","3P_SCORE":16.0,"MID":"KMPGV273-19","5P_DEL":0,"3P_SCORE_DELTA":4,"ORIENTATION":"F","5P_INS":0,"3P_UMI":"bc1145_rc","3P_START":1,"5P_SCORE":16.0,"5P_IDENTSTR":"................","5P_DIFFS":0,"3P_IDENTSTR":"................","3P_OVERLAP":16,"3P_DIFFS":0,"3P_INS":0,"MID_GROUP":"BL-107ABR:BIOUG47877","3P_DEL":0,"3P_LOCATION":"R","5P_SCORE_DELTA":4,"5P_OVERLAP":16,"5P_START":1},{"5P_UMI":"bc1038","5P_LOCATION":"F","READ":"m54146_190729_151026\/22937690\/ccs","3P_SCORE":16.0,"MID":"KMPGQ187-19","5P_DEL":0,"3P_SCORE_DELTA":4,"ORIENTATION":"F","5P_INS":0,"3P_UMI":"bc1154_rc","3P_START":1,"5P_SCORE":16.0,"5P_IDENTSTR":"................","5P_DIFFS":0,"3P_IDENTSTR":"................","3P_OVERLAP":16,"3P_DIFFS":0,"3P_INS":0,"MID_GROUP":"BL-107ABR:BIOUG47779","3P_DEL":0,"3P_LOCATION":"R","5P_SCORE_DELTA":4,"5P_OVERLAP":16,"5P_START":1},{"5P_UMI":"bc1023","5P_LOCATION":"R","READ":"m54146_190729_151026\/9765836\/ccs","3P_SCORE":16.0,"MID":"KMPRT389-19","5P_DEL":0,"3P_SCORE_DELTA":4,"ORIENTATION":"RC","5P_INS":0,"3P_UMI":"bc1145_rc","3P_START":1,"5P_SCORE":16.0,"5P_IDENTSTR":"................","5P_DIFFS":0,"3P_IDENTSTR":"................","3P_OVERLAP":16,"3P_DIFFS":0,"3P_INS":0,"MID_GROUP":"BL-107ABL:BIOUG48035","3P_DEL":0,"3P_LOCATION":"F","5P_SCORE_DELTA":4,"5P_OVERLAP":16,"5P_START":1},{"5P_UMI":"bc1023","5P_LOCATION":"R","READ":"m54146_190729_151026\/40108329\/ccs","3P_SCORE":16.0,"MID":"KMPRT389-19","5P_DEL":0,"3P_SCORE_DELTA":4,"ORIENTATION":"RC","5P_INS":0,"3P_UMI":"bc1145_rc","3P_START":1,"5P_SCORE":16.0,"5P_IDENTSTR":"................","5P_DIFFS":0,"3P_IDENTSTR":"................","3P_OVERLAP":16,"3P_DIFFS":0,"3P_INS":0,"MID_GROUP":"BL-107ABL:BIOUG48035","3P_DEL":0,"3P_LOCATION":"F","5P_SCORE_DELTA":4,"5P_OVERLAP":16,"5P_START":1},{"5P_UMI":"bc1084","5P_LOCATION":"R","READ":"m54146_190729_151026\/49742631\/ccs","3P_SCORE":16.0,"MID":"KMPLR228-19","5P_DEL":0,"3P_SCORE_DELTA":4,"ORIENTATION":"RC","5P_INS":0,"3P_UMI":"bc1145_rc","3P_START":1,"5P_SCORE":16.0,"5P_IDENTSTR":"................","5P_DIFFS":0,"3P_IDENTSTR":"................","3P_OVERLAP":16,"3P_DIFFS":0,"3P_INS":0,"MID_GROUP":"BL-107ABN:BIOUG47281","3P_DEL":0,"3P_LOCATION":"F","5P_SCORE_DELTA":4,"5P_OVERLAP":16,"5P_START":1},{"5P_UMI":"bc1023","5P_LOCATION":"R","READ":"m54146_190729_151026\/63308589\/ccs","3P_SCORE":16.0,"MID":"KMPRT389-19","5P_DEL":0,"3P_SCORE_DELTA":4,"ORIENTATION":"RC","5P_INS":0,"3P_UMI":"bc1145_rc","3P_START":1,"5P_SCORE":16.0,"5P_IDENTSTR":"................","5P_DIFFS":0,"3P_IDENTSTR":"................","3P_OVERLAP":16,"3P_DIFFS":0,"3P_INS":0,"MID_GROUP":"BL-107ABL:BIOUG48035","3P_DEL":0,"3P_LOCATION":"F","5P_SCORE_DELTA":4,"5P_OVERLAP":16,"5P_START":1},{"5P_UMI":"bc1023","5P_LOCATION":"R","READ":"m54146_190729_151026\/70254673\/ccs","3P_SCORE":16.0,"MID":"KMPRT389-19","5P_DEL":0,"3P_SCORE_DELTA":4,"ORIENTATION":"RC","5P_INS":0,"3P_UMI":"bc1145_rc","3P_START":1,"5P_SCORE":16.0,"5P_IDENTSTR":"................","5P_DIFFS":0,"3P_IDENTSTR":"................","3P_OVERLAP":16,"3P_DIFFS":0,"3P_INS":0,"MID_GROUP":"BL-107ABL:BIOUG48035","3P_DEL":0,"3P_LOCATION":"F","5P_SCORE_DELTA":4,"5P_OVERLAP":16,"5P_START":1},{"5P_UMI":"bc1023","5P_LOCATION":"R","READ":"m54146_190729_151026\/27329517\/ccs","3P_SCORE":16.0,"MID":"KMPRT389-19","5P_DEL":0,"3P_SCORE_DELTA":4,"ORIENTATION":"RC","5P_INS":0,"3P_UMI":"bc1145_rc","3P_START":1,"5P_SCORE":16.0,"5P_IDENTSTR":"................","5P_DIFFS":0,"3P_IDENTSTR":"................","3P_OVERLAP":16,"3P_DIFFS":0,"3P_INS":0,"MID_GROUP":"BL-107ABL:BIOUG48035","3P_DEL":0,"3P_LOCATION":"F","5P_SCORE_DELTA":4,"5P_OVERLAP":16,"5P_START":1},{"5P_UMI":"bc1085","5P_LOCATION":"F","READ":"m54146_190729_151026\/19661806\/ccs","3P_SCORE":16.0,"MID":"KMPSU1111-19","5P_DEL":0,"3P_SCORE_DELTA":4,"ORIENTATION":"F","5P_INS":0,"3P_UMI":"bc1156_rc","3P_START":1,"5P_SCORE":16.0,"5P_IDENTSTR":"................","5P_DIFFS":0,"3P_IDENTSTR":"................","3P_OVERLAP":16,"3P_DIFFS":0,"3P_INS":0,"MID_GROUP":"BL-107ABN:BIOUG47484","3P_DEL":0,"3P_LOCATION":"R","5P_SCORE_DELTA":4,"5P_OVERLAP":16,"5P_START":1},{"5P_UMI":"bc1037","5P_LOCATION":"F","READ":"m54146_190729_151026\/45220036\/ccs","3P_SCORE":16.0,"MID":"KMPGV552-19","5P_DEL":0,"3P_SCORE_DELTA":4,"ORIENTATION":"F","5P_INS":0,"3P_UMI":"bc1180_rc","3P_START":1,"5P_SCORE":16.0,"5P_IDENTSTR":"................","5P_DIFFS":0,"3P_IDENTSTR":"................","3P_OVERLAP":16,"3P_DIFFS":0,"3P_INS":0,"MID_GROUP":"BL-107ABI:BIOUG47932","3P_DEL":0,"3P_LOCATION":"R","5P_SCORE_DELTA":2.0,"5P_OVERLAP":16,"5P_START":1},{"5P_UMI":"bc1003","5P_LOCATION":"F","READ":"m54146_190729_151026\/11142113\/ccs","3P_SCORE":16.0,"MID":"KMPRN1151-19","5P_DEL":0,"3P_SCORE_DELTA":4,"ORIENTATION":"F","5P_INS":0,"3P_UMI":"bc1117_rc","3P_START":1,"5P_SCORE":16.0,"5P_IDENTSTR":"................","5P_DIFFS":0,"3P_IDENTSTR":"................","3P_OVERLAP":16,"3P_DIFFS":0,"3P_INS":0,"MID_GROUP":"BL-1079UE:BIOUG48053","3P_DEL":0,"3P_LOCATION":"R","5P_SCORE_DELTA":4,"5P_OVERLAP":16,"5P_START":1},{"5P_UMI":"bc1065","5P_LOCATION":"R","READ":"m54146_190729_151026\/58000280\/ccs","3P_SCORE":16.0,"MID":"KMPRO1353-19","5P_DEL":0,"3P_SCORE_DELTA":4,"ORIENTATION":"RC","5P_INS":0,"3P_UMI":"bc1131_rc","3P_START":1,"5P_SCORE":16.0,"5P_IDENTSTR":"................","5P_DIFFS":0,"3P_IDENTSTR":"................","3P_OVERLAP":16,"3P_DIFFS":0,"3P_INS":0,"MID_GROUP":"BL-107ABJ:BIOUG48115","3P_DEL":0,"3P_LOCATION":"F","5P_SCORE_DELTA":4,"5P_OVERLAP":16,"5P_START":1},{"5P_UMI":"bc1072","5P_LOCATION":"R","READ":"m54146_190729_151026\/68289214\/ccs","3P_SCORE":16.0,"MID":"KMPUH791-19","5P_DEL":0,"3P_SCORE_DELTA":4,"ORIENTATION":"RC","5P_INS":0,"3P_UMI":"bc1131_rc","3P_START":1,"5P_SCORE":16.0,"5P_IDENTSTR":"................","5P_DIFFS":0,"3P_IDENTSTR":"................","3P_OVERLAP":16,"3P_DIFFS":0,"3P_INS":0,"MID_GROUP":"BL-107ABJ:BIOUG48027","3P_DEL":0,"3P_LOCATION":"F","5P_SCORE_DELTA":4,"5P_OVERLAP":16,"5P_START":1},{"5P_UMI":"bc1016","5P_LOCATION":"R","READ":"m54146_190729_151026\/13828696\/ccs","3P_SCORE":16.0,"MID":"KMPRN553-19","5P_DEL":0,"3P_SCORE_DELTA":4,"ORIENTATION":"RC","5P_INS":0,"3P_UMI":"bc1131_rc","3P_START":1,"5P_SCORE":16.0,"5P_IDENTSTR":"................","5P_DIFFS":0,"3P_IDENTSTR":"................","3P_OVERLAP":16,"3P_DIFFS":0,"3P_INS":0,"MID_GROUP":"BL-107A93:BIOUG48046","3P_DEL":0,"3P_LOCATION":"F","5P_SCORE_DELTA":4,"5P_OVERLAP":16,"5P_START":1},{"5P_UMI":"bc1085","5P_LOCATION":"R","READ":"m54146_190729_151026\/21758390\/ccs","3P_SCORE":16.0,"MID":"KMPRO048-19","5P_DEL":0,"3P_SCORE_DELTA":4,"ORIENTATION":"RC","5P_INS":0,"3P_UMI":"bc1131_rc","3P_START":1,"5P_SCORE":16.0,"5P_IDENTSTR":"................","5P_DIFFS":0,"3P_IDENTSTR":"................","3P_OVERLAP":16,"3P_DIFFS":0,"3P_INS":0,"MID_GROUP":"BL-107ABF:BIOUG47952","3P_DEL":0,"3P_LOCATION":"F","5P_SCORE_DELTA":4,"5P_OVERLAP":16,"5P_START":1},{"5P_UMI":"bc1092","5P_LOCATION":"R","READ":"m54146_190729_151026\/24576318\/ccs","3P_SCORE":16.0,"MID":"KMPRO1034-19","5P_DEL":0,"3P_SCORE_DELTA":4,"ORIENTATION":"RC","5P_INS":0,"3P_UMI":"bc1131_rc","3P_START":1,"5P_SCORE":16.0,"5P_IDENTSTR":"................","5P_DIFFS":0,"3P_IDENTSTR":"................","3P_OVERLAP":16,"3P_DIFFS":0,"3P_INS":0,"MID_GROUP":"BL-107ABF:BIOUG47962","3P_DEL":0,"3P_LOCATION":"F","5P_SCORE_DELTA":4,"5P_OVERLAP":16,"5P_START":1},{"5P_UMI":"bc1058","5P_LOCATION":"R","READ":"m54146_190729_151026\/17105913\/ccs","3P_SCORE":15.5,"MID":"KMPFR480-19","5P_DEL":0,"3P_SCORE_DELTA":4,"ORIENTATION":"RC","5P_INS":0,"3P_UMI":"bc1131_rc","3P_START":1,"5P_SCORE":16.0,"5P_IDENTSTR":"................","5P_DIFFS":0,"3P_IDENTSTR":"...............","3P_OVERLAP":15,"3P_DIFFS":0,"3P_INS":6,"MID_GROUP":"BL-107ACA:BIOUG48042","3P_DEL":0,"3P_LOCATION":"F","5P_SCORE_DELTA":4,"5P_OVERLAP":16,"5P_START":1},{"5P_UMI":"bc1048","5P_LOCATION":"R","READ":"m54146_190729_151026\/52494734\/ccs","3P_SCORE":16.0,"MID":"KMPGQ224-19","5P_DEL":0,"3P_SCORE_DELTA":4,"ORIENTATION":"RC","5P_INS":0,"3P_UMI":"bc1148_rc","3P_START":1,"5P_SCORE":16.0,"5P_IDENTSTR":"................","5P_DIFFS":0,"3P_IDENTSTR":"................","3P_OVERLAP":16,"3P_DIFFS":0,"3P_INS":0,"MID_GROUP":"BL-107ABR:BIOUG47779","3P_DEL":0,"3P_LOCATION":"F","5P_SCORE_DELTA":4,"5P_OVERLAP":16,"5P_START":1},{"READ":"m54146_190729_151026\/62718762\/ccs","ORIENTATION":"U","MID":null},{"READ":"m54146_190729_151026\/28574417\/ccs","ORIENTATION":"U","MID":null},{"5P_UMI":"bc1068","5P_LOCATION":"F","READ":"m54146_190729_151026\/51643129\/ccs","3P_SCORE":16.0,"MID":"KMPRO127-19","5P_DEL":0,"3P_SCORE_DELTA":4,"ORIENTATION":"F","5P_INS":0,"3P_UMI":"bc1100_rc","3P_START":1,"5P_SCORE":16.0,"5P_IDENTSTR":"................","5P_DIFFS":0,"3P_IDENTSTR":"................","3P_OVERLAP":16,"3P_DIFFS":0,"3P_INS":0,"MID_GROUP":"BL-107AC8:BIOUG47953","3P_DEL":0,"3P_LOCATION":"R","5P_SCORE_DELTA":2.0,"5P_OVERLAP":16,"5P_START":1},{"5P_UMI":"bc1068","5P_LOCATION":"F","READ":"m54146_190729_151026\/61931655\/ccs","3P_SCORE":16.0,"MID":"KMPNT1155-19","5P_DEL":0,"3P_SCORE_DELTA":2.5,"ORIENTATION":"F","5P_INS":0,"3P_UMI":"bc1182_rc","3P_START":1,"5P_SCORE":16.0,"5P_IDENTSTR":"................","5P_DIFFS":0,"3P_IDENTSTR":"................","3P_OVERLAP":16,"3P_DIFFS":0,"3P_INS":0,"MID_GROUP":"BL-107ABZ:BIOUG47774","3P_DEL":0,"3P_LOCATION":"R","5P_SCORE_DELTA":2.0,"5P_OVERLAP":16,"5P_START":1},{"5P_UMI":"bc1068","5P_LOCATION":"F","READ":"m54146_190729_151026\/27329091\/ccs","3P_SCORE":16.0,"MID":"KMPRO136-19","5P_DEL":0,"3P_SCORE_DELTA":4,"ORIENTATION":"F","5P_INS":0,"3P_UMI":"bc1118_rc","3P_START":1,"5P_SCORE":16.0,"5P_IDENTSTR":"................","5P_DIFFS":0,"3P_IDENTSTR":"................","3P_OVERLAP":16,"3P_DIFFS":0,"3P_INS":0,"MID_GROUP":"BL-107AC8:BIOUG47953","3P_DEL":0,"3P_LOCATION":"R","5P_SCORE_DELTA":2.0,"5P_OVERLAP":16,"5P_START":1},{"5P_UMI":"bc1068","5P_LOCATION":"R","READ":"m54146_190729_151026\/37159933\/ccs","3P_SCORE":16.0,"MID":"KMPUH652-19","5P_DEL":0,"3P_SCORE_DELTA":4,"ORIENTATION":"RC","5P_INS":0,"3P_UMI":"bc1097_rc","3P_START":1,"5P_SCORE":16.0,"5P_IDENTSTR":"................","5P_DIFFS":0,"3P_IDENTSTR":"................","3P_OVERLAP":16,"3P_DIFFS":0,"3P_INS":0,"MID_GROUP":"BL-107AC8:BIOUG47893","3P_DEL":0,"3P_LOCATION":"F","5P_SCORE_DELTA":2.5,"5P_OVERLAP":16,"5P_START":1},{"5P_UMI":"bc1002","5P_LOCATION":"R","READ":"m54146_190729_151026\/42468101\/ccs","3P_SCORE":16.0,"MID":"KMPRN1224-19","5P_DEL":0,"3P_SCORE_DELTA":4,"ORIENTATION":"RC","5P_INS":0,"3P_UMI":"bc1097_rc","3P_START":1,"5P_SCORE":16.0,"5P_IDENTSTR":"................","5P_DIFFS":0,"3P_IDENTSTR":"................","3P_OVERLAP":16,"3P_DIFFS":0,"3P_INS":0,"MID_GROUP":"BL-1079UE:BIOUG48054","3P_DEL":0,"3P_LOCATION":"F","5P_SCORE_DELTA":4,"5P_OVERLAP":16,"5P_START":1},{"5P_UMI":"bc1081","5P_LOCATION":"R","READ":"m54146_190729_151026\/59965968\/ccs","3P_SCORE":16.0,"MID":"KMPUH1130-19","5P_DEL":0,"3P_SCORE_DELTA":4,"ORIENTATION":"RC","5P_INS":0,"3P_UMI":"bc1097_rc","3P_START":1,"5P_SCORE":16.0,"5P_IDENTSTR":"................","5P_DIFFS":0,"3P_IDENTSTR":"................","3P_OVERLAP":16,"3P_DIFFS":0,"3P_INS":0,"MID_GROUP":"BL-107AC1:BIOUG48031","3P_DEL":0,"3P_LOCATION":"F","5P_SCORE_DELTA":2.5,"5P_OVERLAP":16,"5P_START":1},{"5P_UMI":"bc1013","5P_LOCATION":"R","READ":"m54146_190729_151026\/17302440\/ccs","3P_SCORE":16.0,"MID":"KMPRN1201-19","5P_DEL":0,"3P_SCORE_DELTA":4,"ORIENTATION":"RC","5P_INS":0,"3P_UMI":"bc1097_rc","3P_START":1,"5P_SCORE":16.0,"5P_IDENTSTR":"................","5P_DIFFS":0,"3P_IDENTSTR":"................","3P_OVERLAP":16,"3P_DIFFS":0,"3P_INS":0,"MID_GROUP":"BL-1079UE:BIOUG48053","3P_DEL":0,"3P_LOCATION":"F","5P_SCORE_DELTA":4,"5P_OVERLAP":16,"5P_START":1},{"5P_UMI":"bc1076","5P_LOCATION":"R","READ":"m54146_190729_151026\/23528053\/ccs","3P_SCORE":16.0,"MID":"KMPUH700-19","5P_DEL":0,"3P_SCORE_DELTA":4,"ORIENTATION":"RC","5P_INS":0,"3P_UMI":"bc1097_rc","3P_START":1,"5P_SCORE":16.0,"5P_IDENTSTR":"................","5P_DIFFS":0,"3P_IDENTSTR":"................","3P_OVERLAP":16,"3P_DIFFS":0,"3P_INS":0,"MID_GROUP":"BL-107AC8:BIOUG47893","3P_DEL":0,"3P_LOCATION":"F","5P_SCORE_DELTA":4,"5P_OVERLAP":16,"5P_START":1},{"5P_UMI":"bc1007","5P_LOCATION":"R","READ":"m54146_190729_151026\/25822054\/ccs","3P_SCORE":16.0,"MID":"KMPRN1165-19","5P_DEL":0,"3P_SCORE_DELTA":4,"ORIENTATION":"RC","5P_INS":0,"3P_UMI":"bc1097_rc","3P_START":1,"5P_SCORE":16.0,"5P_IDENTSTR":"................","5P_DIFFS":0,"3P_IDENTSTR":"................","3P_OVERLAP":16,"3P_DIFFS":0,"3P_INS":0,"MID_GROUP":"BL-1079UE:BIOUG48053","3P_DEL":0,"3P_LOCATION":"F","5P_SCORE_DELTA":4,"5P_OVERLAP":16,"5P_START":1},{"5P_UMI":"bc1013","5P_LOCATION":"R","READ":"m54146_190729_151026\/31523408\/ccs","3P_SCORE":16.0,"MID":"KMPRN1201-19","5P_DEL":0,"3P_SCORE_DELTA":4,"ORIENTATION":"RC","5P_INS":0,"3P_UMI":"bc1097_rc","3P_START":1,"5P_SCORE":16.0,"5P_IDENTSTR":"................","5P_DIFFS":0,"3P_IDENTSTR":"................","3P_OVERLAP":16,"3P_DIFFS":0,"3P_INS":0,"MID_GROUP":"BL-1079UE:BIOUG48053","3P_DEL":0,"3P_LOCATION":"F","5P_SCORE_DELTA":4,"5P_OVERLAP":16,"5P_START":1},{"5P_UMI":"bc1067","5P_LOCATION":"R","READ":"m54146_190729_151026\/10682506\/ccs","3P_SCORE":16.0,"MID":"KMPNT870-19","5P_DEL":0,"3P_SCORE_DELTA":4,"ORIENTATION":"RC","5P_INS":0,"3P_UMI":"bc1181_rc","3P_START":1,"5P_SCORE":16.0,"5P_IDENTSTR":"................","5P_DIFFS":0,"3P_IDENTSTR":"................","3P_OVERLAP":16,"3P_DIFFS":0,"3P_INS":0,"MID_GROUP":"BL-107ABZ:BIOUG47771","3P_DEL":0,"3P_LOCATION":"F","5P_SCORE_DELTA":4,"5P_OVERLAP":16,"5P_START":1},{"READ":"m54146_190729_151026\/6291680\/ccs","ORIENTATION":"U","MID":null},{"5P_UMI":"bc1075","5P_LOCATION":"F","READ":"m54146_190729_151026\/58786154\/ccs","3P_SCORE":16.0,"MID":"KMPUH612-19","5P_DEL":0,"3P_SCORE_DELTA":4,"ORIENTATION":"F","5P_INS":0,"3P_UMI":"bc1111_rc","3P_START":1,"5P_SCORE":16.0,"5P_IDENTSTR":"................","5P_DIFFS":0,"3P_IDENTSTR":"................","3P_OVERLAP":16,"3P_DIFFS":0,"3P_INS":0,"MID_GROUP":"BL-107AC8:BIOUG47892","3P_DEL":0,"3P_LOCATION":"R","5P_SCORE_DELTA":4,"5P_OVERLAP":16,"5P_START":1},{"5P_UMI":"bc1075","5P_LOCATION":"F","READ":"m54146_190729_151026\/10748472\/ccs","3P_SCORE":16.0,"MID":"KMPNT1301-19","5P_DEL":0,"3P_SCORE_DELTA":2.0,"ORIENTATION":"F","5P_INS":0,"3P_UMI":"bc1163_rc","3P_START":1,"5P_SCORE":16.0,"5P_IDENTSTR":"................","5P_DIFFS":0,"3P_IDENTSTR":"................","3P_OVERLAP":16,"3P_DIFFS":0,"3P_INS":0,"MID_GROUP":"BL-107ABS:BIOUG47847","3P_DEL":0,"3P_LOCATION":"R","5P_SCORE_DELTA":4,"5P_OVERLAP":16,"5P_START":1},{"5P_UMI":"bc1068","5P_LOCATION":"R","READ":"m54146_190729_151026\/58327122\/ccs","3P_SCORE":16.0,"MID":"KMPNT960-19","5P_DEL":0,"3P_SCORE_DELTA":4,"ORIENTATION":"RC","5P_INS":0,"3P_UMI":"bc1171_rc","3P_START":1,"5P_SCORE":16.0,"5P_IDENTSTR":"................","5P_DIFFS":0,"3P_IDENTSTR":"................","3P_OVERLAP":16,"3P_DIFFS":0,"3P_INS":0,"MID_GROUP":"BL-107ABZ:BIOUG47772","3P_DEL":0,"3P_LOCATION":"F","5P_SCORE_DELTA":4,"5P_OVERLAP":16,"5P_START":1},{"5P_UMI":"bc1090","5P_LOCATION":"F","READ":"m54146_190729_151026\/47186474\/ccs","3P_SCORE":16.0,"MID":"KMPLW040-19","5P_DEL":0,"3P_SCORE_DELTA":4,"ORIENTATION":"F","5P_INS":0,"3P_UMI":"bc1165_rc","3P_START":1,"5P_SCORE":16.0,"5P_IDENTSTR":"................","5P_DIFFS":0,"3P_IDENTSTR":"................","3P_OVERLAP":16,"3P_DIFFS":0,"3P_INS":0,"MID_GROUP":"BL-107ABN:BIOUG47281","3P_DEL":0,"3P_LOCATION":"R","5P_SCORE_DELTA":4,"5P_OVERLAP":16,"5P_START":1},{"5P_UMI":"bc1090","5P_LOCATION":"F","READ":"m54146_190729_151026\/12518169\/ccs","3P_SCORE":16.0,"MID":"KMPRO1022-19","5P_DEL":0,"3P_SCORE_DELTA":4,"ORIENTATION":"F","5P_INS":0,"3P_UMI":"bc1131_rc","3P_START":1,"5P_SCORE":16.0,"5P_IDENTSTR":"................","5P_DIFFS":0,"3P_IDENTSTR":"................","3P_OVERLAP":16,"3P_DIFFS":0,"3P_INS":0,"MID_GROUP":"BL-107ABF:BIOUG47962","3P_DEL":0,"3P_LOCATION":"R","5P_SCORE_DELTA":4,"5P_OVERLAP":16,"5P_START":1},{"5P_UMI":"bc1071","5P_LOCATION":"F","READ":"m54146_190729_151026\/46006723\/ccs","3P_SCORE":16.0,"MID":"KMPRW047-19","5P_DEL":0,"3P_SCORE_DELTA":2.5,"ORIENTATION":"F","5P_INS":0,"3P_UMI":"bc1139_rc","3P_START":1,"5P_SCORE":16.0,"5P_IDENTSTR":"................","5P_DIFFS":0,"3P_IDENTSTR":"................","3P_OVERLAP":16,"3P_DIFFS":0,"3P_INS":0,"MID_GROUP":"BL-107ABJ:BIOUG48115","3P_DEL":0,"3P_LOCATION":"R","5P_SCORE_DELTA":4,"5P_OVERLAP":16,"5P_START":1},{"5P_UMI":"bc1071","5P_LOCATION":"F","READ":"m54146_190729_151026\/21889541\/ccs","3P_SCORE":16.0,"MID":"KMPNT889-19","5P_DEL":0,"3P_SCORE_DELTA":4,"ORIENTATION":"F","5P_INS":0,"3P_UMI":"bc1171_rc","3P_START":1,"5P_SCORE":16.0,"5P_IDENTSTR":"................","5P_DIFFS":0,"3P_IDENTSTR":"................","3P_OVERLAP":16,"3P_DIFFS":0,"3P_INS":0,"MID_GROUP":"BL-107ABZ:BIOUG47771","3P_DEL":0,"3P_LOCATION":"R","5P_SCORE_DELTA":4,"5P_OVERLAP":16,"5P_START":1},{"READ":"m54146_190729_151026\/40633064\/ccs","ORIENTATION":"U","MID":null},{"5P_UMI":"bc1044","5P_LOCATION":"R","READ":"m54146_190729_151026\/32244680\/ccs","3P_SCORE":16.0,"MID":"KMPGV034-19","5P_DEL":0,"3P_SCORE_DELTA":4,"ORIENTATION":"RC","5P_INS":0,"3P_UMI":"bc1164_rc","3P_START":1,"5P_SCORE":16.0,"5P_IDENTSTR":"................","5P_DIFFS":0,"3P_IDENTSTR":"................","3P_OVERLAP":16,"3P_DIFFS":0,"3P_INS":0,"MID_GROUP":"BL-107ABR:BIOUG47779","3P_DEL":0,"3P_LOCATION":"F","5P_SCORE_DELTA":4,"5P_OVERLAP":16,"5P_START":1},{"5P_UMI":"bc1076","5P_LOCATION":"R","READ":"m54146_190729_151026\/55771603\/ccs","3P_SCORE":16.0,"MID":"KMPUH512-19","5P_DEL":0,"3P_SCORE_DELTA":4,"ORIENTATION":"RC","5P_INS":0,"3P_UMI":"bc1126_rc","3P_START":1,"5P_SCORE":16.0,"5P_IDENTSTR":"................","5P_DIFFS":0,"3P_IDENTSTR":"................","3P_OVERLAP":16,"3P_DIFFS":0,"3P_INS":0,"MID_GROUP":"BL-107ABJ:BIOUG47891","3P_DEL":0,"3P_LOCATION":"F","5P_SCORE_DELTA":4,"5P_OVERLAP":16,"5P_START":1},{"5P_UMI":"bc1048","5P_LOCATION":"R","READ":"m54146_190729_151026\/5309211\/ccs","3P_SCORE":16.0,"MID":"KMPGV334-19","5P_DEL":0,"3P_SCORE_DELTA":4,"ORIENTATION":"RC","5P_INS":0,"3P_UMI":"bc1147_rc","3P_START":1,"5P_SCORE":16.0,"5P_IDENTSTR":"................","5P_DIFFS":0,"3P_IDENTSTR":"................","3P_OVERLAP":16,"3P_DIFFS":0,"3P_INS":0,"MID_GROUP":"BL-107ABR:BIOUG47877","3P_DEL":0,"3P_LOCATION":"F","5P_SCORE_DELTA":4,"5P_OVERLAP":16,"5P_START":1},{"5P_UMI":"bc1021","5P_LOCATION":"R","READ":"m54146_190729_151026\/4457221\/ccs","3P_SCORE":16.0,"MID":"KMPRT285-19","5P_DEL":0,"3P_SCORE_DELTA":4,"ORIENTATION":"RC","5P_INS":0,"3P_UMI":"bc1176_rc","3P_START":1,"5P_SCORE":16.0,"5P_IDENTSTR":"................","5P_DIFFS":0,"3P_IDENTSTR":"................","3P_OVERLAP":16,"3P_DIFFS":0,"3P_INS":0,"MID_GROUP":"BL-107ABQ:BIOUG48034","3P_DEL":0,"3P_LOCATION":"F","5P_SCORE_DELTA":4,"5P_OVERLAP":16,"5P_START":1},{"5P_UMI":"bc1093","5P_LOCATION":"F","READ":"m54146_190729_151026\/37945854\/ccs","3P_SCORE":16.0,"MID":"KMPNP056-19","5P_DEL":0,"3P_SCORE_DELTA":4,"ORIENTATION":"F","5P_INS":0,"3P_UMI":"bc1166_rc","3P_START":1,"5P_SCORE":16.0,"5P_IDENTSTR":"................","5P_DIFFS":0,"3P_IDENTSTR":"................","3P_OVERLAP":16,"3P_DIFFS":0,"3P_INS":0,"MID_GROUP":"BL-107ABN:BIOUG47484","3P_DEL":0,"3P_LOCATION":"R","5P_SCORE_DELTA":4,"5P_OVERLAP":16,"5P_START":1},{"5P_UMI":"bc1093","5P_LOCATION":"F","READ":"m54146_190729_151026\/43320201\/ccs","3P_SCORE":16.0,"MID":"KMPRO102-19","5P_DEL":0,"3P_SCORE_DELTA":4,"ORIENTATION":"F","5P_INS":0,"3P_UMI":"bc1143_rc","3P_START":1,"5P_SCORE":16.0,"5P_IDENTSTR":"................","5P_DIFFS":0,"3P_IDENTSTR":"................","3P_OVERLAP":16,"3P_DIFFS":0,"3P_INS":0,"MID_GROUP":"BL-107ABF:BIOUG47952","3P_DEL":0,"3P_LOCATION":"R","5P_SCORE_DELTA":4,"5P_OVERLAP":16,"5P_START":1},{"5P_UMI":"bc1093","5P_LOCATION":"F","READ":"m54146_190729_151026\/56230034\/ccs","3P_SCORE":16.0,"MID":"KMPRO956-19","5P_DEL":0,"3P_SCORE_DELTA":4,"ORIENTATION":"F","5P_INS":0,"3P_UMI":"bc1142_rc","3P_START":1,"5P_SCORE":16.0,"5P_IDENTSTR":"................","5P_DIFFS":0,"3P_IDENTSTR":"................","3P_OVERLAP":16,"3P_DIFFS":0,"3P_INS":0,"MID_GROUP":"BL-107ABF:BIOUG47961","3P_DEL":0,"3P_LOCATION":"R","5P_SCORE_DELTA":4,"5P_OVERLAP":16,"5P_START":1},{"5P_UMI":"bc1093","5P_LOCATION":"F","READ":"m54146_190729_151026\/59048155\/ccs","3P_SCORE":16.0,"MID":"KMPRO956-19","5P_DEL":0,"3P_SCORE_DELTA":4,"ORIENTATION":"F","5P_INS":0,"3P_UMI":"bc1142_rc","3P_START":1,"5P_SCORE":16.0,"5P_IDENTSTR":"................","5P_DIFFS":0,"3P_IDENTSTR":"................","3P_OVERLAP":16,"3P_DIFFS":0,"3P_INS":0,"MID_GROUP":"BL-107ABF:BIOUG47961","3P_DEL":0,"3P_LOCATION":"R","5P_SCORE_DELTA":4,"5P_OVERLAP":16,"5P_START":1},{"5P_UMI":"bc1093","5P_LOCATION":"F","READ":"m54146_190729_151026\/61015002\/ccs","3P_SCORE":16.0,"MID":"KMPUH1021-19","5P_DEL":0,"3P_SCORE_DELTA":4,"ORIENTATION":"F","5P_INS":0,"3P_UMI":"bc1116_rc","3P_START":1,"5P_SCORE":16.0,"5P_IDENTSTR":"................","5P_DIFFS":0,"3P_IDENTSTR":"................","3P_OVERLAP":16,"3P_DIFFS":0,"3P_INS":0,"MID_GROUP":"BL-107AC1:BIOUG48029","3P_DEL":0,"3P_LOCATION":"R","5P_SCORE_DELTA":4,"5P_OVERLAP":16,"5P_START":1},{"5P_UMI":"bc1093","5P_LOCATION":"F","READ":"m54146_190729_151026\/69927145\/ccs","3P_SCORE":16.0,"MID":"KMPUH1202-19","5P_DEL":0,"3P_SCORE_DELTA":4,"ORIENTATION":"F","5P_INS":0,"3P_UMI":"bc1097_rc","3P_START":1,"5P_SCORE":16.0,"5P_IDENTSTR":"................","5P_DIFFS":0,"3P_IDENTSTR":"................","3P_OVERLAP":16,"3P_DIFFS":0,"3P_INS":0,"MID_GROUP":"BL-107AC1:BIOUG48031","3P_DEL":0,"3P_LOCATION":"R","5P_SCORE_DELTA":4,"5P_OVERLAP":16,"5P_START":1},{"5P_UMI":"bc1034","5P_LOCATION":"F","READ":"m54146_190729_151026\/59835355\/ccs","3P_SCORE":16.0,"MID":"KMPGV403-19","5P_DEL":0,"3P_SCORE_DELTA":4,"ORIENTATION":"F","5P_INS":0,"3P_UMI":"bc1184_rc","3P_START":1,"5P_SCORE":16.0,"5P_IDENTSTR":"................","5P_DIFFS":0,"3P_IDENTSTR":"................","3P_OVERLAP":16,"3P_DIFFS":0,"3P_INS":0,"MID_GROUP":"BL-107ABI:BIOUG47930","3P_DEL":0,"3P_LOCATION":"R","5P_SCORE_DELTA":4,"5P_OVERLAP":16,"5P_START":1},{"5P_UMI":"bc1015","5P_LOCATION":"F","READ":"m54146_190729_151026\/4456590\/ccs","3P_SCORE":16.0,"MID":"KMPRN1218-19","5P_DEL":0,"3P_SCORE_DELTA":4,"ORIENTATION":"F","5P_INS":0,"3P_UMI":"bc1107_rc","3P_START":1,"5P_SCORE":16.0,"5P_IDENTSTR":"................","5P_DIFFS":0,"3P_IDENTSTR":"................","3P_OVERLAP":16,"3P_DIFFS":0,"3P_INS":0,"MID_GROUP":"BL-1079UE:BIOUG48053","3P_DEL":0,"3P_LOCATION":"R","5P_SCORE_DELTA":4,"5P_OVERLAP":16,"5P_START":1},{"5P_UMI":"bc1015","5P_LOCATION":"F","READ":"m54146_190729_151026\/69271941\/ccs","3P_SCORE":16.0,"MID":"KMPRN221-19","5P_DEL":0,"3P_SCORE_DELTA":4,"ORIENTATION":"F","5P_INS":0,"3P_UMI":"bc1137_rc","3P_START":1,"5P_SCORE":16.0,"5P_IDENTSTR":"................","5P_DIFFS":0,"3P_IDENTSTR":"................","3P_OVERLAP":16,"3P_DIFFS":0,"3P_INS":0,"MID_GROUP":"BL-107A93:BIOUG47810","3P_DEL":0,"3P_LOCATION":"R","5P_SCORE_DELTA":4,"5P_OVERLAP":16,"5P_START":1},{"5P_UMI":"bc1011","5P_LOCATION":"F","READ":"m54146_190729_151026\/4653367\/ccs","3P_SCORE":16.0,"MID":"KMPFS325-19","5P_DEL":0,"3P_SCORE_DELTA":4,"ORIENTATION":"F","5P_INS":0,"3P_UMI":"bc1185_rc","3P_START":1,"5P_SCORE":16.0,"5P_IDENTSTR":"................","5P_DIFFS":0,"3P_IDENTSTR":"................","3P_OVERLAP":16,"3P_DIFFS":0,"3P_INS":0,"MID_GROUP":"BL-107A91:BIOUG48120","3P_DEL":0,"3P_LOCATION":"R","5P_SCORE_DELTA":2.0,"5P_OVERLAP":16,"5P_START":1},{"5P_UMI":"bc1050","5P_LOCATION":"R","READ":"m54146_190729_151026\/6095086\/ccs","3P_SCORE":16.0,"MID":"KMPRT735-19","5P_DEL":0,"3P_SCORE_DELTA":2.0,"ORIENTATION":"RC","5P_INS":0,"3P_UMI":"bc1102_rc","3P_START":1,"5P_SCORE":16.0,"5P_IDENTSTR":"................","5P_DIFFS":0,"3P_IDENTSTR":"................","3P_OVERLAP":16,"3P_DIFFS":0,"3P_INS":0,"MID_GROUP":"BL-107ACQ:BIOUG48039","3P_DEL":0,"3P_LOCATION":"F","5P_SCORE_DELTA":4,"5P_OVERLAP":16,"5P_START":1},{"5P_UMI":"bc1085","5P_LOCATION":"R","READ":"m54146_190729_151026\/68551186\/ccs","3P_SCORE":16.0,"MID":"KMPNU1347-19","5P_DEL":0,"3P_SCORE_DELTA":4,"ORIENTATION":"RC","5P_INS":0,"3P_UMI":"bc1159_rc","3P_START":1,"5P_SCORE":16.0,"5P_IDENTSTR":"................","5P_DIFFS":0,"3P_IDENTSTR":"................","3P_OVERLAP":16,"3P_DIFFS":0,"3P_INS":0,"MID_GROUP":"BL-107ABN:BIOUG47677","3P_DEL":0,"3P_LOCATION":"F","5P_SCORE_DELTA":4,"5P_OVERLAP":16,"5P_START":1},{"5P_UMI":"bc1048","5P_LOCATION":"R","READ":"m54146_190729_151026\/62063281\/ccs","3P_SCORE":16.0,"MID":"KMPFR1185-19","5P_DEL":0,"3P_SCORE_DELTA":4,"ORIENTATION":"RC","5P_INS":0,"3P_UMI":"bc1115_rc","3P_START":1,"5P_SCORE":16.0,"5P_IDENTSTR":"................","5P_DIFFS":0,"3P_IDENTSTR":"................","3P_OVERLAP":16,"3P_DIFFS":0,"3P_INS":0,"MID_GROUP":"BL-107ABY:BIOUG48156","3P_DEL":0,"3P_LOCATION":"F","5P_SCORE_DELTA":4,"5P_OVERLAP":16,"5P_START":1},{"5P_UMI":"bc1035","5P_LOCATION":"R","READ":"m54146_190729_151026\/66650593\/ccs","3P_SCORE":16.0,"MID":"KMPFR1018-19","5P_DEL":0,"3P_SCORE_DELTA":4,"ORIENTATION":"RC","5P_INS":0,"3P_UMI":"bc1115_rc","3P_START":1,"5P_SCORE":16.0,"5P_IDENTSTR":"................","5P_DIFFS":0,"3P_IDENTSTR":"................","3P_OVERLAP":16,"3P_DIFFS":0,"3P_INS":0,"MID_GROUP":"BL-107ABY:BIOUG48155","3P_DEL":0,"3P_LOCATION":"F","5P_SCORE_DELTA":4,"5P_OVERLAP":16,"5P_START":1},{"5P_UMI":"bc1043","5P_LOCATION":"R","READ":"m54146_190729_151026\/37683758\/ccs","3P_SCORE":16.0,"MID":"KMPUH068-19","5P_DEL":0,"3P_SCORE_DELTA":4,"ORIENTATION":"RC","5P_INS":0,"3P_UMI":"bc1173_rc","3P_START":1,"5P_SCORE":16.0,"5P_IDENTSTR":"................","5P_DIFFS":0,"3P_IDENTSTR":"................","3P_OVERLAP":16,"3P_DIFFS":0,"3P_INS":0,"MID_GROUP":"BL-107ABI:BIOUG47886","3P_DEL":0,"3P_LOCATION":"F","5P_SCORE_DELTA":2.5,"5P_OVERLAP":16,"5P_START":1},{"5P_UMI":"bc1019","5P_LOCATION":"R","READ":"m54146_190729_151026\/29426004\/ccs","3P_SCORE":16.0,"MID":"KMPRT656-19","5P_DEL":0,"3P_SCORE_DELTA":4,"ORIENTATION":"RC","5P_INS":0,"3P_UMI":"bc1158_rc","3P_START":1,"5P_SCORE":16.0,"5P_IDENTSTR":"................","5P_DIFFS":0,"3P_IDENTSTR":"................","3P_OVERLAP":16,"3P_DIFFS":0,"3P_INS":0,"MID_GROUP":"BL-107ABL:BIOUG48038","3P_DEL":0,"3P_LOCATION":"F","5P_SCORE_DELTA":4,"5P_OVERLAP":16,"5P_START":1},{"5P_UMI":"bc1079","5P_LOCATION":"R","READ":"m54146_190729_151026\/56033406\/ccs","3P_SCORE":16.0,"MID":"KMPUH449-19","5P_DEL":0,"3P_SCORE_DELTA":4,"ORIENTATION":"RC","5P_INS":0,"3P_UMI":"bc1142_rc","3P_START":1,"5P_SCORE":16.0,"5P_IDENTSTR":"................","5P_DIFFS":0,"3P_IDENTSTR":"................","3P_OVERLAP":16,"3P_DIFFS":0,"3P_INS":0,"MID_GROUP":"BL-107ABJ:BIOUG47890","3P_DEL":0,"3P_LOCATION":"F","5P_SCORE_DELTA":4,"5P_OVERLAP":16,"5P_START":1},{"5P_UMI":"bc1073","5P_LOCATION":"F","READ":"m54146_190729_151026\/52298373\/ccs","3P_SCORE":16.0,"MID":"KMPUH894-19","5P_DEL":0,"3P_SCORE_DELTA":4,"ORIENTATION":"F","5P_INS":0,"3P_UMI":"bc1100_rc","3P_START":1,"5P_SCORE":16.0,"5P_IDENTSTR":"................","5P_DIFFS":0,"3P_IDENTSTR":"................","3P_OVERLAP":16,"3P_DIFFS":0,"3P_INS":0,"MID_GROUP":"BL-107AC8:BIOUG48028","3P_DEL":0,"3P_LOCATION":"R","5P_SCORE_DELTA":4,"5P_OVERLAP":16,"5P_START":1},{"5P_UMI":"bc1073","5P_LOCATION":"F","READ":"m54146_190729_151026\/21889855\/ccs","3P_SCORE":16.0,"MID":"KMPNT1474-19","5P_DEL":0,"3P_SCORE_DELTA":4,"ORIENTATION":"F","5P_INS":0,"3P_UMI":"bc1154_rc","3P_START":1,"5P_SCORE":16.0,"5P_IDENTSTR":"................","5P_DIFFS":0,"3P_IDENTSTR":"................","3P_OVERLAP":16,"3P_DIFFS":0,"3P_INS":0,"MID_GROUP":"BL-107ABS:BIOUG47849","3P_DEL":0,"3P_LOCATION":"R","5P_SCORE_DELTA":4,"5P_OVERLAP":16,"5P_START":1},{"5P_UMI":"bc1087","5P_LOCATION":"R","READ":"m54146_190729_151026\/17105361\/ccs","3P_SCORE":16.0,"MID":"KMPRO917-19","5P_DEL":0,"3P_SCORE_DELTA":4,"ORIENTATION":"RC","5P_INS":1,"3P_UMI":"bc1136_rc","3P_START":1,"5P_SCORE":16.0,"5P_IDENTSTR":"................","5P_DIFFS":0,"3P_IDENTSTR":"................","3P_OVERLAP":16,"3P_DIFFS":0,"3P_INS":0,"MID_GROUP":"BL-107ABF:BIOUG47961","3P_DEL":0,"3P_LOCATION":"F","5P_SCORE_DELTA":4,"5P_OVERLAP":16,"5P_START":1},{"5P_UMI":"bc1048","5P_LOCATION":"R","READ":"m54146_190729_151026\/24118067\/ccs","3P_SCORE":16.0,"MID":"KMPFS063-19","5P_DEL":0,"3P_SCORE_DELTA":4,"ORIENTATION":"RC","5P_INS":0,"3P_UMI":"bc1136_rc","3P_START":1,"5P_SCORE":16.0,"5P_IDENTSTR":"................","5P_DIFFS":0,"3P_IDENTSTR":"................","3P_OVERLAP":16,"3P_DIFFS":0,"3P_INS":0,"MID_GROUP":"BL-107ACL:BIOUG48117","3P_DEL":0,"3P_LOCATION":"F","5P_SCORE_DELTA":4,"5P_OVERLAP":16,"5P_START":1},{"5P_UMI":"bc1089","5P_LOCATION":"R","READ":"m54146_190729_151026\/25232282\/ccs","3P_SCORE":16.0,"MID":"KMPRO929-19","5P_DEL":0,"3P_SCORE_DELTA":4,"ORIENTATION":"RC","5P_INS":0,"3P_UMI":"bc1136_rc","3P_START":1,"5P_SCORE":16.0,"5P_IDENTSTR":"................","5P_DIFFS":0,"3P_IDENTSTR":"................","3P_OVERLAP":16,"3P_DIFFS":0,"3P_INS":0,"MID_GROUP":"BL-107ABF:BIOUG47961","3P_DEL":0,"3P_LOCATION":"F","5P_SCORE_DELTA":4,"5P_OVERLAP":16,"5P_START":1},{"5P_UMI":"bc1030","5P_LOCATION":"R","READ":"m54146_190729_151026\/26280312\/ccs","3P_SCORE":16.0,"MID":"KMPRO383-19","5P_DEL":0,"3P_SCORE_DELTA":4,"ORIENTATION":"RC","5P_INS":0,"3P_UMI":"bc1136_rc","3P_START":1,"5P_SCORE":16.0,"5P_IDENTSTR":"................","5P_DIFFS":0,"3P_IDENTSTR":"................","3P_OVERLAP":16,"3P_DIFFS":0,"3P_INS":0,"MID_GROUP":"BL-107BUN:BIOUG47955","3P_DEL":0,"3P_LOCATION":"F","5P_SCORE_DELTA":4,"5P_OVERLAP":16,"5P_START":1},{"5P_UMI":"bc1068","5P_LOCATION":"R","READ":"m54146_190729_151026\/34013621\/ccs","3P_SCORE":16.0,"MID":"KMPUH469-19","5P_DEL":0,"3P_SCORE_DELTA":4,"ORIENTATION":"RC","5P_INS":0,"3P_UMI":"bc1136_rc","3P_START":1,"5P_SCORE":16.0,"5P_IDENTSTR":"................","5P_DIFFS":0,"3P_IDENTSTR":"................","3P_OVERLAP":16,"3P_DIFFS":0,"3P_INS":0,"MID_GROUP":"BL-107ABJ:BIOUG47891","3P_DEL":0,"3P_LOCATION":"F","5P_SCORE_DELTA":4,"5P_OVERLAP":16,"5P_START":1},{"5P_UMI":"bc1069","5P_LOCATION":"R","READ":"m54146_190729_151026\/62456319\/ccs","3P_SCORE":16.0,"MID":"KMPNT1256-19","5P_DEL":0,"3P_SCORE_DELTA":2.0,"ORIENTATION":"RC","5P_INS":0,"3P_UMI":"bc1145_rc","3P_START":1,"5P_SCORE":16.0,"5P_IDENTSTR":"................","5P_DIFFS":0,"3P_IDENTSTR":"................","3P_OVERLAP":16,"3P_DIFFS":0,"3P_INS":0,"MID_GROUP":"BL-107ABS:BIOUG47847","3P_DEL":0,"3P_LOCATION":"F","5P_SCORE_DELTA":4,"5P_OVERLAP":16,"5P_START":1},{"5P_UMI":"bc1051","5P_LOCATION":"R","READ":"m54146_190729_151026\/53936429\/ccs","3P_SCORE":16.0,"MID":"KMPFR349-19","5P_DEL":0,"3P_SCORE_DELTA":4,"ORIENTATION":"RC","5P_INS":1,"3P_UMI":"bc1131_rc","3P_START":1,"5P_SCORE":16.0,"5P_IDENTSTR":"................","5P_DIFFS":0,"3P_IDENTSTR":"................","3P_OVERLAP":16,"3P_DIFFS":0,"3P_INS":0,"MID_GROUP":"BL-107ACA:BIOUG48041","3P_DEL":0,"3P_LOCATION":"F","5P_SCORE_DELTA":4,"5P_OVERLAP":16,"5P_START":1},{"5P_UMI":"bc1086","5P_LOCATION":"R","READ":"m54146_190729_151026\/4588378\/ccs","3P_SCORE":16.0,"MID":"KMPUH1059-19","5P_DEL":0,"3P_SCORE_DELTA":4,"ORIENTATION":"RC","5P_INS":0,"3P_UMI":"bc1097_rc","3P_START":1,"5P_SCORE":16.0,"5P_IDENTSTR":"................","5P_DIFFS":0,"3P_IDENTSTR":"................","3P_OVERLAP":16,"3P_DIFFS":0,"3P_INS":0,"MID_GROUP":"BL-107AC1:BIOUG48030","3P_DEL":0,"3P_LOCATION":"F","5P_SCORE_DELTA":4,"5P_OVERLAP":16,"5P_START":1},{"5P_UMI":"bc1029","5P_LOCATION":"R","READ":"m54146_190729_151026\/34734960\/ccs","3P_SCORE":16.0,"MID":"KMPGQ303-19","5P_DEL":0,"3P_SCORE_DELTA":4,"ORIENTATION":"RC","5P_INS":0,"3P_UMI":"bc1097_rc","3P_START":1,"5P_SCORE":16.0,"5P_IDENTSTR":"................","5P_DIFFS":0,"3P_IDENTSTR":"................","3P_OVERLAP":16,"3P_DIFFS":0,"3P_INS":0,"MID_GROUP":"BL-107A8X:BIOUG47780","3P_DEL":0,"3P_LOCATION":"F","5P_SCORE_DELTA":3.5,"5P_OVERLAP":16,"5P_START":1},{"5P_UMI":"bc1029","5P_LOCATION":"R","READ":"m54146_190729_151026\/55312486\/ccs","3P_SCORE":16.0,"MID":"KMPGQ303-19","5P_DEL":0,"3P_SCORE_DELTA":4,"ORIENTATION":"RC","5P_INS":0,"3P_UMI":"bc1097_rc","3P_START":1,"5P_SCORE":16.0,"5P_IDENTSTR":"................","5P_DIFFS":0,"3P_IDENTSTR":"................","3P_OVERLAP":16,"3P_DIFFS":0,"3P_INS":0,"MID_GROUP":"BL-107A8X:BIOUG47780","3P_DEL":0,"3P_LOCATION":"F","5P_SCORE_DELTA":3.5,"5P_OVERLAP":16,"5P_START":1},{"5P_UMI":"bc1059","5P_LOCATION":"R","READ":"m54146_190729_151026\/66323125\/ccs","3P_SCORE":16.0,"MID":"KMPFR1342-19","5P_DEL":0,"3P_SCORE_DELTA":4,"ORIENTATION":"RC","5P_INS":0,"3P_UMI":"bc1097_rc","3P_START":1,"5P_SCORE":16.0,"5P_IDENTSTR":"................","5P_DIFFS":0,"3P_IDENTSTR":"................","3P_OVERLAP":16,"3P_DIFFS":0,"3P_INS":0,"MID_GROUP":"BL-107ACQ:BIOUG48158","3P_DEL":0,"3P_LOCATION":"F","5P_SCORE_DELTA":4,"5P_OVERLAP":16,"5P_START":1},{"5P_UMI":"bc1076","5P_LOCATION":"R","READ":"m54146_190729_151026\/32440944\/ccs","3P_SCORE":16.0,"MID":"KMPUH700-19","5P_DEL":0,"3P_SCORE_DELTA":4,"ORIENTATION":"RC","5P_INS":0,"3P_UMI":"bc1097_rc","3P_START":1,"5P_SCORE":16.0,"5P_IDENTSTR":"................","5P_DIFFS":0,"3P_IDENTSTR":"................","3P_OVERLAP":16,"3P_DIFFS":0,"3P_INS":0,"MID_GROUP":"BL-107AC8:BIOUG47893","3P_DEL":0,"3P_LOCATION":"F","5P_SCORE_DELTA":4,"5P_OVERLAP":16,"5P_START":1},{"5P_UMI":"bc1075","5P_LOCATION":"F","READ":"m54146_190729_151026\/46400267\/ccs","3P_SCORE":16.0,"MID":"KMPRW063-19","5P_DEL":0,"3P_SCORE_DELTA":4,"ORIENTATION":"F","5P_INS":0,"3P_UMI":"bc1123_rc","3P_START":1,"5P_SCORE":16.0,"5P_IDENTSTR":"................","5P_DIFFS":0,"3P_IDENTSTR":"................","3P_OVERLAP":16,"3P_DIFFS":0,"3P_INS":0,"MID_GROUP":"BL-107ABJ:BIOUG48115","3P_DEL":0,"3P_LOCATION":"R","5P_SCORE_DELTA":4,"5P_OVERLAP":16,"5P_START":1},{"5P_UMI":"bc1075","5P_LOCATION":"F","READ":"m54146_190729_151026\/63242915\/ccs","3P_SCORE":16.0,"MID":"KMPUH416-19","5P_DEL":0,"3P_SCORE_DELTA":2.5,"ORIENTATION":"F","5P_INS":0,"3P_UMI":"bc1124_rc","3P_START":1,"5P_SCORE":16.0,"5P_IDENTSTR":"................","5P_DIFFS":0,"3P_IDENTSTR":"................","3P_OVERLAP":16,"3P_DIFFS":0,"3P_INS":0,"MID_GROUP":"BL-107ABJ:BIOUG47890","3P_DEL":0,"3P_LOCATION":"R","5P_SCORE_DELTA":4,"5P_OVERLAP":16,"5P_START":1},{"5P_UMI":"bc1075","5P_LOCATION":"F","READ":"m54146_190729_151026\/64684583\/ccs","3P_SCORE":16.0,"MID":"KMPNT918-19","5P_DEL":0,"3P_SCORE_DELTA":4,"ORIENTATION":"F","5P_INS":0,"3P_UMI":"bc1181_rc","3P_START":1,"5P_SCORE":16.0,"5P_IDENTSTR":"................","5P_DIFFS":0,"3P_IDENTSTR":"................","3P_OVERLAP":16,"3P_DIFFS":0,"3P_INS":0,"MID_GROUP":"BL-107ABZ:BIOUG47771","3P_DEL":0,"3P_LOCATION":"R","5P_SCORE_DELTA":4,"5P_OVERLAP":16,"5P_START":1},{"5P_UMI":"bc1093","5P_LOCATION":"F","READ":"m54146_190729_151026\/42861145\/ccs","3P_SCORE":16.0,"MID":"KMPNU1395-19","5P_DEL":0,"3P_SCORE_DELTA":4,"ORIENTATION":"F","5P_INS":0,"3P_UMI":"bc1159_rc","3P_START":1,"5P_SCORE":16.0,"5P_IDENTSTR":"................","5P_DIFFS":0,"3P_IDENTSTR":"................","3P_OVERLAP":16,"3P_DIFFS":0,"3P_INS":0,"MID_GROUP":"BL-107ABN:BIOUG47677","3P_DEL":0,"3P_LOCATION":"R","5P_SCORE_DELTA":4,"5P_OVERLAP":16,"5P_START":1},{"5P_UMI":"bc1010","5P_LOCATION":"R","READ":"m54146_190729_151026\/57868507\/ccs","3P_SCORE":16.0,"MID":"KMPRN709-19","5P_DEL":0,"3P_SCORE_DELTA":2.0,"ORIENTATION":"RC","5P_INS":0,"3P_UMI":"bc1136_rc","3P_START":1,"5P_SCORE":16.0,"5P_IDENTSTR":"................","5P_DIFFS":0,"3P_IDENTSTR":"................","3P_OVERLAP":16,"3P_DIFFS":0,"3P_INS":0,"MID_GROUP":"BL-107A93:BIOUG48048","3P_DEL":0,"3P_LOCATION":"F","5P_SCORE_DELTA":4,"5P_OVERLAP":16,"5P_START":1},{"5P_UMI":"bc1010","5P_LOCATION":"R","READ":"m54146_190729_151026\/12976482\/ccs","3P_SCORE":16.0,"MID":"KMPRN709-19","5P_DEL":0,"3P_SCORE_DELTA":2.0,"ORIENTATION":"RC","5P_INS":0,"3P_UMI":"bc1136_rc","3P_START":1,"5P_SCORE":16.0,"5P_IDENTSTR":"................","5P_DIFFS":0,"3P_IDENTSTR":"................","3P_OVERLAP":16,"3P_DIFFS":0,"3P_INS":0,"MID_GROUP":"BL-107A93:BIOUG48048","3P_DEL":0,"3P_LOCATION":"F","5P_SCORE_DELTA":4,"5P_OVERLAP":16,"5P_START":1},{"5P_UMI":"bc1010","5P_LOCATION":"R","READ":"m54146_190729_151026\/15270490\/ccs","3P_SCORE":16.0,"MID":"KMPRN709-19","5P_DEL":0,"3P_SCORE_DELTA":2.0,"ORIENTATION":"RC","5P_INS":0,"3P_UMI":"bc1136_rc","3P_START":1,"5P_SCORE":16.0,"5P_IDENTSTR":"................","5P_DIFFS":0,"3P_IDENTSTR":"................","3P_OVERLAP":16,"3P_DIFFS":0,"3P_INS":0,"MID_GROUP":"BL-107A93:BIOUG48048","3P_DEL":0,"3P_LOCATION":"F","5P_SCORE_DELTA":4,"5P_OVERLAP":16,"5P_START":1},{"5P_UMI":"bc1021","5P_LOCATION":"R","READ":"m54146_190729_151026\/54460823\/ccs","3P_SCORE":14.5,"MID":"KMPRO614-19","5P_DEL":0,"3P_SCORE_DELTA":4,"ORIENTATION":"RC","5P_INS":0,"3P_UMI":"bc1123_rc","3P_START":1,"5P_SCORE":16.0,"5P_IDENTSTR":"................","5P_DIFFS":0,"3P_IDENTSTR":"A..............","3P_OVERLAP":15,"3P_DIFFS":1,"3P_INS":0,"MID_GROUP":"BL-107BUN:BIOUG47958","3P_DEL":0,"3P_LOCATION":"F","5P_SCORE_DELTA":4,"5P_OVERLAP":16,"5P_START":1},{"5P_UMI":"bc1077","5P_LOCATION":"R","READ":"m54146_190729_151026\/62390644\/ccs","3P_SCORE":16.0,"MID":"KMPUH431-19","5P_DEL":0,"3P_SCORE_DELTA":4,"ORIENTATION":"RC","5P_INS":0,"3P_UMI":"bc1130_rc","3P_START":1,"5P_SCORE":16.0,"5P_IDENTSTR":"................","5P_DIFFS":0,"3P_IDENTSTR":"................","3P_OVERLAP":16,"3P_DIFFS":0,"3P_INS":0,"MID_GROUP":"BL-107ABJ:BIOUG47890","3P_DEL":0,"3P_LOCATION":"F","5P_SCORE_DELTA":4,"5P_OVERLAP":16,"5P_START":1},{"5P_UMI":"bc1043","5P_LOCATION":"F","READ":"m54146_190729_151026\/25297757\/ccs","3P_SCORE":16.0,"MID":"KMPUH074-19","5P_DEL":0,"3P_SCORE_DELTA":4,"ORIENTATION":"F","5P_INS":1,"3P_UMI":"bc1185_rc","3P_START":1,"5P_SCORE":15.0,"5P_IDENTSTR":"A...............","5P_DIFFS":1,"3P_IDENTSTR":"................","3P_OVERLAP":16,"3P_DIFFS":0,"3P_INS":0,"MID_GROUP":"BL-107ABI:BIOUG47886","3P_DEL":0,"3P_LOCATION":"R","5P_SCORE_DELTA":4,"5P_OVERLAP":16,"5P_START":1},{"5P_UMI":"bc1035","5P_LOCATION":"R","READ":"m54146_190729_151026\/47579503\/ccs","3P_SCORE":16.0,"MID":"KMPGV175-19","5P_DEL":0,"3P_SCORE_DELTA":2.5,"ORIENTATION":"RC","5P_INS":0,"3P_UMI":"bc1163_rc","3P_START":1,"5P_SCORE":16.0,"5P_IDENTSTR":"................","5P_DIFFS":0,"3P_IDENTSTR":"................","3P_OVERLAP":16,"3P_DIFFS":0,"3P_INS":0,"MID_GROUP":"BL-107ABR:BIOUG47876","3P_DEL":0,"3P_LOCATION":"F","5P_SCORE_DELTA":4,"5P_OVERLAP":16,"5P_START":1},{"5P_UMI":"bc1064","5P_LOCATION":"F","READ":"m54146_190729_151026\/52428972\/ccs","3P_SCORE":16.0,"MID":"KMPNT563-19","5P_DEL":0,"3P_SCORE_DELTA":4,"ORIENTATION":"F","5P_INS":0,"3P_UMI":"bc1159_rc","3P_START":1,"5P_SCORE":16.0,"5P_IDENTSTR":"................","5P_DIFFS":0,"3P_IDENTSTR":"................","3P_OVERLAP":16,"3P_DIFFS":0,"3P_INS":0,"MID_GROUP":"BL-107ACR:BIOUG47767","3P_DEL":0,"3P_LOCATION":"R","5P_SCORE_DELTA":2.5,"5P_OVERLAP":16,"5P_START":1},{"5P_UMI":"bc1064","5P_LOCATION":"F","READ":"m54146_190729_151026\/24118031\/ccs","3P_SCORE":16.0,"MID":"KMPFR1275-19","5P_DEL":0,"3P_SCORE_DELTA":4,"ORIENTATION":"F","5P_INS":0,"3P_UMI":"bc1105_rc","3P_START":1,"5P_SCORE":16.0,"5P_IDENTSTR":"................","5P_DIFFS":0,"3P_IDENTSTR":"................","3P_OVERLAP":16,"3P_DIFFS":0,"3P_INS":0,"MID_GROUP":"BL-107ACQ:BIOUG48157","3P_DEL":0,"3P_LOCATION":"R","5P_SCORE_DELTA":2.5,"5P_OVERLAP":16,"5P_START":1},{"5P_UMI":"bc1029","5P_LOCATION":"F","READ":"m54146_190729_151026\/50135358\/ccs","3P_SCORE":16.0,"MID":"KMPGQ313-19","5P_DEL":0,"3P_SCORE_DELTA":4,"ORIENTATION":"F","5P_INS":0,"3P_UMI":"bc1117_rc","3P_START":1,"5P_SCORE":16.0,"5P_IDENTSTR":"................","5P_DIFFS":0,"3P_IDENTSTR":"................","3P_OVERLAP":16,"3P_DIFFS":0,"3P_INS":1,"MID_GROUP":"BL-107A8X:BIOUG47780","3P_DEL":0,"3P_LOCATION":"R","5P_SCORE_DELTA":4,"5P_OVERLAP":16,"5P_START":1},{"5P_UMI":"bc1029","5P_LOCATION":"F","READ":"m54146_190729_151026\/71172542\/ccs","3P_SCORE":16.0,"MID":"KMPRT335-19","5P_DEL":0,"3P_SCORE_DELTA":4,"ORIENTATION":"F","5P_INS":0,"3P_UMI":"bc1180_rc","3P_START":1,"5P_SCORE":16.0,"5P_IDENTSTR":"................","5P_DIFFS":0,"3P_IDENTSTR":"................","3P_OVERLAP":16,"3P_DIFFS":0,"3P_INS":0,"MID_GROUP":"BL-107ABQ:BIOUG48034","3P_DEL":0,"3P_LOCATION":"R","5P_SCORE_DELTA":4,"5P_OVERLAP":16,"5P_START":1},{"5P_UMI":"bc1029","5P_LOCATION":"F","READ":"m54146_190729_151026\/19333449\/ccs","3P_SCORE":16.0,"MID":"KMPGQ312-19","5P_DEL":0,"3P_SCORE_DELTA":4,"ORIENTATION":"F","5P_INS":0,"3P_UMI":"bc1115_rc","3P_START":1,"5P_SCORE":16.0,"5P_IDENTSTR":"................","5P_DIFFS":0,"3P_IDENTSTR":"................","3P_OVERLAP":16,"3P_DIFFS":0,"3P_INS":0,"MID_GROUP":"BL-107A8X:BIOUG47780","3P_DEL":0,"3P_LOCATION":"R","5P_SCORE_DELTA":4,"5P_OVERLAP":16,"5P_START":1},{"5P_UMI":"bc1066","5P_LOCATION":"F","READ":"m54146_190729_151026\/44827020\/ccs","3P_SCORE":16.0,"MID":"KMPRO116-19","5P_DEL":0,"3P_SCORE_DELTA":4,"ORIENTATION":"F","5P_INS":0,"3P_UMI":"bc1102_rc","3P_START":1,"5P_SCORE":16.0,"5P_IDENTSTR":"................","5P_DIFFS":0,"3P_IDENTSTR":"................","3P_OVERLAP":16,"3P_DIFFS":0,"3P_INS":0,"MID_GROUP":"BL-107AC8:BIOUG47953","3P_DEL":0,"3P_LOCATION":"R","5P_SCORE_DELTA":4,"5P_OVERLAP":16,"5P_START":1},{"5P_UMI":"bc1066","5P_LOCATION":"F","READ":"m54146_190729_151026\/21037732\/ccs","3P_SCORE":16.0,"MID":"KMPNT1144-19","5P_DEL":0,"3P_SCORE_DELTA":4,"ORIENTATION":"F","5P_INS":0,"3P_UMI":"bc1184_rc","3P_START":1,"5P_SCORE":16.0,"5P_IDENTSTR":"................","5P_DIFFS":0,"3P_IDENTSTR":"................","3P_OVERLAP":16,"3P_DIFFS":0,"3P_INS":0,"MID_GROUP":"BL-107ABZ:BIOUG47774","3P_DEL":0,"3P_LOCATION":"R","5P_SCORE_DELTA":4,"5P_OVERLAP":16,"5P_START":1},{"5P_UMI":"bc1077","5P_LOCATION":"F","READ":"m54146_190729_151026\/60948614\/ccs","3P_SCORE":16.0,"MID":"KMPNT1115-19","5P_DEL":0,"3P_SCORE_DELTA":4,"ORIENTATION":"F","5P_INS":0,"3P_UMI":"bc1172_rc","3P_START":1,"5P_SCORE":16.0,"5P_IDENTSTR":"................","5P_DIFFS":0,"3P_IDENTSTR":"................","3P_OVERLAP":16,"3P_DIFFS":0,"3P_INS":0,"MID_GROUP":"BL-107ABZ:BIOUG47773","3P_DEL":0,"3P_LOCATION":"R","5P_SCORE_DELTA":4,"5P_OVERLAP":16,"5P_START":1},{"5P_UMI":"bc1077","5P_LOCATION":"F","READ":"m54146_190729_151026\/68485553\/ccs","3P_SCORE":16.0,"MID":"KMPNT1122-19","5P_DEL":0,"3P_SCORE_DELTA":4,"ORIENTATION":"F","5P_INS":0,"3P_UMI":"bc1186_rc","3P_START":1,"5P_SCORE":16.0,"5P_IDENTSTR":"................","5P_DIFFS":0,"3P_IDENTSTR":"................","3P_OVERLAP":16,"3P_DIFFS":0,"3P_INS":0,"MID_GROUP":"BL-107ABZ:BIOUG47773","3P_DEL":0,"3P_LOCATION":"R","5P_SCORE_DELTA":4,"5P_OVERLAP":16,"5P_START":1},{"5P_UMI":"bc1080","5P_LOCATION":"F","READ":"m54146_190729_151026\/23004071\/ccs","3P_SCORE":16.0,"MID":"KMPNT1420-19","5P_DEL":0,"3P_SCORE_DELTA":4,"ORIENTATION":"F","5P_INS":0,"3P_UMI":"bc1163_rc","3P_START":1,"5P_SCORE":16.0,"5P_IDENTSTR":"................","5P_DIFFS":0,"3P_IDENTSTR":"................","3P_OVERLAP":16,"3P_DIFFS":0,"3P_INS":0,"MID_GROUP":"BL-107ABS:BIOUG47848","3P_DEL":0,"3P_LOCATION":"R","5P_SCORE_DELTA":4,"5P_OVERLAP":16,"5P_START":1},{"5P_UMI":"bc1067","5P_LOCATION":"R","READ":"m54146_190729_151026\/60359652\/ccs","3P_SCORE":16.0,"MID":"KMPUH373-19","5P_DEL":0,"3P_SCORE_DELTA":2.5,"ORIENTATION":"RC","5P_INS":1,"3P_UMI":"bc1134_rc","3P_START":1,"5P_SCORE":16.0,"5P_IDENTSTR":"................","5P_DIFFS":0,"3P_IDENTSTR":"................","3P_OVERLAP":16,"3P_DIFFS":0,"3P_INS":0,"MID_GROUP":"BL-107ABJ:BIOUG47890","3P_DEL":0,"3P_LOCATION":"F","5P_SCORE_DELTA":4,"5P_OVERLAP":16,"5P_START":1},{"5P_UMI":"bc1062","5P_LOCATION":"R","READ":"m54146_190729_151026\/43975024\/ccs","3P_SCORE":16.0,"MID":"KMPNT549-19","5P_DEL":0,"3P_SCORE_DELTA":4,"ORIENTATION":"RC","5P_INS":0,"3P_UMI":"bc1155_rc","3P_START":1,"5P_SCORE":16.0,"5P_IDENTSTR":"................","5P_DIFFS":0,"3P_IDENTSTR":"................","3P_OVERLAP":16,"3P_DIFFS":0,"3P_INS":0,"MID_GROUP":"BL-107ACR:BIOUG47767","3P_DEL":0,"3P_LOCATION":"F","5P_SCORE_DELTA":4,"5P_OVERLAP":16,"5P_START":1},{"5P_UMI":"bc1058","5P_LOCATION":"R","READ":"m54146_190729_151026\/10224224\/ccs","3P_SCORE":16.0,"MID":"KMPNT338-19","5P_DEL":0,"3P_SCORE_DELTA":4,"ORIENTATION":"RC","5P_INS":0,"3P_UMI":"bc1186_rc","3P_START":1,"5P_SCORE":16.0,"5P_IDENTSTR":"................","5P_DIFFS":0,"3P_IDENTSTR":"................","3P_OVERLAP":16,"3P_DIFFS":0,"3P_INS":0,"MID_GROUP":"BL-107AC4:BIOUG47554","3P_DEL":0,"3P_LOCATION":"F","5P_SCORE_DELTA":4,"5P_OVERLAP":16,"5P_START":1},{"5P_UMI":"bc1041","5P_LOCATION":"R","READ":"m54146_190729_151026\/39322474\/ccs","3P_SCORE":16.0,"MID":"KMPGV579-19","5P_DEL":0,"3P_SCORE_DELTA":4,"ORIENTATION":"RC","5P_INS":0,"3P_UMI":"bc1186_rc","3P_START":1,"5P_SCORE":16.0,"5P_IDENTSTR":"................","5P_DIFFS":0,"3P_IDENTSTR":"................","3P_OVERLAP":16,"3P_DIFFS":0,"3P_INS":0,"MID_GROUP":"BL-107ABI:BIOUG47932","3P_DEL":0,"3P_LOCATION":"F","5P_SCORE_DELTA":4,"5P_OVERLAP":16,"5P_START":1},{"5P_UMI":"bc1077","5P_LOCATION":"R","READ":"m54146_190729_151026\/60752700\/ccs","3P_SCORE":16.0,"MID":"KMPNT1122-19","5P_DEL":0,"3P_SCORE_DELTA":4,"ORIENTATION":"RC","5P_INS":0,"3P_UMI":"bc1186_rc","3P_START":1,"5P_SCORE":16.0,"5P_IDENTSTR":"................","5P_DIFFS":0,"3P_IDENTSTR":"................","3P_OVERLAP":16,"3P_DIFFS":0,"3P_INS":0,"MID_GROUP":"BL-107ABZ:BIOUG47773","3P_DEL":0,"3P_LOCATION":"F","5P_SCORE_DELTA":4,"5P_OVERLAP":16,"5P_START":1},{"5P_UMI":"bc1041","5P_LOCATION":"R","READ":"m54146_190729_151026\/61146047\/ccs","3P_SCORE":16.0,"MID":"KMPGV579-19","5P_DEL":0,"3P_SCORE_DELTA":4,"ORIENTATION":"RC","5P_INS":0,"3P_UMI":"bc1186_rc","3P_START":1,"5P_SCORE":16.0,"5P_IDENTSTR":"................","5P_DIFFS":0,"3P_IDENTSTR":"................","3P_OVERLAP":16,"3P_DIFFS":0,"3P_INS":0,"MID_GROUP":"BL-107ABI:BIOUG47932","3P_DEL":0,"3P_LOCATION":"F","5P_SCORE_DELTA":4,"5P_OVERLAP":16,"5P_START":1},{"5P_UMI":"bc1080","5P_LOCATION":"R","READ":"m54146_190729_151026\/19923746\/ccs","3P_SCORE":16.0,"MID":"KMPNT1229-19","5P_DEL":0,"3P_SCORE_DELTA":4,"ORIENTATION":"RC","5P_INS":1,"3P_UMI":"bc1186_rc","3P_START":1,"5P_SCORE":16.0,"5P_IDENTSTR":"................","5P_DIFFS":0,"3P_IDENTSTR":"................","3P_OVERLAP":16,"3P_DIFFS":0,"3P_INS":0,"MID_GROUP":"BL-107ABZ:BIOUG47774","3P_DEL":0,"3P_LOCATION":"F","5P_SCORE_DELTA":4,"5P_OVERLAP":16,"5P_START":1},{"5P_UMI":"bc1029","5P_LOCATION":"R","READ":"m54146_190729_151026\/20709627\/ccs","3P_SCORE":16.0,"MID":"KMPRT338-19","5P_DEL":0,"3P_SCORE_DELTA":4,"ORIENTATION":"RC","5P_INS":0,"3P_UMI":"bc1186_rc","3P_START":1,"5P_SCORE":16.0,"5P_IDENTSTR":"................","5P_DIFFS":0,"3P_IDENTSTR":"................","3P_OVERLAP":16,"3P_DIFFS":0,"3P_INS":0,"MID_GROUP":"BL-107ABQ:BIOUG48034","3P_DEL":0,"3P_LOCATION":"F","5P_SCORE_DELTA":4,"5P_OVERLAP":16,"5P_START":1},{"5P_UMI":"bc1056","5P_LOCATION":"R","READ":"m54146_190729_151026\/73925208\/ccs","3P_SCORE":16.0,"MID":"KMPFR464-19","5P_DEL":0,"3P_SCORE_DELTA":4,"ORIENTATION":"RC","5P_INS":0,"3P_UMI":"bc1123_rc","3P_START":1,"5P_SCORE":16.0,"5P_IDENTSTR":"................","5P_DIFFS":0,"3P_IDENTSTR":"................","3P_OVERLAP":16,"3P_DIFFS":0,"3P_INS":0,"MID_GROUP":"BL-107ACA:BIOUG48042","3P_DEL":0,"3P_LOCATION":"F","5P_SCORE_DELTA":4,"5P_OVERLAP":16,"5P_START":1},{"5P_UMI":"bc1059","5P_LOCATION":"R","READ":"m54146_190729_151026\/9044375\/ccs","3P_SCORE":16.0,"MID":"KMPNT254-19","5P_DEL":0,"3P_SCORE_DELTA":4,"ORIENTATION":"RC","5P_INS":0,"3P_UMI":"bc1184_rc","3P_START":1,"5P_SCORE":16.0,"5P_IDENTSTR":"................","5P_DIFFS":0,"3P_IDENTSTR":"................","3P_OVERLAP":16,"3P_DIFFS":0,"3P_INS":0,"MID_GROUP":"BL-107AC4:BIOUG47553","3P_DEL":0,"3P_LOCATION":"F","5P_SCORE_DELTA":4,"5P_OVERLAP":16,"5P_START":1},{"5P_UMI":"bc1038","5P_LOCATION":"R","READ":"m54146_190729_151026\/68354944\/ccs","3P_SCORE":16.0,"MID":"KMPGV430-19","5P_DEL":0,"3P_SCORE_DELTA":2.5,"ORIENTATION":"RC","5P_INS":0,"3P_UMI":"bc1190_rc","3P_START":1,"5P_SCORE":16.0,"5P_IDENTSTR":"................","5P_DIFFS":0,"3P_IDENTSTR":"................","3P_OVERLAP":16,"3P_DIFFS":0,"3P_INS":0,"MID_GROUP":"BL-107ABI:BIOUG47930","3P_DEL":0,"3P_LOCATION":"F","5P_SCORE_DELTA":4,"5P_OVERLAP":16,"5P_START":1},{"5P_UMI":"bc1046","5P_LOCATION":"R","READ":"m54146_190729_151026\/27722397\/ccs","3P_SCORE":16.0,"MID":"KMPGV478-19","5P_DEL":0,"3P_SCORE_DELTA":2.5,"ORIENTATION":"RC","5P_INS":0,"3P_UMI":"bc1190_rc","3P_START":1,"5P_SCORE":16.0,"5P_IDENTSTR":"................","5P_DIFFS":0,"3P_IDENTSTR":"................","3P_OVERLAP":16,"3P_DIFFS":0,"3P_INS":0,"MID_GROUP":"BL-107ABI:BIOUG47930","3P_DEL":0,"3P_LOCATION":"F","5P_SCORE_DELTA":4,"5P_OVERLAP":16,"5P_START":1},{"5P_UMI":"bc1066","5P_LOCATION":"R","READ":"m54146_190729_151026\/53608909\/ccs","3P_SCORE":16.0,"MID":"KMPRO114-19","5P_DEL":0,"3P_SCORE_DELTA":4,"ORIENTATION":"RC","5P_INS":0,"3P_UMI":"bc1098_rc","3P_START":1,"5P_SCORE":16.0,"5P_IDENTSTR":"................","5P_DIFFS":0,"3P_IDENTSTR":"................","3P_OVERLAP":16,"3P_DIFFS":0,"3P_INS":0,"MID_GROUP":"BL-107AC8:BIOUG47953","3P_DEL":0,"3P_LOCATION":"F","5P_SCORE_DELTA":4,"5P_OVERLAP":16,"5P_START":1},{"5P_UMI":"bc1068","5P_LOCATION":"R","READ":"m54146_190729_151026\/24576478\/ccs","3P_SCORE":16.0,"MID":"KMPUH473-19","5P_DEL":0,"3P_SCORE_DELTA":4,"ORIENTATION":"RC","5P_INS":0,"3P_UMI":"bc1144_rc","3P_START":1,"5P_SCORE":16.0,"5P_IDENTSTR":"................","5P_DIFFS":0,"3P_IDENTSTR":"................","3P_OVERLAP":16,"3P_DIFFS":0,"3P_INS":0,"MID_GROUP":"BL-107ABJ:BIOUG47891","3P_DEL":0,"3P_LOCATION":"F","5P_SCORE_DELTA":4,"5P_OVERLAP":16,"5P_START":1},{"5P_UMI":"bc1087","5P_LOCATION":"R","READ":"m54146_190729_151026\/46989600\/ccs","3P_SCORE":16.0,"MID":"KMPRO065-19","5P_DEL":0,"3P_SCORE_DELTA":4,"ORIENTATION":"RC","5P_INS":0,"3P_UMI":"bc1141_rc","3P_START":1,"5P_SCORE":16.0,"5P_IDENTSTR":"................","5P_DIFFS":0,"3P_IDENTSTR":"................","3P_OVERLAP":16,"3P_DIFFS":0,"3P_INS":0,"MID_GROUP":"BL-107ABF:BIOUG47952","3P_DEL":0,"3P_LOCATION":"F","5P_SCORE_DELTA":4,"5P_OVERLAP":16,"5P_START":1},{"READ":"m54146_190729_151026\/4653675\/ccs","ORIENTATION":"U","MID":null},{"READ":"m54146_190729_151026\/63701143\/ccs","ORIENTATION":"U","MID":null},{"5P_UMI":"bc1058","5P_LOCATION":"F","READ":"m54146_190729_151026\/37028088\/ccs","3P_SCORE":16.0,"MID":"KMPFR482-19","5P_DEL":0,"3P_SCORE_DELTA":4,"ORIENTATION":"F","5P_INS":0,"3P_UMI":"bc1135_rc","3P_START":1,"5P_SCORE":16.0,"5P_IDENTSTR":"................","5P_DIFFS":0,"3P_IDENTSTR":"................","3P_OVERLAP":16,"3P_DIFFS":0,"3P_INS":0,"MID_GROUP":"BL-107ACA:BIOUG48042","3P_DEL":0,"3P_LOCATION":"R","5P_SCORE_DELTA":4,"5P_OVERLAP":16,"5P_START":1},{"5P_UMI":"bc1060","5P_LOCATION":"R","READ":"m54146_190729_151026\/6947233\/ccs","3P_SCORE":16.0,"MID":"KMPFR681-19","5P_DEL":0,"3P_SCORE_DELTA":4,"ORIENTATION":"RC","5P_INS":0,"3P_UMI":"bc1130_rc","3P_START":1,"5P_SCORE":16.0,"5P_IDENTSTR":"................","5P_DIFFS":0,"3P_IDENTSTR":"................","3P_OVERLAP":16,"3P_DIFFS":0,"3P_INS":0,"MID_GROUP":"BL-107ACA:BIOUG48044","3P_DEL":0,"3P_LOCATION":"F","5P_SCORE_DELTA":4,"5P_OVERLAP":16,"5P_START":1},{"5P_UMI":"bc1094","5P_LOCATION":"R","READ":"m54146_190729_151026\/39453515\/ccs","3P_SCORE":16.0,"MID":"KMPRO855-19","5P_DEL":0,"3P_SCORE_DELTA":4,"ORIENTATION":"RC","5P_INS":0,"3P_UMI":"bc1130_rc","3P_START":1,"5P_SCORE":16.0,"5P_IDENTSTR":"................","5P_DIFFS":0,"3P_IDENTSTR":"................","3P_OVERLAP":16,"3P_DIFFS":0,"3P_INS":0,"MID_GROUP":"BL-107ABF:BIOUG47960","3P_DEL":0,"3P_LOCATION":"F","5P_SCORE_DELTA":4,"5P_OVERLAP":16,"5P_START":1},{"5P_UMI":"bc1090","5P_LOCATION":"R","READ":"m54146_190729_151026\/41746793\/ccs","3P_SCORE":16.0,"MID":"KMPRO831-19","5P_DEL":0,"3P_SCORE_DELTA":4,"ORIENTATION":"RC","5P_INS":0,"3P_UMI":"bc1130_rc","3P_START":1,"5P_SCORE":16.0,"5P_IDENTSTR":"................","5P_DIFFS":0,"3P_IDENTSTR":"................","3P_OVERLAP":16,"3P_DIFFS":0,"3P_INS":0,"MID_GROUP":"BL-107ABF:BIOUG47960","3P_DEL":0,"3P_LOCATION":"F","5P_SCORE_DELTA":4,"5P_OVERLAP":16,"5P_START":1},{"5P_UMI":"bc1081","5P_LOCATION":"R","READ":"m54146_190729_151026\/52036099\/ccs","3P_SCORE":16.0,"MID":"KMPRO878-19","5P_DEL":0,"3P_SCORE_DELTA":4,"ORIENTATION":"RC","5P_INS":0,"3P_UMI":"bc1130_rc","3P_START":1,"5P_SCORE":16.0,"5P_IDENTSTR":"................","5P_DIFFS":0,"3P_IDENTSTR":"................","3P_OVERLAP":16,"3P_DIFFS":0,"3P_INS":0,"MID_GROUP":"BL-107ABF:BIOUG47961","3P_DEL":0,"3P_LOCATION":"F","5P_SCORE_DELTA":4,"5P_OVERLAP":16,"5P_START":1},{"5P_UMI":"bc1078","5P_LOCATION":"R","READ":"m54146_190729_151026\/53805635\/ccs","3P_SCORE":16.0,"MID":"KMPUH526-19","5P_DEL":0,"3P_SCORE_DELTA":4,"ORIENTATION":"RC","5P_INS":0,"3P_UMI":"bc1130_rc","3P_START":1,"5P_SCORE":16.0,"5P_IDENTSTR":"................","5P_DIFFS":0,"3P_IDENTSTR":"................","3P_OVERLAP":16,"3P_DIFFS":0,"3P_INS":0,"MID_GROUP":"BL-107ABJ:BIOUG47891","3P_DEL":0,"3P_LOCATION":"F","5P_SCORE_DELTA":4,"5P_OVERLAP":16,"5P_START":1},{"5P_UMI":"bc1081","5P_LOCATION":"R","READ":"m54146_190729_151026\/58393224\/ccs","3P_SCORE":16.0,"MID":"KMPRO878-19","5P_DEL":0,"3P_SCORE_DELTA":4,"ORIENTATION":"RC","5P_INS":0,"3P_UMI":"bc1130_rc","3P_START":1,"5P_SCORE":16.0,"5P_IDENTSTR":"................","5P_DIFFS":0,"3P_IDENTSTR":"................","3P_OVERLAP":16,"3P_DIFFS":0,"3P_INS":0,"MID_GROUP":"BL-107ABF:BIOUG47961","3P_DEL":0,"3P_LOCATION":"F","5P_SCORE_DELTA":4,"5P_OVERLAP":16,"5P_START":1},{"5P_UMI":"bc1078","5P_LOCATION":"R","READ":"m54146_190729_151026\/67829963\/ccs","3P_SCORE":16.0,"MID":"KMPUH526-19","5P_DEL":0,"3P_SCORE_DELTA":4,"ORIENTATION":"RC","5P_INS":0,"3P_UMI":"bc1130_rc","3P_START":1,"5P_SCORE":16.0,"5P_IDENTSTR":"................","5P_DIFFS":0,"3P_IDENTSTR":"................","3P_OVERLAP":16,"3P_DIFFS":0,"3P_INS":0,"MID_GROUP":"BL-107ABJ:BIOUG47891","3P_DEL":0,"3P_LOCATION":"F","5P_SCORE_DELTA":4,"5P_OVERLAP":16,"5P_START":1},{"5P_UMI":"bc1032","5P_LOCATION":"R","READ":"m54146_190729_151026\/73531515\/ccs","3P_SCORE":16.0,"MID":"KMPRO392-19","5P_DEL":0,"3P_SCORE_DELTA":4,"ORIENTATION":"RC","5P_INS":0,"3P_UMI":"bc1130_rc","3P_START":1,"5P_SCORE":16.0,"5P_IDENTSTR":"................","5P_DIFFS":0,"3P_IDENTSTR":"................","3P_OVERLAP":16,"3P_DIFFS":0,"3P_INS":0,"MID_GROUP":"BL-107BUN:BIOUG47955","3P_DEL":0,"3P_LOCATION":"F","5P_SCORE_DELTA":4,"5P_OVERLAP":16,"5P_START":1},{"5P_UMI":"bc1043","5P_LOCATION":"F","READ":"m54146_190729_151026\/5636225\/ccs","3P_SCORE":16.0,"MID":"KMPGV124-19","5P_DEL":0,"3P_SCORE_DELTA":4,"ORIENTATION":"F","5P_INS":0,"3P_UMI":"bc1156_rc","3P_START":1,"5P_SCORE":16.0,"5P_IDENTSTR":"................","5P_DIFFS":0,"3P_IDENTSTR":"................","3P_OVERLAP":16,"3P_DIFFS":0,"3P_INS":0,"MID_GROUP":"BL-107ABR:BIOUG47875","3P_DEL":0,"3P_LOCATION":"R","5P_SCORE_DELTA":4,"5P_OVERLAP":16,"5P_START":1},{"5P_UMI":"bc1043","5P_LOCATION":"F","READ":"m54146_190729_151026\/35455610\/ccs","3P_SCORE":16.0,"MID":"KMPUH077-19","5P_DEL":0,"3P_SCORE_DELTA":4,"ORIENTATION":"F","5P_INS":0,"3P_UMI":"bc1191_rc","3P_START":1,"5P_SCORE":16.0,"5P_IDENTSTR":"................","5P_DIFFS":0,"3P_IDENTSTR":"................","3P_OVERLAP":16,"3P_DIFFS":0,"3P_INS":0,"MID_GROUP":"BL-107ABI:BIOUG47886","3P_DEL":0,"3P_LOCATION":"R","5P_SCORE_DELTA":4,"5P_OVERLAP":16,"5P_START":1},{"5P_UMI":"bc1043","5P_LOCATION":"F","READ":"m54146_190729_151026\/67634049\/ccs","3P_SCORE":16.0,"MID":"KMPGV119-19","5P_DEL":0,"3P_SCORE_DELTA":4,"ORIENTATION":"F","5P_INS":0,"3P_UMI":"bc1146_rc","3P_START":1,"5P_SCORE":16.0,"5P_IDENTSTR":"................","5P_DIFFS":0,"3P_IDENTSTR":"................","3P_OVERLAP":16,"3P_DIFFS":0,"3P_INS":0,"MID_GROUP":"BL-107ABR:BIOUG47875","3P_DEL":0,"3P_LOCATION":"R","5P_SCORE_DELTA":4,"5P_OVERLAP":16,"5P_START":1},{"5P_UMI":"bc1043","5P_LOCATION":"F","READ":"m54146_190729_151026\/26804595\/ccs","3P_SCORE":16.0,"MID":"KMPUH069-19","5P_DEL":0,"3P_SCORE_DELTA":4,"ORIENTATION":"F","5P_INS":0,"3P_UMI":"bc1175_rc","3P_START":1,"5P_SCORE":16.0,"5P_IDENTSTR":"................","5P_DIFFS":0,"3P_IDENTSTR":"................","3P_OVERLAP":16,"3P_DIFFS":0,"3P_INS":0,"MID_GROUP":"BL-107ABI:BIOUG47886","3P_DEL":0,"3P_LOCATION":"R","5P_SCORE_DELTA":4,"5P_OVERLAP":16,"5P_START":1},{"5P_UMI":"bc1026","5P_LOCATION":"R","READ":"m54146_190729_151026\/55313316\/ccs","3P_SCORE":16.0,"MID":"KMPRT600-19","5P_DEL":0,"3P_SCORE_DELTA":4,"ORIENTATION":"RC","5P_INS":0,"3P_UMI":"bc1163_rc","3P_START":1,"5P_SCORE":16.0,"5P_IDENTSTR":"................","5P_DIFFS":0,"3P_IDENTSTR":"................","3P_OVERLAP":16,"3P_DIFFS":0,"3P_INS":0,"MID_GROUP":"BL-107ABL:BIOUG48037","3P_DEL":0,"3P_LOCATION":"F","5P_SCORE_DELTA":4,"5P_OVERLAP":16,"5P_START":1},{"5P_UMI":"bc1032","5P_LOCATION":"R","READ":"m54146_190729_151026\/62194236\/ccs","3P_SCORE":16.0,"MID":"KMPRT636-19","5P_DEL":0,"3P_SCORE_DELTA":4,"ORIENTATION":"RC","5P_INS":0,"3P_UMI":"bc1163_rc","3P_START":1,"5P_SCORE":16.0,"5P_IDENTSTR":"................","5P_DIFFS":0,"3P_IDENTSTR":"................","3P_OVERLAP":16,"3P_DIFFS":0,"3P_INS":0,"MID_GROUP":"BL-107ABL:BIOUG48037","3P_DEL":0,"3P_LOCATION":"F","5P_SCORE_DELTA":2.5,"5P_OVERLAP":16,"5P_START":1},{"5P_UMI":"bc1057","5P_LOCATION":"R","READ":"m54146_190729_151026\/17498691\/ccs","3P_SCORE":16.0,"MID":"KMPNT434-19","5P_DEL":0,"3P_SCORE_DELTA":4,"ORIENTATION":"RC","5P_INS":0,"3P_UMI":"bc1163_rc","3P_START":1,"5P_SCORE":16.0,"5P_IDENTSTR":"................","5P_DIFFS":0,"3P_IDENTSTR":"................","3P_OVERLAP":16,"3P_DIFFS":0,"3P_INS":0,"MID_GROUP":"BL-107ACR:BIOUG47555","3P_DEL":0,"3P_LOCATION":"F","5P_SCORE_DELTA":4,"5P_OVERLAP":16,"5P_START":1},{"5P_UMI":"bc1032","5P_LOCATION":"R","READ":"m54146_190729_151026\/32768219\/ccs","3P_SCORE":16.0,"MID":"KMPRT636-19","5P_DEL":0,"3P_SCORE_DELTA":4,"ORIENTATION":"RC","5P_INS":0,"3P_UMI":"bc1163_rc","3P_START":1,"5P_SCORE":16.0,"5P_IDENTSTR":"................","5P_DIFFS":0,"3P_IDENTSTR":"................","3P_OVERLAP":16,"3P_DIFFS":0,"3P_INS":0,"MID_GROUP":"BL-107ABL:BIOUG48037","3P_DEL":0,"3P_LOCATION":"F","5P_SCORE_DELTA":4,"5P_OVERLAP":16,"5P_START":1},{"5P_UMI":"bc1064","5P_LOCATION":"F","READ":"m54146_190729_151026\/48300650\/ccs","3P_SCORE":16.0,"MID":"KMPNT752-19","5P_DEL":0,"3P_SCORE_DELTA":4,"ORIENTATION":"F","5P_INS":0,"3P_UMI":"bc1158_rc","3P_START":1,"5P_SCORE":14.0,"5P_IDENTSTR":"TA..............","5P_DIFFS":2,"3P_IDENTSTR":"................","3P_OVERLAP":16,"3P_DIFFS":0,"3P_INS":0,"MID_GROUP":"BL-107ACR:BIOUG47769","3P_DEL":0,"3P_LOCATION":"R","5P_SCORE_DELTA":4,"5P_OVERLAP":16,"5P_START":1},{"5P_UMI":"bc1064","5P_LOCATION":"F","READ":"m54146_190729_151026\/9569151\/ccs","3P_SCORE":16.0,"MID":"KMPFR514-19","5P_DEL":0,"3P_SCORE_DELTA":4,"ORIENTATION":"F","5P_INS":0,"3P_UMI":"bc1127_rc","3P_START":1,"5P_SCORE":16.0,"5P_IDENTSTR":"................","5P_DIFFS":0,"3P_IDENTSTR":"................","3P_OVERLAP":16,"3P_DIFFS":0,"3P_INS":0,"MID_GROUP":"BL-107ACA:BIOUG48042","3P_DEL":0,"3P_LOCATION":"R","5P_SCORE_DELTA":4,"5P_OVERLAP":16,"5P_START":1},{"READ":"m54146_190729_151026\/36766635\/ccs","ORIENTATION":"U","MID":null},{"5P_UMI":"bc1064","5P_LOCATION":"F","READ":"m54146_190729_151026\/46006435\/ccs","3P_SCORE":16.0,"MID":"KMPFR709-19","5P_DEL":0,"3P_SCORE_DELTA":4,"ORIENTATION":"F","5P_INS":0,"3P_UMI":"bc1138_rc","3P_START":1,"5P_SCORE":16.0,"5P_IDENTSTR":"................","5P_DIFFS":0,"3P_IDENTSTR":"................","3P_OVERLAP":16,"3P_DIFFS":0,"3P_INS":0,"MID_GROUP":"BL-107ACA:BIOUG48044","3P_DEL":0,"3P_LOCATION":"R","5P_SCORE_DELTA":4,"5P_OVERLAP":16,"5P_START":1},{"5P_UMI":"bc1064","5P_LOCATION":"F","READ":"m54146_190729_151026\/48300479\/ccs","3P_SCORE":16.0,"MID":"KMPNT177-19","5P_DEL":0,"3P_SCORE_DELTA":4,"ORIENTATION":"F","5P_INS":0,"3P_UMI":"bc1171_rc","3P_START":1,"5P_SCORE":16.0,"5P_IDENTSTR":"................","5P_DIFFS":0,"3P_IDENTSTR":"................","3P_OVERLAP":16,"3P_DIFFS":0,"3P_INS":0,"MID_GROUP":"BL-107AC4:BIOUG47552","3P_DEL":0,"3P_LOCATION":"R","5P_SCORE_DELTA":4,"5P_OVERLAP":16,"5P_START":1},{"5P_UMI":"bc1064","5P_LOCATION":"F","READ":"m54146_190729_151026\/50070083\/ccs","3P_SCORE":16.0,"MID":"KMPFR706-19","5P_DEL":0,"3P_SCORE_DELTA":4,"ORIENTATION":"F","5P_INS":0,"3P_UMI":"bc1132_rc","3P_START":1,"5P_SCORE":16.0,"5P_IDENTSTR":"................","5P_DIFFS":0,"3P_IDENTSTR":"................","3P_OVERLAP":16,"3P_DIFFS":0,"3P_INS":0,"MID_GROUP":"BL-107ACA:BIOUG48044","3P_DEL":0,"3P_LOCATION":"R","5P_SCORE_DELTA":4,"5P_OVERLAP":16,"5P_START":1},{"5P_UMI":"bc1064","5P_LOCATION":"F","READ":"m54146_190729_151026\/52887691\/ccs","3P_SCORE":16.0,"MID":"KMPFR1281-19","5P_DEL":0,"3P_SCORE_DELTA":4,"ORIENTATION":"F","5P_INS":0,"3P_UMI":"bc1117_rc","3P_START":1,"5P_SCORE":16.0,"5P_IDENTSTR":"................","5P_DIFFS":0,"3P_IDENTSTR":"................","3P_OVERLAP":16,"3P_DIFFS":0,"3P_INS":0,"MID_GROUP":"BL-107ACQ:BIOUG48157","3P_DEL":0,"3P_LOCATION":"R","5P_SCORE_DELTA":4,"5P_OVERLAP":16,"5P_START":1},{"5P_UMI":"bc1064","5P_LOCATION":"F","READ":"m54146_190729_151026\/12190484\/ccs","3P_SCORE":16.0,"MID":"KMPFR1280-19","5P_DEL":0,"3P_SCORE_DELTA":4,"ORIENTATION":"F","5P_INS":0,"3P_UMI":"bc1115_rc","3P_START":1,"5P_SCORE":16.0,"5P_IDENTSTR":"................","5P_DIFFS":0,"3P_IDENTSTR":"................","3P_OVERLAP":16,"3P_DIFFS":0,"3P_INS":0,"MID_GROUP":"BL-107ACQ:BIOUG48157","3P_DEL":0,"3P_LOCATION":"R","5P_SCORE_DELTA":4,"5P_OVERLAP":16,"5P_START":1},{"5P_UMI":"bc1064","5P_LOCATION":"F","READ":"m54146_190729_151026\/12779844\/ccs","3P_SCORE":16.0,"MID":"KMPNT751-19","5P_DEL":0,"3P_SCORE_DELTA":4,"ORIENTATION":"F","5P_INS":0,"3P_UMI":"bc1156_rc","3P_START":1,"5P_SCORE":16.0,"5P_IDENTSTR":"................","5P_DIFFS":0,"3P_IDENTSTR":"................","3P_OVERLAP":16,"3P_DIFFS":0,"3P_INS":0,"MID_GROUP":"BL-107ACR:BIOUG47769","3P_DEL":0,"3P_LOCATION":"R","5P_SCORE_DELTA":4,"5P_OVERLAP":16,"5P_START":1},{"5P_UMI":"bc1064","5P_LOCATION":"F","READ":"m54146_190729_151026\/18809557\/ccs","3P_SCORE":16.0,"MID":"KMPFR1281-19","5P_DEL":0,"3P_SCORE_DELTA":4,"ORIENTATION":"F","5P_INS":0,"3P_UMI":"bc1117_rc","3P_START":1,"5P_SCORE":16.0,"5P_IDENTSTR":"................","5P_DIFFS":0,"3P_IDENTSTR":"................","3P_OVERLAP":16,"3P_DIFFS":0,"3P_INS":0,"MID_GROUP":"BL-107ACQ:BIOUG48157","3P_DEL":0,"3P_LOCATION":"R","5P_SCORE_DELTA":4,"5P_OVERLAP":16,"5P_START":1},{"5P_UMI":"bc1064","5P_LOCATION":"F","READ":"m54146_190729_151026\/20054794\/ccs","3P_SCORE":16.0,"MID":"KMPNT751-19","5P_DEL":0,"3P_SCORE_DELTA":4,"ORIENTATION":"F","5P_INS":0,"3P_UMI":"bc1156_rc","3P_START":1,"5P_SCORE":16.0,"5P_IDENTSTR":"................","5P_DIFFS":0,"3P_IDENTSTR":"................","3P_OVERLAP":16,"3P_DIFFS":0,"3P_INS":0,"MID_GROUP":"BL-107ACR:BIOUG47769","3P_DEL":0,"3P_LOCATION":"R","5P_SCORE_DELTA":4,"5P_OVERLAP":16,"5P_START":1},{"5P_UMI":"bc1029","5P_LOCATION":"F","READ":"m54146_190729_151026\/9175579\/ccs","3P_SCORE":16.0,"MID":"KMPRT720-19","5P_DEL":0,"3P_SCORE_DELTA":4,"ORIENTATION":"F","5P_INS":0,"3P_UMI":"bc1166_rc","3P_START":1,"5P_SCORE":16.0,"5P_IDENTSTR":"................","5P_DIFFS":0,"3P_IDENTSTR":"................","3P_OVERLAP":16,"3P_DIFFS":0,"3P_INS":0,"MID_GROUP":"BL-107ABL:BIOUG48038","3P_DEL":0,"3P_LOCATION":"R","5P_SCORE_DELTA":3.5,"5P_OVERLAP":16,"5P_START":1},{"5P_UMI":"bc1029","5P_LOCATION":"F","READ":"m54146_190729_151026\/39322590\/ccs","3P_SCORE":16.0,"MID":"KMPRT334-19","5P_DEL":0,"3P_SCORE_DELTA":4,"ORIENTATION":"F","5P_INS":0,"3P_UMI":"bc1178_rc","3P_START":1,"5P_SCORE":16.0,"5P_IDENTSTR":"................","5P_DIFFS":0,"3P_IDENTSTR":"................","3P_OVERLAP":16,"3P_DIFFS":0,"3P_INS":0,"MID_GROUP":"BL-107ABQ:BIOUG48034","3P_DEL":0,"3P_LOCATION":"R","5P_SCORE_DELTA":3.5,"5P_OVERLAP":16,"5P_START":1},{"5P_UMI":"bc1029","5P_LOCATION":"F","READ":"m54146_190729_151026\/39388074\/ccs","3P_SCORE":16.0,"MID":"KMPFS434-19","5P_DEL":0,"3P_SCORE_DELTA":4,"ORIENTATION":"F","5P_INS":0,"3P_UMI":"bc1189_rc","3P_START":1,"5P_SCORE":16.0,"5P_IDENTSTR":"................","5P_DIFFS":0,"3P_IDENTSTR":"................","3P_OVERLAP":16,"3P_DIFFS":0,"3P_INS":0,"MID_GROUP":"BL-107ABQ:BIOUG48121","3P_DEL":0,"3P_LOCATION":"R","5P_SCORE_DELTA":3.5,"5P_OVERLAP":16,"5P_START":1},{"5P_UMI":"bc1029","5P_LOCATION":"F","READ":"m54146_190729_151026\/42075116\/ccs","3P_SCORE":16.0,"MID":"KMPRT718-19","5P_DEL":0,"3P_SCORE_DELTA":4,"ORIENTATION":"F","5P_INS":0,"3P_UMI":"bc1162_rc","3P_START":1,"5P_SCORE":16.0,"5P_IDENTSTR":"................","5P_DIFFS":0,"3P_IDENTSTR":"................","3P_OVERLAP":16,"3P_DIFFS":0,"3P_INS":0,"MID_GROUP":"BL-107ABL:BIOUG48038","3P_DEL":0,"3P_LOCATION":"R","5P_SCORE_DELTA":3.5,"5P_OVERLAP":16,"5P_START":1},{"5P_UMI":"bc1029","5P_LOCATION":"F","READ":"m54146_190729_151026\/46138074\/ccs","3P_SCORE":16.0,"MID":"KMPGQ303-19","5P_DEL":0,"3P_SCORE_DELTA":4,"ORIENTATION":"F","5P_INS":0,"3P_UMI":"bc1097_rc","3P_START":1,"5P_SCORE":16.0,"5P_IDENTSTR":"................","5P_DIFFS":0,"3P_IDENTSTR":"................","3P_OVERLAP":16,"3P_DIFFS":0,"3P_INS":0,"MID_GROUP":"BL-107A8X:BIOUG47780","3P_DEL":0,"3P_LOCATION":"R","5P_SCORE_DELTA":3.5,"5P_OVERLAP":16,"5P_START":1},{"5P_UMI":"bc1029","5P_LOCATION":"F","READ":"m54146_190729_151026\/46923849\/ccs","3P_SCORE":16.0,"MID":"KMPRT720-19","5P_DEL":0,"3P_SCORE_DELTA":4,"ORIENTATION":"F","5P_INS":0,"3P_UMI":"bc1166_rc","3P_START":1,"5P_SCORE":16.0,"5P_IDENTSTR":"................","5P_DIFFS":0,"3P_IDENTSTR":"................","3P_OVERLAP":16,"3P_DIFFS":0,"3P_INS":0,"MID_GROUP":"BL-107ABL:BIOUG48038","3P_DEL":0,"3P_LOCATION":"R","5P_SCORE_DELTA":3.5,"5P_OVERLAP":16,"5P_START":1},{"5P_UMI":"bc1029","5P_LOCATION":"F","READ":"m54146_190729_151026\/50725266\/ccs","3P_SCORE":16.0,"MID":"KMPFS434-19","5P_DEL":0,"3P_SCORE_DELTA":4,"ORIENTATION":"F","5P_INS":0,"3P_UMI":"bc1189_rc","3P_START":1,"5P_SCORE":16.0,"5P_IDENTSTR":"................","5P_DIFFS":0,"3P_IDENTSTR":"................","3P_OVERLAP":16,"3P_DIFFS":0,"3P_INS":0,"MID_GROUP":"BL-107ABQ:BIOUG48121","3P_DEL":0,"3P_LOCATION":"R","5P_SCORE_DELTA":3.5,"5P_OVERLAP":16,"5P_START":1},{"5P_UMI":"bc1029","5P_LOCATION":"F","READ":"m54146_190729_151026\/59572845\/ccs","3P_SCORE":16.0,"MID":"KMPFS434-19","5P_DEL":0,"3P_SCORE_DELTA":4,"ORIENTATION":"F","5P_INS":0,"3P_UMI":"bc1189_rc","3P_START":1,"5P_SCORE":16.0,"5P_IDENTSTR":"................","5P_DIFFS":0,"3P_IDENTSTR":"................","3P_OVERLAP":16,"3P_DIFFS":0,"3P_INS":0,"MID_GROUP":"BL-107ABQ:BIOUG48121","3P_DEL":0,"3P_LOCATION":"R","5P_SCORE_DELTA":3.5,"5P_OVERLAP":16,"5P_START":1},{"5P_UMI":"bc1029","5P_LOCATION":"F","READ":"m54146_190729_151026\/60621299\/ccs","3P_SCORE":16.0,"MID":"KMPRT720-19","5P_DEL":0,"3P_SCORE_DELTA":4,"ORIENTATION":"F","5P_INS":0,"3P_UMI":"bc1166_rc","3P_START":1,"5P_SCORE":16.0,"5P_IDENTSTR":"................","5P_DIFFS":0,"3P_IDENTSTR":"................","3P_OVERLAP":16,"3P_DIFFS":0,"3P_INS":0,"MID_GROUP":"BL-107ABL:BIOUG48038","3P_DEL":0,"3P_LOCATION":"R","5P_SCORE_DELTA":3.5,"5P_OVERLAP":16,"5P_START":1},{"5P_UMI":"bc1029","5P_LOCATION":"F","READ":"m54146_190729_151026\/61211407\/ccs","3P_SCORE":16.0,"MID":"KMPFS434-19","5P_DEL":0,"3P_SCORE_DELTA":4,"ORIENTATION":"F","5P_INS":0,"3P_UMI":"bc1189_rc","3P_START":1,"5P_SCORE":16.0,"5P_IDENTSTR":"................","5P_DIFFS":0,"3P_IDENTSTR":"................","3P_OVERLAP":16,"3P_DIFFS":0,"3P_INS":0,"MID_GROUP":"BL-107ABQ:BIOUG48121","3P_DEL":0,"3P_LOCATION":"R","5P_SCORE_DELTA":3.5,"5P_OVERLAP":16,"5P_START":1},{"5P_UMI":"bc1029","5P_LOCATION":"F","READ":"m54146_190729_151026\/62390390\/ccs","3P_SCORE":16.0,"MID":"KMPFS424-19","5P_DEL":0,"3P_SCORE_DELTA":2.0,"ORIENTATION":"F","5P_INS":0,"3P_UMI":"bc1169_rc","3P_START":1,"5P_SCORE":16.0,"5P_IDENTSTR":"................","5P_DIFFS":0,"3P_IDENTSTR":"................","3P_OVERLAP":16,"3P_DIFFS":0,"3P_INS":0,"MID_GROUP":"BL-107ABQ:BIOUG48121","3P_DEL":0,"3P_LOCATION":"R","5P_SCORE_DELTA":3.5,"5P_OVERLAP":16,"5P_START":1},{"5P_UMI":"bc1029","5P_LOCATION":"F","READ":"m54146_190729_151026\/62456293\/ccs","3P_SCORE":16.0,"MID":"KMPRT721-19","5P_DEL":0,"3P_SCORE_DELTA":4,"ORIENTATION":"F","5P_INS":0,"3P_UMI":"bc1168_rc","3P_START":1,"5P_SCORE":16.0,"5P_IDENTSTR":"................","5P_DIFFS":0,"3P_IDENTSTR":"................","3P_OVERLAP":16,"3P_DIFFS":0,"3P_INS":0,"MID_GROUP":"BL-107ABL:BIOUG48038","3P_DEL":0,"3P_LOCATION":"R","5P_SCORE_DELTA":3.5,"5P_OVERLAP":16,"5P_START":1},{"5P_UMI":"bc1029","5P_LOCATION":"F","READ":"m54146_190729_151026\/11141276\/ccs","3P_SCORE":16.0,"MID":"KMPRT721-19","5P_DEL":0,"3P_SCORE_DELTA":4,"ORIENTATION":"F","5P_INS":0,"3P_UMI":"bc1168_rc","3P_START":1,"5P_SCORE":16.0,"5P_IDENTSTR":"................","5P_DIFFS":0,"3P_IDENTSTR":"................","3P_OVERLAP":16,"3P_DIFFS":0,"3P_INS":0,"MID_GROUP":"BL-107ABL:BIOUG48038","3P_DEL":0,"3P_LOCATION":"R","5P_SCORE_DELTA":3.5,"5P_OVERLAP":16,"5P_START":1},{"5P_UMI":"bc1029","5P_LOCATION":"F","READ":"m54146_190729_151026\/64159823\/ccs","3P_SCORE":16.0,"MID":"KMPRT429-19","5P_DEL":0,"3P_SCORE_DELTA":4,"ORIENTATION":"F","5P_INS":0,"3P_UMI":"bc1153_rc","3P_START":1,"5P_SCORE":16.0,"5P_IDENTSTR":"................","5P_DIFFS":0,"3P_IDENTSTR":"................","3P_OVERLAP":16,"3P_DIFFS":0,"3P_INS":0,"MID_GROUP":"BL-107ABL:BIOUG48035","3P_DEL":0,"3P_LOCATION":"R","5P_SCORE_DELTA":4,"5P_OVERLAP":16,"5P_START":1},{"5P_UMI":"bc1029","5P_LOCATION":"F","READ":"m54146_190729_151026\/65470557\/ccs","3P_SCORE":16.0,"MID":"KMPRT714-19","5P_DEL":0,"3P_SCORE_DELTA":4,"ORIENTATION":"F","5P_INS":0,"3P_UMI":"bc1154_rc","3P_START":1,"5P_SCORE":16.0,"5P_IDENTSTR":"................","5P_DIFFS":0,"3P_IDENTSTR":"................","3P_OVERLAP":16,"3P_DIFFS":0,"3P_INS":0,"MID_GROUP":"BL-107ABL:BIOUG48038","3P_DEL":0,"3P_LOCATION":"R","5P_SCORE_DELTA":3.5,"5P_OVERLAP":16,"5P_START":1},{"5P_UMI":"bc1029","5P_LOCATION":"F","READ":"m54146_190729_151026\/66977946\/ccs","3P_SCORE":16.0,"MID":"KMPFS424-19","5P_DEL":0,"3P_SCORE_DELTA":2.0,"ORIENTATION":"F","5P_INS":0,"3P_UMI":"bc1169_rc","3P_START":1,"5P_SCORE":16.0,"5P_IDENTSTR":"................","5P_DIFFS":0,"3P_IDENTSTR":"................","3P_OVERLAP":16,"3P_DIFFS":0,"3P_INS":0,"MID_GROUP":"BL-107ABQ:BIOUG48121","3P_DEL":0,"3P_LOCATION":"R","5P_SCORE_DELTA":4,"5P_OVERLAP":16,"5P_START":1},{"5P_UMI":"bc1029","5P_LOCATION":"F","READ":"m54146_190729_151026\/74776671\/ccs","3P_SCORE":16.0,"MID":"KMPFS424-19","5P_DEL":0,"3P_SCORE_DELTA":4,"ORIENTATION":"F","5P_INS":0,"3P_UMI":"bc1169_rc","3P_START":2,"5P_SCORE":16.0,"5P_IDENTSTR":"................","5P_DIFFS":0,"3P_IDENTSTR":"................","3P_OVERLAP":16,"3P_DIFFS":0,"3P_INS":0,"MID_GROUP":"BL-107ABQ:BIOUG48121","3P_DEL":0,"3P_LOCATION":"R","5P_SCORE_DELTA":3.5,"5P_OVERLAP":16,"5P_START":1},{"5P_UMI":"bc1029","5P_LOCATION":"F","READ":"m54146_190729_151026\/16712497\/ccs","3P_SCORE":16.0,"MID":"KMPFS428-19","5P_DEL":0,"3P_SCORE_DELTA":4,"ORIENTATION":"F","5P_INS":0,"3P_UMI":"bc1177_rc","3P_START":1,"5P_SCORE":16.0,"5P_IDENTSTR":"................","5P_DIFFS":0,"3P_IDENTSTR":"................","3P_OVERLAP":16,"3P_DIFFS":0,"3P_INS":0,"MID_GROUP":"BL-107ABQ:BIOUG48121","3P_DEL":0,"3P_LOCATION":"R","5P_SCORE_DELTA":3.5,"5P_OVERLAP":16,"5P_START":1},{"5P_UMI":"bc1029","5P_LOCATION":"F","READ":"m54146_190729_151026\/24380250\/ccs","3P_SCORE":16.0,"MID":"KMPFS426-19","5P_DEL":0,"3P_SCORE_DELTA":4,"ORIENTATION":"F","5P_INS":0,"3P_UMI":"bc1173_rc","3P_START":1,"5P_SCORE":16.0,"5P_IDENTSTR":"................","5P_DIFFS":0,"3P_IDENTSTR":"................","3P_OVERLAP":16,"3P_DIFFS":0,"3P_INS":0,"MID_GROUP":"BL-107ABQ:BIOUG48121","3P_DEL":0,"3P_LOCATION":"R","5P_SCORE_DELTA":3.5,"5P_OVERLAP":16,"5P_START":1},{"5P_UMI":"bc1029","5P_LOCATION":"F","READ":"m54146_190729_151026\/25690725\/ccs","3P_SCORE":16.0,"MID":"KMPFS426-19","5P_DEL":0,"3P_SCORE_DELTA":4,"ORIENTATION":"F","5P_INS":0,"3P_UMI":"bc1173_rc","3P_START":1,"5P_SCORE":16.0,"5P_IDENTSTR":"................","5P_DIFFS":0,"3P_IDENTSTR":"................","3P_OVERLAP":16,"3P_DIFFS":0,"3P_INS":0,"MID_GROUP":"BL-107ABQ:BIOUG48121","3P_DEL":0,"3P_LOCATION":"R","5P_SCORE_DELTA":3.5,"5P_OVERLAP":16,"5P_START":1},{"5P_UMI":"bc1029","5P_LOCATION":"F","READ":"m54146_190729_151026\/27984112\/ccs","3P_SCORE":16.0,"MID":"KMPRT338-19","5P_DEL":0,"3P_SCORE_DELTA":4,"ORIENTATION":"F","5P_INS":0,"3P_UMI":"bc1186_rc","3P_START":1,"5P_SCORE":16.0,"5P_IDENTSTR":"................","5P_DIFFS":0,"3P_IDENTSTR":"................","3P_OVERLAP":16,"3P_DIFFS":0,"3P_INS":0,"MID_GROUP":"BL-107ABQ:BIOUG48034","3P_DEL":0,"3P_LOCATION":"R","5P_SCORE_DELTA":3.5,"5P_OVERLAP":16,"5P_START":1},{"5P_UMI":"bc1029","5P_LOCATION":"F","READ":"m54146_190729_151026\/30737160\/ccs","3P_SCORE":16.0,"MID":"KMPFS426-19","5P_DEL":0,"3P_SCORE_DELTA":4,"ORIENTATION":"F","5P_INS":0,"3P_UMI":"bc1173_rc","3P_START":1,"5P_SCORE":16.0,"5P_IDENTSTR":"................","5P_DIFFS":0,"3P_IDENTSTR":"................","3P_OVERLAP":16,"3P_DIFFS":0,"3P_INS":0,"MID_GROUP":"BL-107ABQ:BIOUG48121","3P_DEL":0,"3P_LOCATION":"R","5P_SCORE_DELTA":3.5,"5P_OVERLAP":16,"5P_START":1},{"5P_UMI":"bc1029","5P_LOCATION":"F","READ":"m54146_190729_151026\/30998662\/ccs","3P_SCORE":16.0,"MID":"KMPFS435-19","5P_DEL":0,"3P_SCORE_DELTA":4,"ORIENTATION":"F","5P_INS":0,"3P_UMI":"bc1191_rc","3P_START":1,"5P_SCORE":16.0,"5P_IDENTSTR":"................","5P_DIFFS":0,"3P_IDENTSTR":"................","3P_OVERLAP":16,"3P_DIFFS":0,"3P_INS":0,"MID_GROUP":"BL-107ABQ:BIOUG48121","3P_DEL":0,"3P_LOCATION":"R","5P_SCORE_DELTA":3.5,"5P_OVERLAP":16,"5P_START":1},{"5P_UMI":"bc1025","5P_LOCATION":"R","READ":"m54146_190729_151026\/72876648\/ccs","3P_SCORE":16.0,"MID":"KMPGQ281-19","5P_DEL":0,"3P_SCORE_DELTA":4,"ORIENTATION":"RC","5P_INS":0,"3P_UMI":"bc1101_rc","3P_START":1,"5P_SCORE":16.0,"5P_IDENTSTR":"................","5P_DIFFS":0,"3P_IDENTSTR":"................","3P_OVERLAP":16,"3P_DIFFS":0,"3P_INS":0,"MID_GROUP":"BL-107A8X:BIOUG47780","3P_DEL":0,"3P_LOCATION":"F","5P_SCORE_DELTA":4,"5P_OVERLAP":16,"5P_START":1},{"5P_UMI":"bc1066","5P_LOCATION":"F","READ":"m54146_190729_151026\/25231761\/ccs","3P_SCORE":16.0,"MID":"KMPUH758-19","5P_DEL":0,"3P_SCORE_DELTA":4,"ORIENTATION":"F","5P_INS":0,"3P_UMI":"bc1137_rc","3P_START":1,"5P_SCORE":16.0,"5P_IDENTSTR":"................","5P_DIFFS":0,"3P_IDENTSTR":"................","3P_OVERLAP":16,"3P_DIFFS":0,"3P_INS":0,"MID_GROUP":"BL-107ABJ:BIOUG48027","3P_DEL":0,"3P_LOCATION":"R","5P_SCORE_DELTA":4,"5P_OVERLAP":16,"5P_START":1},{"5P_UMI":"bc1077","5P_LOCATION":"F","READ":"m54146_190729_151026\/5636506\/ccs","3P_SCORE":16.0,"MID":"KMPNT1499-19","5P_DEL":0,"3P_SCORE_DELTA":4,"ORIENTATION":"F","5P_INS":0,"3P_UMI":"bc1156_rc","3P_START":1,"5P_SCORE":16.0,"5P_IDENTSTR":"................","5P_DIFFS":0,"3P_IDENTSTR":"................","3P_OVERLAP":16,"3P_DIFFS":0,"3P_INS":0,"MID_GROUP":"BL-107ABS:BIOUG47849","3P_DEL":0,"3P_LOCATION":"R","5P_SCORE_DELTA":4,"5P_OVERLAP":16,"5P_START":1},{"5P_UMI":"bc1077","5P_LOCATION":"F","READ":"m54146_190729_151026\/8978927\/ccs","3P_SCORE":16.0,"MID":"KMPUH917-19","5P_DEL":0,"3P_SCORE_DELTA":4,"ORIENTATION":"F","5P_INS":0,"3P_UMI":"bc1098_rc","3P_START":1,"5P_SCORE":16.0,"5P_IDENTSTR":"................","5P_DIFFS":0,"3P_IDENTSTR":"................","3P_OVERLAP":16,"3P_DIFFS":0,"3P_INS":0,"MID_GROUP":"BL-107AC8:BIOUG48028","3P_DEL":0,"3P_LOCATION":"R","5P_SCORE_DELTA":4,"5P_OVERLAP":16,"5P_START":1},{"5P_UMI":"bc1077","5P_LOCATION":"F","READ":"m54146_190729_151026\/37224944\/ccs","3P_SCORE":16.0,"MID":"KMPNT1313-19","5P_DEL":0,"3P_SCORE_DELTA":4,"ORIENTATION":"F","5P_INS":0,"3P_UMI":"bc1163_rc","3P_START":1,"5P_SCORE":16.0,"5P_IDENTSTR":"................","5P_DIFFS":0,"3P_IDENTSTR":"................","3P_OVERLAP":16,"3P_DIFFS":0,"3P_INS":0,"MID_GROUP":"BL-107ABS:BIOUG47847","3P_DEL":0,"3P_LOCATION":"R","5P_SCORE_DELTA":4,"5P_OVERLAP":16,"5P_START":1},{"5P_UMI":"bc1077","5P_LOCATION":"F","READ":"m54146_190729_151026\/40042738\/ccs","3P_SCORE":16.0,"MID":"KMPUH917-19","5P_DEL":0,"3P_SCORE_DELTA":4,"ORIENTATION":"F","5P_INS":0,"3P_UMI":"bc1098_rc","3P_START":1,"5P_SCORE":16.0,"5P_IDENTSTR":"................","5P_DIFFS":0,"3P_IDENTSTR":"................","3P_OVERLAP":16,"3P_DIFFS":0,"3P_INS":0,"MID_GROUP":"BL-107AC8:BIOUG48028","3P_DEL":0,"3P_LOCATION":"R","5P_SCORE_DELTA":4,"5P_OVERLAP":16,"5P_START":1},{"5P_UMI":"bc1077","5P_LOCATION":"F","READ":"m54146_190729_151026\/48627789\/ccs","3P_SCORE":16.0,"MID":"KMPUH917-19","5P_DEL":0,"3P_SCORE_DELTA":4,"ORIENTATION":"F","5P_INS":0,"3P_UMI":"bc1098_rc","3P_START":1,"5P_SCORE":16.0,"5P_IDENTSTR":"................","5P_DIFFS":0,"3P_IDENTSTR":"................","3P_OVERLAP":16,"3P_DIFFS":0,"3P_INS":0,"MID_GROUP":"BL-107AC8:BIOUG48028","3P_DEL":0,"3P_LOCATION":"R","5P_SCORE_DELTA":4,"5P_OVERLAP":16,"5P_START":1},{"5P_UMI":"bc1077","5P_LOCATION":"F","READ":"m54146_190729_151026\/51642833\/ccs","3P_SCORE":16.0,"MID":"KMPUH434-19","5P_DEL":0,"3P_SCORE_DELTA":4,"ORIENTATION":"F","5P_INS":0,"3P_UMI":"bc1136_rc","3P_START":1,"5P_SCORE":16.0,"5P_IDENTSTR":"................","5P_DIFFS":0,"3P_IDENTSTR":"................","3P_OVERLAP":16,"3P_DIFFS":0,"3P_INS":0,"MID_GROUP":"BL-107ABJ:BIOUG47890","3P_DEL":0,"3P_LOCATION":"R","5P_SCORE_DELTA":4,"5P_OVERLAP":16,"5P_START":1},{"5P_UMI":"bc1077","5P_LOCATION":"F","READ":"m54146_190729_151026\/53608790\/ccs","3P_SCORE":16.0,"MID":"KMPNT1499-19","5P_DEL":0,"3P_SCORE_DELTA":4,"ORIENTATION":"F","5P_INS":0,"3P_UMI":"bc1156_rc","3P_START":1,"5P_SCORE":16.0,"5P_IDENTSTR":"................","5P_DIFFS":0,"3P_IDENTSTR":"................","3P_OVERLAP":16,"3P_DIFFS":0,"3P_INS":0,"MID_GROUP":"BL-107ABS:BIOUG47849","3P_DEL":0,"3P_LOCATION":"R","5P_SCORE_DELTA":4,"5P_OVERLAP":16,"5P_START":1},{"5P_UMI":"bc1077","5P_LOCATION":"F","READ":"m54146_190729_151026\/55706414\/ccs","3P_SCORE":16.0,"MID":"KMPNT1304-19","5P_DEL":0,"3P_SCORE_DELTA":4,"ORIENTATION":"F","5P_INS":0,"3P_UMI":"bc1145_rc","3P_START":1,"5P_SCORE":16.0,"5P_IDENTSTR":"................","5P_DIFFS":0,"3P_IDENTSTR":"................","3P_OVERLAP":16,"3P_DIFFS":0,"3P_INS":0,"MID_GROUP":"BL-107ABS:BIOUG47847","3P_DEL":0,"3P_LOCATION":"R","5P_SCORE_DELTA":4,"5P_OVERLAP":16,"5P_START":1},{"5P_UMI":"bc1077","5P_LOCATION":"F","READ":"m54146_190729_151026\/57344110\/ccs","3P_SCORE":16.0,"MID":"KMPUH917-19","5P_DEL":0,"3P_SCORE_DELTA":4,"ORIENTATION":"F","5P_INS":0,"3P_UMI":"bc1098_rc","3P_START":1,"5P_SCORE":16.0,"5P_IDENTSTR":"................","5P_DIFFS":0,"3P_IDENTSTR":"................","3P_OVERLAP":16,"3P_DIFFS":0,"3P_INS":0,"MID_GROUP":"BL-107AC8:BIOUG48028","3P_DEL":0,"3P_LOCATION":"R","5P_SCORE_DELTA":4,"5P_OVERLAP":16,"5P_START":1},{"5P_UMI":"bc1077","5P_LOCATION":"F","READ":"m54146_190729_151026\/57606412\/ccs","3P_SCORE":16.0,"MID":"KMPUH917-19","5P_DEL":0,"3P_SCORE_DELTA":4,"ORIENTATION":"F","5P_INS":0,"3P_UMI":"bc1098_rc","3P_START":1,"5P_SCORE":16.0,"5P_IDENTSTR":"................","5P_DIFFS":0,"3P_IDENTSTR":"................","3P_OVERLAP":16,"3P_DIFFS":0,"3P_INS":0,"MID_GROUP":"BL-107AC8:BIOUG48028","3P_DEL":0,"3P_LOCATION":"R","5P_SCORE_DELTA":4,"5P_OVERLAP":16,"5P_START":1},{"5P_UMI":"bc1077","5P_LOCATION":"F","READ":"m54146_190729_151026\/71237832\/ccs","3P_SCORE":16.0,"MID":"KMPUH625-19","5P_DEL":0,"3P_SCORE_DELTA":4,"ORIENTATION":"F","5P_INS":0,"3P_UMI":"bc1113_rc","3P_START":1,"5P_SCORE":16.0,"5P_IDENTSTR":"................","5P_DIFFS":0,"3P_IDENTSTR":"................","3P_OVERLAP":16,"3P_DIFFS":0,"3P_INS":0,"MID_GROUP":"BL-107AC8:BIOUG47892","3P_DEL":0,"3P_LOCATION":"R","5P_SCORE_DELTA":4,"5P_OVERLAP":16,"5P_START":1},{"5P_UMI":"bc1077","5P_LOCATION":"F","READ":"m54146_190729_151026\/74318265\/ccs","3P_SCORE":16.0,"MID":"KMPUH917-19","5P_DEL":0,"3P_SCORE_DELTA":4,"ORIENTATION":"F","5P_INS":0,"3P_UMI":"bc1098_rc","3P_START":1,"5P_SCORE":16.0,"5P_IDENTSTR":"................","5P_DIFFS":0,"3P_IDENTSTR":"................","3P_OVERLAP":16,"3P_DIFFS":0,"3P_INS":0,"MID_GROUP":"BL-107AC8:BIOUG48028","3P_DEL":0,"3P_LOCATION":"R","5P_SCORE_DELTA":4,"5P_OVERLAP":16,"5P_START":1},{"5P_UMI":"bc1077","5P_LOCATION":"F","READ":"m54146_190729_151026\/34013547\/ccs","3P_SCORE":16.0,"MID":"KMPUH917-19","5P_DEL":0,"3P_SCORE_DELTA":4,"ORIENTATION":"F","5P_INS":0,"3P_UMI":"bc1098_rc","3P_START":1,"5P_SCORE":16.0,"5P_IDENTSTR":"................","5P_DIFFS":0,"3P_IDENTSTR":"................","3P_OVERLAP":16,"3P_DIFFS":0,"3P_INS":0,"MID_GROUP":"BL-107AC8:BIOUG48028","3P_DEL":0,"3P_LOCATION":"R","5P_SCORE_DELTA":4,"5P_OVERLAP":16,"5P_START":1},{"5P_UMI":"bc1080","5P_LOCATION":"F","READ":"m54146_190729_151026\/28312203\/ccs","3P_SCORE":16.0,"MID":"KMPUH540-19","5P_DEL":0,"3P_SCORE_DELTA":4,"ORIENTATION":"F","5P_INS":1,"3P_UMI":"bc1134_rc","3P_START":1,"5P_SCORE":16.0,"5P_IDENTSTR":"................","5P_DIFFS":0,"3P_IDENTSTR":"................","3P_OVERLAP":16,"3P_DIFFS":0,"3P_INS":0,"MID_GROUP":"BL-107ABJ:BIOUG47891","3P_DEL":0,"3P_LOCATION":"R","5P_SCORE_DELTA":4,"5P_OVERLAP":16,"5P_START":1},{"5P_UMI":"bc1080","5P_LOCATION":"F","READ":"m54146_190729_151026\/37159660\/ccs","3P_SCORE":16.0,"MID":"KMPUH540-19","5P_DEL":0,"3P_SCORE_DELTA":4,"ORIENTATION":"F","5P_INS":0,"3P_UMI":"bc1134_rc","3P_START":1,"5P_SCORE":16.0,"5P_IDENTSTR":"................","5P_DIFFS":0,"3P_IDENTSTR":"................","3P_OVERLAP":16,"3P_DIFFS":0,"3P_INS":0,"MID_GROUP":"BL-107ABJ:BIOUG47891","3P_DEL":0,"3P_LOCATION":"R","5P_SCORE_DELTA":4,"5P_OVERLAP":16,"5P_START":1},{"5P_UMI":"bc1080","5P_LOCATION":"F","READ":"m54146_190729_151026\/49545733\/ccs","3P_SCORE":16.0,"MID":"KMPNT1419-19","5P_DEL":0,"3P_SCORE_DELTA":4,"ORIENTATION":"F","5P_INS":0,"3P_UMI":"bc1161_rc","3P_START":1,"5P_SCORE":16.0,"5P_IDENTSTR":"................","5P_DIFFS":0,"3P_IDENTSTR":"................","3P_OVERLAP":16,"3P_DIFFS":0,"3P_INS":0,"MID_GROUP":"BL-107ABS:BIOUG47848","3P_DEL":0,"3P_LOCATION":"R","5P_SCORE_DELTA":4,"5P_OVERLAP":16,"5P_START":1},{"5P_UMI":"bc1080","5P_LOCATION":"F","READ":"m54146_190729_151026\/12911432\/ccs","3P_SCORE":15.0,"MID":"KMPNT1415-19","5P_DEL":0,"3P_SCORE_DELTA":4,"ORIENTATION":"F","5P_INS":0,"3P_UMI":"bc1153_rc","3P_START":1,"5P_SCORE":16.0,"5P_IDENTSTR":"................","5P_DIFFS":0,"3P_IDENTSTR":"G...............","3P_OVERLAP":16,"3P_DIFFS":1,"3P_INS":0,"MID_GROUP":"BL-107ABS:BIOUG47848","3P_DEL":0,"3P_LOCATION":"R","5P_SCORE_DELTA":4,"5P_OVERLAP":16,"5P_START":1},{"5P_UMI":"bc1080","5P_LOCATION":"F","READ":"m54146_190729_151026\/15859805\/ccs","3P_SCORE":16.0,"MID":"KMPRO205-19","5P_DEL":0,"3P_SCORE_DELTA":4,"ORIENTATION":"F","5P_INS":0,"3P_UMI":"bc1112_rc","3P_START":1,"5P_SCORE":16.0,"5P_IDENTSTR":"................","5P_DIFFS":0,"3P_IDENTSTR":"................","3P_OVERLAP":16,"3P_DIFFS":0,"3P_INS":0,"MID_GROUP":"BL-107AC8:BIOUG47953","3P_DEL":0,"3P_LOCATION":"R","5P_SCORE_DELTA":4,"5P_OVERLAP":16,"5P_START":1},{"5P_UMI":"bc1063","5P_LOCATION":"R","READ":"m54146_190729_151026\/8323855\/ccs","3P_SCORE":16.0,"MID":"KMPFR612-19","5P_DEL":0,"3P_SCORE_DELTA":4,"ORIENTATION":"RC","5P_INS":0,"3P_UMI":"bc1134_rc","3P_START":1,"5P_SCORE":16.0,"5P_IDENTSTR":"................","5P_DIFFS":0,"3P_IDENTSTR":"................","3P_OVERLAP":16,"3P_DIFFS":0,"3P_INS":0,"MID_GROUP":"BL-107ACA:BIOUG48043","3P_DEL":0,"3P_LOCATION":"F","5P_SCORE_DELTA":4,"5P_OVERLAP":16,"5P_START":1},{"5P_UMI":"bc1022","5P_LOCATION":"R","READ":"m54146_190729_151026\/8520503\/ccs","3P_SCORE":16.0,"MID":"KMPRO334-19","5P_DEL":0,"3P_SCORE_DELTA":4,"ORIENTATION":"RC","5P_INS":0,"3P_UMI":"bc1134_rc","3P_START":1,"5P_SCORE":16.0,"5P_IDENTSTR":"................","5P_DIFFS":0,"3P_IDENTSTR":"................","3P_OVERLAP":16,"3P_DIFFS":0,"3P_INS":0,"MID_GROUP":"BL-107BUN:BIOUG47955","3P_DEL":0,"3P_LOCATION":"F","5P_SCORE_DELTA":4,"5P_OVERLAP":16,"5P_START":1},{"5P_UMI":"bc1078","5P_LOCATION":"R","READ":"m54146_190729_151026\/51183900\/ccs","3P_SCORE":16.0,"MID":"KMPUH528-19","5P_DEL":0,"3P_SCORE_DELTA":4,"ORIENTATION":"RC","5P_INS":0,"3P_UMI":"bc1134_rc","3P_START":1,"5P_SCORE":16.0,"5P_IDENTSTR":"................","5P_DIFFS":0,"3P_IDENTSTR":"................","3P_OVERLAP":16,"3P_DIFFS":0,"3P_INS":0,"MID_GROUP":"BL-107ABJ:BIOUG47891","3P_DEL":0,"3P_LOCATION":"F","5P_SCORE_DELTA":4,"5P_OVERLAP":16,"5P_START":1},{"5P_UMI":"bc1078","5P_LOCATION":"R","READ":"m54146_190729_151026\/60621790\/ccs","3P_SCORE":16.0,"MID":"KMPUH528-19","5P_DEL":0,"3P_SCORE_DELTA":4,"ORIENTATION":"RC","5P_INS":0,"3P_UMI":"bc1134_rc","3P_START":1,"5P_SCORE":16.0,"5P_IDENTSTR":"................","5P_DIFFS":0,"3P_IDENTSTR":"................","3P_OVERLAP":16,"3P_DIFFS":0,"3P_INS":0,"MID_GROUP":"BL-107ABJ:BIOUG47891","3P_DEL":0,"3P_LOCATION":"F","5P_SCORE_DELTA":4,"5P_OVERLAP":16,"5P_START":1},{"5P_UMI":"bc1076","5P_LOCATION":"R","READ":"m54146_190729_151026\/64356512\/ccs","3P_SCORE":16.0,"MID":"KMPUH516-19","5P_DEL":0,"3P_SCORE_DELTA":4,"ORIENTATION":"RC","5P_INS":0,"3P_UMI":"bc1134_rc","3P_START":1,"5P_SCORE":16.0,"5P_IDENTSTR":"................","5P_DIFFS":0,"3P_IDENTSTR":"................","3P_OVERLAP":16,"3P_DIFFS":0,"3P_INS":0,"MID_GROUP":"BL-107ABJ:BIOUG47891","3P_DEL":0,"3P_LOCATION":"F","5P_SCORE_DELTA":4,"5P_OVERLAP":16,"5P_START":1},{"5P_UMI":"bc1078","5P_LOCATION":"R","READ":"m54146_190729_151026\/28050071\/ccs","3P_SCORE":16.0,"MID":"KMPUH528-19","5P_DEL":0,"3P_SCORE_DELTA":4,"ORIENTATION":"RC","5P_INS":0,"3P_UMI":"bc1134_rc","3P_START":1,"5P_SCORE":16.0,"5P_IDENTSTR":"................","5P_DIFFS":0,"3P_IDENTSTR":"................","3P_OVERLAP":16,"3P_DIFFS":0,"3P_INS":0,"MID_GROUP":"BL-107ABJ:BIOUG47891","3P_DEL":0,"3P_LOCATION":"F","5P_SCORE_DELTA":4,"5P_OVERLAP":16,"5P_START":1},{"5P_UMI":"bc1047","5P_LOCATION":"R","READ":"m54146_190729_151026\/7078345\/ccs","3P_SCORE":16.0,"MID":"KMPFS160-19","5P_DEL":0,"3P_SCORE_DELTA":4,"ORIENTATION":"RC","5P_INS":0,"3P_UMI":"bc1140_rc","3P_START":1,"5P_SCORE":16.0,"5P_IDENTSTR":"................","5P_DIFFS":0,"3P_IDENTSTR":"................","3P_OVERLAP":16,"3P_DIFFS":0,"3P_INS":0,"MID_GROUP":"BL-107ACL:BIOUG48118","3P_DEL":0,"3P_LOCATION":"F","5P_SCORE_DELTA":4,"5P_OVERLAP":16,"5P_START":1},{"5P_UMI":"bc1079","5P_LOCATION":"R","READ":"m54146_190729_151026\/34472404\/ccs","3P_SCORE":16.0,"MID":"KMPUH448-19","5P_DEL":1,"3P_SCORE_DELTA":4,"ORIENTATION":"RC","5P_INS":0,"3P_UMI":"bc1140_rc","3P_START":1,"5P_SCORE":13.0,"5P_IDENTSTR":"A...-C.........","5P_DIFFS":2,"3P_IDENTSTR":"................","3P_OVERLAP":16,"3P_DIFFS":0,"3P_INS":0,"MID_GROUP":"BL-107ABJ:BIOUG47890","3P_DEL":0,"3P_LOCATION":"F","5P_SCORE_DELTA":4,"5P_OVERLAP":14,"5P_START":1},{"5P_UMI":"bc1062","5P_LOCATION":"R","READ":"m54146_190729_151026\/45547949\/ccs","3P_SCORE":16.0,"MID":"KMPFR698-19","5P_DEL":0,"3P_SCORE_DELTA":4,"ORIENTATION":"RC","5P_INS":0,"3P_UMI":"bc1140_rc","3P_START":1,"5P_SCORE":16.0,"5P_IDENTSTR":"................","5P_DIFFS":0,"3P_IDENTSTR":"................","3P_OVERLAP":16,"3P_DIFFS":0,"3P_INS":0,"MID_GROUP":"BL-107ACA:BIOUG48044","3P_DEL":0,"3P_LOCATION":"F","5P_SCORE_DELTA":4,"5P_OVERLAP":16,"5P_START":1},{"5P_UMI":"bc1072","5P_LOCATION":"R","READ":"m54146_190729_151026\/21758827\/ccs","3P_SCORE":16.0,"MID":"KMPUH495-19","5P_DEL":0,"3P_SCORE_DELTA":4,"ORIENTATION":"RC","5P_INS":0,"3P_UMI":"bc1140_rc","3P_START":1,"5P_SCORE":16.0,"5P_IDENTSTR":"................","5P_DIFFS":0,"3P_IDENTSTR":"................","3P_OVERLAP":16,"3P_DIFFS":0,"3P_INS":0,"MID_GROUP":"BL-107ABJ:BIOUG47891","3P_DEL":0,"3P_LOCATION":"F","5P_SCORE_DELTA":4,"5P_OVERLAP":16,"5P_START":1},{"5P_UMI":"bc1087","5P_LOCATION":"R","READ":"m54146_190729_151026\/30802913\/ccs","3P_SCORE":16.0,"MID":"KMPRO919-19","5P_DEL":0,"3P_SCORE_DELTA":4,"ORIENTATION":"RC","5P_INS":0,"3P_UMI":"bc1140_rc","3P_START":1,"5P_SCORE":16.0,"5P_IDENTSTR":"................","5P_DIFFS":0,"3P_IDENTSTR":"................","3P_OVERLAP":16,"3P_DIFFS":0,"3P_INS":0,"MID_GROUP":"BL-107ABF:BIOUG47961","3P_DEL":0,"3P_LOCATION":"F","5P_SCORE_DELTA":4,"5P_OVERLAP":16,"5P_START":1},{"5P_UMI":"bc1036","5P_LOCATION":"R","READ":"m54146_190729_151026\/7143880\/ccs","3P_SCORE":16.0,"MID":"KMPGV266-19","5P_DEL":0,"3P_SCORE_DELTA":4,"ORIENTATION":"RC","5P_INS":0,"3P_UMI":"bc1155_rc","3P_START":1,"5P_SCORE":16.0,"5P_IDENTSTR":"................","5P_DIFFS":0,"3P_IDENTSTR":"................","3P_OVERLAP":16,"3P_DIFFS":0,"3P_INS":0,"MID_GROUP":"BL-107ABR:BIOUG47877","3P_DEL":0,"3P_LOCATION":"F","5P_SCORE_DELTA":4,"5P_OVERLAP":16,"5P_START":1},{"5P_UMI":"bc1026","5P_LOCATION":"R","READ":"m54146_190729_151026\/38928816\/ccs","3P_SCORE":16.0,"MID":"KMPRT596-19","5P_DEL":0,"3P_SCORE_DELTA":4,"ORIENTATION":"RC","5P_INS":0,"3P_UMI":"bc1155_rc","3P_START":1,"5P_SCORE":16.0,"5P_IDENTSTR":"................","5P_DIFFS":0,"3P_IDENTSTR":"................","3P_OVERLAP":16,"3P_DIFFS":0,"3P_INS":0,"MID_GROUP":"BL-107ABL:BIOUG48037","3P_DEL":0,"3P_LOCATION":"F","5P_SCORE_DELTA":4,"5P_OVERLAP":16,"5P_START":1},{"5P_UMI":"bc1075","5P_LOCATION":"R","READ":"m54146_190729_151026\/11011050\/ccs","3P_SCORE":16.0,"MID":"KMPNT1297-19","5P_DEL":0,"3P_SCORE_DELTA":4,"ORIENTATION":"RC","5P_INS":0,"3P_UMI":"bc1155_rc","3P_START":1,"5P_SCORE":16.0,"5P_IDENTSTR":"................","5P_DIFFS":0,"3P_IDENTSTR":"................","3P_OVERLAP":16,"3P_DIFFS":0,"3P_INS":0,"MID_GROUP":"BL-107ABS:BIOUG47847","3P_DEL":0,"3P_LOCATION":"F","5P_SCORE_DELTA":2.5,"5P_OVERLAP":16,"5P_START":1},{"5P_UMI":"bc1048","5P_LOCATION":"R","READ":"m54146_190729_151026\/13631858\/ccs","3P_SCORE":16.0,"MID":"KMPGV338-19","5P_DEL":0,"3P_SCORE_DELTA":4,"ORIENTATION":"RC","5P_INS":0,"3P_UMI":"bc1155_rc","3P_START":1,"5P_SCORE":16.0,"5P_IDENTSTR":"................","5P_DIFFS":0,"3P_IDENTSTR":"................","3P_OVERLAP":16,"3P_DIFFS":0,"3P_INS":0,"MID_GROUP":"BL-107ABR:BIOUG47877","3P_DEL":0,"3P_LOCATION":"F","5P_SCORE_DELTA":4,"5P_OVERLAP":16,"5P_START":1},{"5P_UMI":"bc1067","5P_LOCATION":"R","READ":"m54146_190729_151026\/17826174\/ccs","3P_SCORE":15.5,"MID":"KMPNT1249-19","5P_DEL":2,"3P_SCORE_DELTA":4,"ORIENTATION":"RC","5P_INS":0,"3P_UMI":"bc1155_rc","3P_START":1,"5P_SCORE":15.0,"5P_IDENTSTR":"...--...........","5P_DIFFS":0,"3P_IDENTSTR":"...............","3P_OVERLAP":15,"3P_DIFFS":0,"3P_INS":1,"MID_GROUP":"BL-107ABS:BIOUG47847","3P_DEL":0,"3P_LOCATION":"F","5P_SCORE_DELTA":2.0,"5P_OVERLAP":14,"5P_START":1},{"5P_UMI":"bc1079","5P_LOCATION":"R","READ":"m54146_190729_151026\/35127478\/ccs","3P_SCORE":16.0,"MID":"KMPNT1134-19","5P_DEL":0,"3P_SCORE_DELTA":4,"ORIENTATION":"RC","5P_INS":0,"3P_UMI":"bc1186_rc","3P_START":1,"5P_SCORE":16.0,"5P_IDENTSTR":"................","5P_DIFFS":0,"3P_IDENTSTR":"................","3P_OVERLAP":16,"3P_DIFFS":0,"3P_INS":0,"MID_GROUP":"BL-107ABZ:BIOUG47773","3P_DEL":0,"3P_LOCATION":"F","5P_SCORE_DELTA":4,"5P_OVERLAP":16,"5P_START":1},{"5P_UMI":"bc1015","5P_LOCATION":"R","READ":"m54146_190729_151026\/37093938\/ccs","3P_SCORE":16.0,"MID":"KMPRO301-19","5P_DEL":0,"3P_SCORE_DELTA":4,"ORIENTATION":"RC","5P_INS":0,"3P_UMI":"bc1186_rc","3P_START":1,"5P_SCORE":16.0,"5P_IDENTSTR":"................","5P_DIFFS":0,"3P_IDENTSTR":"................","3P_OVERLAP":16,"3P_DIFFS":0,"3P_INS":0,"MID_GROUP":"BL-107A91:BIOUG47954","3P_DEL":0,"3P_LOCATION":"F","5P_SCORE_DELTA":4,"5P_OVERLAP":16,"5P_START":1},{"5P_UMI":"bc1015","5P_LOCATION":"R","READ":"m54146_190729_151026\/53281316\/ccs","3P_SCORE":16.0,"MID":"KMPRO301-19","5P_DEL":0,"3P_SCORE_DELTA":4,"ORIENTATION":"RC","5P_INS":0,"3P_UMI":"bc1186_rc","3P_START":1,"5P_SCORE":16.0,"5P_IDENTSTR":"................","5P_DIFFS":0,"3P_IDENTSTR":"................","3P_OVERLAP":16,"3P_DIFFS":0,"3P_INS":0,"MID_GROUP":"BL-107A91:BIOUG47954","3P_DEL":0,"3P_LOCATION":"F","5P_SCORE_DELTA":4,"5P_OVERLAP":16,"5P_START":1},{"5P_UMI":"bc1078","5P_LOCATION":"R","READ":"m54146_190729_151026\/8913183\/ccs","3P_SCORE":16.0,"MID":"KMPNT1401-19","5P_DEL":0,"3P_SCORE_DELTA":4,"ORIENTATION":"RC","5P_INS":0,"3P_UMI":"bc1149_rc","3P_START":1,"5P_SCORE":16.0,"5P_IDENTSTR":"................","5P_DIFFS":0,"3P_IDENTSTR":"................","3P_OVERLAP":16,"3P_DIFFS":0,"3P_INS":0,"MID_GROUP":"BL-107ABS:BIOUG47848","3P_DEL":0,"3P_LOCATION":"F","5P_SCORE_DELTA":4,"5P_OVERLAP":16,"5P_START":1},{"5P_UMI":"bc1074","5P_LOCATION":"R","READ":"m54146_190729_151026\/40960106\/ccs","3P_SCORE":16.0,"MID":"KMPNT1377-19","5P_DEL":0,"3P_SCORE_DELTA":4,"ORIENTATION":"RC","5P_INS":0,"3P_UMI":"bc1149_rc","3P_START":1,"5P_SCORE":16.0,"5P_IDENTSTR":"................","5P_DIFFS":0,"3P_IDENTSTR":"................","3P_OVERLAP":16,"3P_DIFFS":0,"3P_INS":0,"MID_GROUP":"BL-107ABS:BIOUG47848","3P_DEL":0,"3P_LOCATION":"F","5P_SCORE_DELTA":4,"5P_OVERLAP":16,"5P_START":1},{"5P_UMI":"bc1068","5P_LOCATION":"R","READ":"m54146_190729_151026\/52167150\/ccs","3P_SCORE":16.0,"MID":"KMPNT1341-19","5P_DEL":0,"3P_SCORE_DELTA":4,"ORIENTATION":"RC","5P_INS":0,"3P_UMI":"bc1149_rc","3P_START":1,"5P_SCORE":16.0,"5P_IDENTSTR":"................","5P_DIFFS":0,"3P_IDENTSTR":"................","3P_OVERLAP":16,"3P_DIFFS":0,"3P_INS":0,"MID_GROUP":"BL-107ABS:BIOUG47848","3P_DEL":0,"3P_LOCATION":"F","5P_SCORE_DELTA":4,"5P_OVERLAP":16,"5P_START":1},{"5P_UMI":"bc1046","5P_LOCATION":"R","READ":"m54146_190729_151026\/11665886\/ccs","3P_SCORE":16.0,"MID":"KMPGV323-19","5P_DEL":0,"3P_SCORE_DELTA":4,"ORIENTATION":"RC","5P_INS":0,"3P_UMI":"bc1149_rc","3P_START":1,"5P_SCORE":16.0,"5P_IDENTSTR":"................","5P_DIFFS":0,"3P_IDENTSTR":"................","3P_OVERLAP":16,"3P_DIFFS":0,"3P_INS":0,"MID_GROUP":"BL-107ABR:BIOUG47877","3P_DEL":0,"3P_LOCATION":"F","5P_SCORE_DELTA":4,"5P_OVERLAP":16,"5P_START":1},{"5P_UMI":"bc1020","5P_LOCATION":"R","READ":"m54146_190729_151026\/27460212\/ccs","3P_SCORE":16.0,"MID":"KMPRT557-19","5P_DEL":0,"3P_SCORE_DELTA":4,"ORIENTATION":"RC","5P_INS":0,"3P_UMI":"bc1149_rc","3P_START":1,"5P_SCORE":16.0,"5P_IDENTSTR":"................","5P_DIFFS":0,"3P_IDENTSTR":"................","3P_OVERLAP":16,"3P_DIFFS":0,"3P_INS":0,"MID_GROUP":"BL-107ABL:BIOUG48037","3P_DEL":0,"3P_LOCATION":"F","5P_SCORE_DELTA":4,"5P_OVERLAP":16,"5P_START":1},{"5P_UMI":"bc1071","5P_LOCATION":"R","READ":"m54146_190729_151026\/59638281\/ccs","3P_SCORE":16.0,"MID":"KMPUH394-19","5P_DEL":0,"3P_SCORE_DELTA":4,"ORIENTATION":"RC","5P_INS":0,"3P_UMI":"bc1128_rc","3P_START":1,"5P_SCORE":16.0,"5P_IDENTSTR":"................","5P_DIFFS":0,"3P_IDENTSTR":"................","3P_OVERLAP":16,"3P_DIFFS":0,"3P_INS":0,"MID_GROUP":"BL-107ABJ:BIOUG47890","3P_DEL":0,"3P_LOCATION":"F","5P_SCORE_DELTA":4,"5P_OVERLAP":16,"5P_START":1},{"5P_UMI":"bc1057","5P_LOCATION":"R","READ":"m54146_190729_151026\/12648576\/ccs","3P_SCORE":16.0,"MID":"KMPFR573-19","5P_DEL":0,"3P_SCORE_DELTA":4,"ORIENTATION":"RC","5P_INS":0,"3P_UMI":"bc1128_rc","3P_START":1,"5P_SCORE":16.0,"5P_IDENTSTR":"................","5P_DIFFS":0,"3P_IDENTSTR":"................","3P_OVERLAP":16,"3P_DIFFS":0,"3P_INS":0,"MID_GROUP":"BL-107ACA:BIOUG48043","3P_DEL":0,"3P_LOCATION":"F","5P_SCORE_DELTA":4,"5P_OVERLAP":16,"5P_START":1},{"5P_UMI":"bc1015","5P_LOCATION":"R","READ":"m54146_190729_151026\/67895742\/ccs","3P_SCORE":16.0,"MID":"KMPRN646-19","5P_DEL":0,"3P_SCORE_DELTA":4,"ORIENTATION":"RC","5P_INS":0,"3P_UMI":"bc1128_rc","3P_START":1,"5P_SCORE":16.0,"5P_IDENTSTR":"................","5P_DIFFS":0,"3P_IDENTSTR":"................","3P_OVERLAP":16,"3P_DIFFS":0,"3P_INS":0,"MID_GROUP":"BL-107A93:BIOUG48047","3P_DEL":0,"3P_LOCATION":"F","5P_SCORE_DELTA":4,"5P_OVERLAP":16,"5P_START":1},{"5P_UMI":"bc1072","5P_LOCATION":"R","READ":"m54146_190729_151026\/71106769\/ccs","3P_SCORE":16.0,"MID":"KMPUH489-19","5P_DEL":0,"3P_SCORE_DELTA":4,"ORIENTATION":"RC","5P_INS":1,"3P_UMI":"bc1128_rc","3P_START":1,"5P_SCORE":16.0,"5P_IDENTSTR":"................","5P_DIFFS":0,"3P_IDENTSTR":"................","3P_OVERLAP":16,"3P_DIFFS":0,"3P_INS":0,"MID_GROUP":"BL-107ABJ:BIOUG47891","3P_DEL":0,"3P_LOCATION":"F","5P_SCORE_DELTA":4,"5P_OVERLAP":16,"5P_START":1},{"5P_UMI":"bc1095","5P_LOCATION":"R","READ":"m54146_190729_151026\/19333930\/ccs","3P_SCORE":16.0,"MID":"KMPRO961-19","5P_DEL":0,"3P_SCORE_DELTA":4,"ORIENTATION":"RC","5P_INS":0,"3P_UMI":"bc1128_rc","3P_START":1,"5P_SCORE":16.0,"5P_IDENTSTR":"................","5P_DIFFS":0,"3P_IDENTSTR":"................","3P_OVERLAP":16,"3P_DIFFS":0,"3P_INS":0,"MID_GROUP":"BL-107ABF:BIOUG47961","3P_DEL":0,"3P_LOCATION":"F","5P_SCORE_DELTA":4,"5P_OVERLAP":16,"5P_START":1},{"5P_UMI":"bc1074","5P_LOCATION":"R","READ":"m54146_190729_151026\/20447805\/ccs","3P_SCORE":16.0,"MID":"KMPUH501-19","5P_DEL":0,"3P_SCORE_DELTA":4,"ORIENTATION":"RC","5P_INS":0,"3P_UMI":"bc1128_rc","3P_START":1,"5P_SCORE":16.0,"5P_IDENTSTR":"................","5P_DIFFS":0,"3P_IDENTSTR":"................","3P_OVERLAP":16,"3P_DIFFS":0,"3P_INS":0,"MID_GROUP":"BL-107ABJ:BIOUG47891","3P_DEL":0,"3P_LOCATION":"F","5P_SCORE_DELTA":4,"5P_OVERLAP":16,"5P_START":1},{"5P_UMI":"bc1065","5P_LOCATION":"R","READ":"m54146_190729_151026\/30540691\/ccs","3P_SCORE":16.0,"MID":"KMPUH358-19","5P_DEL":0,"3P_SCORE_DELTA":4,"ORIENTATION":"RC","5P_INS":0,"3P_UMI":"bc1128_rc","3P_START":1,"5P_SCORE":16.0,"5P_IDENTSTR":"................","5P_DIFFS":0,"3P_IDENTSTR":"................","3P_OVERLAP":16,"3P_DIFFS":0,"3P_INS":0,"MID_GROUP":"BL-107ABJ:BIOUG47890","3P_DEL":0,"3P_LOCATION":"F","5P_SCORE_DELTA":4,"5P_OVERLAP":16,"5P_START":1},{"5P_UMI":"bc1018","5P_LOCATION":"F","READ":"m54146_190729_151026\/34341664\/ccs","3P_SCORE":16.0,"MID":"KMPRT545-19","5P_DEL":0,"3P_SCORE_DELTA":4,"ORIENTATION":"F","5P_INS":0,"3P_UMI":"bc1149_rc","3P_START":1,"5P_SCORE":16.0,"5P_IDENTSTR":"................","5P_DIFFS":0,"3P_IDENTSTR":"................","3P_OVERLAP":16,"3P_DIFFS":0,"3P_INS":0,"MID_GROUP":"BL-107ABL:BIOUG48037","3P_DEL":0,"3P_LOCATION":"R","5P_SCORE_DELTA":4,"5P_OVERLAP":16,"5P_START":1},{"5P_UMI":"bc1018","5P_LOCATION":"F","READ":"m54146_190729_151026\/36110998\/ccs","3P_SCORE":16.0,"MID":"KMPRT459-19","5P_DEL":0,"3P_SCORE_DELTA":4,"ORIENTATION":"F","5P_INS":0,"3P_UMI":"bc1192_rc","3P_START":1,"5P_SCORE":16.0,"5P_IDENTSTR":"................","5P_DIFFS":0,"3P_IDENTSTR":"................","3P_OVERLAP":16,"3P_DIFFS":0,"3P_INS":0,"MID_GROUP":"BL-107ABQ:BIOUG48036","3P_DEL":0,"3P_LOCATION":"R","5P_SCORE_DELTA":4,"5P_OVERLAP":16,"5P_START":1},{"5P_UMI":"bc1018","5P_LOCATION":"F","READ":"m54146_190729_151026\/65143459\/ccs","3P_SCORE":16.0,"MID":"KMPRT545-19","5P_DEL":0,"3P_SCORE_DELTA":4,"ORIENTATION":"F","5P_INS":0,"3P_UMI":"bc1149_rc","3P_START":1,"5P_SCORE":16.0,"5P_IDENTSTR":"................","5P_DIFFS":0,"3P_IDENTSTR":"................","3P_OVERLAP":16,"3P_DIFFS":0,"3P_INS":0,"MID_GROUP":"BL-107ABL:BIOUG48037","3P_DEL":0,"3P_LOCATION":"R","5P_SCORE_DELTA":4,"5P_OVERLAP":16,"5P_START":1},{"5P_UMI":"bc1018","5P_LOCATION":"F","READ":"m54146_190729_151026\/67109612\/ccs","3P_SCORE":16.0,"MID":"KMPRT545-19","5P_DEL":0,"3P_SCORE_DELTA":4,"ORIENTATION":"F","5P_INS":0,"3P_UMI":"bc1149_rc","3P_START":1,"5P_SCORE":16.0,"5P_IDENTSTR":"................","5P_DIFFS":0,"3P_IDENTSTR":"................","3P_OVERLAP":16,"3P_DIFFS":0,"3P_INS":0,"MID_GROUP":"BL-107ABL:BIOUG48037","3P_DEL":0,"3P_LOCATION":"R","5P_SCORE_DELTA":4,"5P_OVERLAP":16,"5P_START":1},{"5P_UMI":"bc1018","5P_LOCATION":"F","READ":"m54146_190729_151026\/14811488\/ccs","3P_SCORE":16.0,"MID":"KMPRT452-19","5P_DEL":0,"3P_SCORE_DELTA":4,"ORIENTATION":"F","5P_INS":0,"3P_UMI":"bc1178_rc","3P_START":1,"5P_SCORE":16.0,"5P_IDENTSTR":"................","5P_DIFFS":0,"3P_IDENTSTR":"................","3P_OVERLAP":16,"3P_DIFFS":0,"3P_INS":1,"MID_GROUP":"BL-107ABQ:BIOUG48036","3P_DEL":0,"3P_LOCATION":"R","5P_SCORE_DELTA":4,"5P_OVERLAP":16,"5P_START":1},{"5P_UMI":"bc1018","5P_LOCATION":"F","READ":"m54146_190729_151026\/26083570\/ccs","3P_SCORE":16.0,"MID":"KMPQ893-19","5P_DEL":0,"3P_SCORE_DELTA":4,"ORIENTATION":"F","5P_INS":0,"3P_UMI":"bc1120_rc","3P_START":2,"5P_SCORE":16.0,"5P_IDENTSTR":"................","5P_DIFFS":0,"3P_IDENTSTR":"................","3P_OVERLAP":16,"3P_DIFFS":0,"3P_INS":0,"MID_GROUP":"BL-107A8X:BIOUG47775","3P_DEL":0,"3P_LOCATION":"R","5P_SCORE_DELTA":4,"5P_OVERLAP":16,"5P_START":1},{"READ":"m54146_190729_151026\/8717250\/ccs","ORIENTATION":"U","MID":null},{"5P_UMI":"bc1089","5P_LOCATION":"R","READ":"m54146_190729_151026\/7340463\/ccs","3P_SCORE":16.0,"MID":"KMPRO068-19","5P_DEL":0,"3P_SCORE_DELTA":4,"ORIENTATION":"RC","5P_INS":0,"3P_UMI":"bc1123_rc","3P_START":1,"5P_SCORE":16.0,"5P_IDENTSTR":"................","5P_DIFFS":0,"3P_IDENTSTR":"................","3P_OVERLAP":16,"3P_DIFFS":0,"3P_INS":0,"MID_GROUP":"BL-107ABF:BIOUG47952","3P_DEL":0,"3P_LOCATION":"F","5P_SCORE_DELTA":4,"5P_OVERLAP":16,"5P_START":1},{"5P_UMI":"bc1071","5P_LOCATION":"R","READ":"m54146_190729_151026\/38666461\/ccs","3P_SCORE":16.0,"MID":"KMPRW039-19","5P_DEL":0,"3P_SCORE_DELTA":4,"ORIENTATION":"RC","5P_INS":0,"3P_UMI":"bc1123_rc","3P_START":1,"5P_SCORE":16.0,"5P_IDENTSTR":"................","5P_DIFFS":0,"3P_IDENTSTR":"................","3P_OVERLAP":16,"3P_DIFFS":0,"3P_INS":0,"MID_GROUP":"BL-107ABJ:BIOUG48115","3P_DEL":0,"3P_LOCATION":"F","5P_SCORE_DELTA":4,"5P_OVERLAP":16,"5P_START":1},{"5P_UMI":"bc1015","5P_LOCATION":"R","READ":"m54146_190729_151026\/64225745\/ccs","3P_SCORE":16.0,"MID":"KMPRN214-19","5P_DEL":0,"3P_SCORE_DELTA":4,"ORIENTATION":"RC","5P_INS":0,"3P_UMI":"bc1123_rc","3P_START":1,"5P_SCORE":16.0,"5P_IDENTSTR":"................","5P_DIFFS":0,"3P_IDENTSTR":"................","3P_OVERLAP":16,"3P_DIFFS":0,"3P_INS":0,"MID_GROUP":"BL-107A93:BIOUG47810","3P_DEL":0,"3P_LOCATION":"F","5P_SCORE_DELTA":4,"5P_OVERLAP":16,"5P_START":1},{"5P_UMI":"bc1014","5P_LOCATION":"R","READ":"m54146_190729_151026\/70713888\/ccs","3P_SCORE":16.0,"MID":"KMPRN537-19","5P_DEL":0,"3P_SCORE_DELTA":4,"ORIENTATION":"RC","5P_INS":0,"3P_UMI":"bc1123_rc","3P_START":1,"5P_SCORE":16.0,"5P_IDENTSTR":"................","5P_DIFFS":0,"3P_IDENTSTR":"................","3P_OVERLAP":16,"3P_DIFFS":0,"3P_INS":0,"MID_GROUP":"BL-107A93:BIOUG48046","3P_DEL":0,"3P_LOCATION":"F","5P_SCORE_DELTA":4,"5P_OVERLAP":16,"5P_START":1},{"5P_UMI":"bc1089","5P_LOCATION":"R","READ":"m54146_190729_151026\/73859445\/ccs","3P_SCORE":16.0,"MID":"KMPRO068-19","5P_DEL":0,"3P_SCORE_DELTA":4,"ORIENTATION":"RC","5P_INS":0,"3P_UMI":"bc1123_rc","3P_START":1,"5P_SCORE":16.0,"5P_IDENTSTR":"................","5P_DIFFS":0,"3P_IDENTSTR":"................","3P_OVERLAP":16,"3P_DIFFS":0,"3P_INS":0,"MID_GROUP":"BL-107ABF:BIOUG47952","3P_DEL":0,"3P_LOCATION":"F","5P_SCORE_DELTA":4,"5P_OVERLAP":16,"5P_START":1},{"5P_UMI":"bc1043","5P_LOCATION":"R","READ":"m54146_190729_151026\/10093556\/ccs","3P_SCORE":16.0,"MID":"KMPGV130-19","5P_DEL":0,"3P_SCORE_DELTA":4,"ORIENTATION":"RC","5P_INS":0,"3P_UMI":"bc1168_rc","3P_START":1,"5P_SCORE":16.0,"5P_IDENTSTR":"................","5P_DIFFS":0,"3P_IDENTSTR":"................","3P_OVERLAP":16,"3P_DIFFS":0,"3P_INS":0,"MID_GROUP":"BL-107ABR:BIOUG47875","3P_DEL":0,"3P_LOCATION":"F","5P_SCORE_DELTA":2.5,"5P_OVERLAP":16,"5P_START":1},{"5P_UMI":"bc1083","5P_LOCATION":"R","READ":"m54146_190729_151026\/37684013\/ccs","3P_SCORE":16.0,"MID":"KMPSU1105-19","5P_DEL":0,"3P_SCORE_DELTA":4,"ORIENTATION":"RC","5P_INS":0,"3P_UMI":"bc1168_rc","3P_START":1,"5P_SCORE":16.0,"5P_IDENTSTR":"................","5P_DIFFS":0,"3P_IDENTSTR":"................","3P_OVERLAP":16,"3P_DIFFS":0,"3P_INS":0,"MID_GROUP":"BL-107ABN:BIOUG47484","3P_DEL":0,"3P_LOCATION":"F","5P_SCORE_DELTA":4,"5P_OVERLAP":16,"5P_START":1},{"5P_UMI":"bc1029","5P_LOCATION":"R","READ":"m54146_190729_151026\/39780598\/ccs","3P_SCORE":16.0,"MID":"KMPRT721-19","5P_DEL":0,"3P_SCORE_DELTA":4,"ORIENTATION":"RC","5P_INS":0,"3P_UMI":"bc1168_rc","3P_START":1,"5P_SCORE":16.0,"5P_IDENTSTR":"................","5P_DIFFS":0,"3P_IDENTSTR":"................","3P_OVERLAP":16,"3P_DIFFS":0,"3P_INS":0,"MID_GROUP":"BL-107ABL:BIOUG48038","3P_DEL":0,"3P_LOCATION":"F","5P_SCORE_DELTA":3.5,"5P_OVERLAP":16,"5P_START":1},{"5P_UMI":"bc1085","5P_LOCATION":"R","READ":"m54146_190729_151026\/44630344\/ccs","3P_SCORE":16.0,"MID":"KMPSU1117-19","5P_DEL":0,"3P_SCORE_DELTA":4,"ORIENTATION":"RC","5P_INS":0,"3P_UMI":"bc1168_rc","3P_START":1,"5P_SCORE":16.0,"5P_IDENTSTR":"................","5P_DIFFS":0,"3P_IDENTSTR":"................","3P_OVERLAP":16,"3P_DIFFS":0,"3P_INS":0,"MID_GROUP":"BL-107ABN:BIOUG47484","3P_DEL":0,"3P_LOCATION":"F","5P_SCORE_DELTA":4,"5P_OVERLAP":16,"5P_START":1},{"5P_UMI":"bc1017","5P_LOCATION":"R","READ":"m54146_190729_151026\/54264659\/ccs","3P_SCORE":16.0,"MID":"KMPRT649-19","5P_DEL":0,"3P_SCORE_DELTA":4,"ORIENTATION":"RC","5P_INS":0,"3P_UMI":"bc1168_rc","3P_START":1,"5P_SCORE":16.0,"5P_IDENTSTR":"................","5P_DIFFS":0,"3P_IDENTSTR":"................","3P_OVERLAP":16,"3P_DIFFS":0,"3P_INS":0,"MID_GROUP":"BL-107ABL:BIOUG48038","3P_DEL":0,"3P_LOCATION":"F","5P_SCORE_DELTA":4,"5P_OVERLAP":16,"5P_START":1},{"5P_UMI":"bc1083","5P_LOCATION":"R","READ":"m54146_190729_151026\/27918496\/ccs","3P_SCORE":16.0,"MID":"KMPSU1105-19","5P_DEL":0,"3P_SCORE_DELTA":4,"ORIENTATION":"RC","5P_INS":0,"3P_UMI":"bc1168_rc","3P_START":1,"5P_SCORE":16.0,"5P_IDENTSTR":"................","5P_DIFFS":0,"3P_IDENTSTR":"................","3P_OVERLAP":16,"3P_DIFFS":0,"3P_INS":0,"MID_GROUP":"BL-107ABN:BIOUG47484","3P_DEL":0,"3P_LOCATION":"F","5P_SCORE_DELTA":4,"5P_OVERLAP":16,"5P_START":1},{"5P_UMI":"bc1033","5P_LOCATION":"R","READ":"m54146_190729_151026\/40239709\/ccs","3P_SCORE":16.0,"MID":"KMPGV530-19","5P_DEL":0,"3P_SCORE_DELTA":4,"ORIENTATION":"RC","5P_INS":0,"3P_UMI":"bc1184_rc","3P_START":1,"5P_SCORE":16.0,"5P_IDENTSTR":"................","5P_DIFFS":0,"3P_IDENTSTR":"................","3P_OVERLAP":16,"3P_DIFFS":0,"3P_INS":0,"MID_GROUP":"BL-107ABI:BIOUG47932","3P_DEL":0,"3P_LOCATION":"F","5P_SCORE_DELTA":4,"5P_OVERLAP":16,"5P_START":1},{"5P_UMI":"bc1010","5P_LOCATION":"R","READ":"m54146_190729_151026\/49217856\/ccs","3P_SCORE":16.0,"MID":"KMPRO739-19","5P_DEL":0,"3P_SCORE_DELTA":4,"ORIENTATION":"RC","5P_INS":0,"3P_UMI":"bc1184_rc","3P_START":1,"5P_SCORE":16.0,"5P_IDENTSTR":"................","5P_DIFFS":0,"3P_IDENTSTR":"................","3P_OVERLAP":16,"3P_DIFFS":0,"3P_INS":0,"MID_GROUP":"BL-107A91:BIOUG47959","3P_DEL":0,"3P_LOCATION":"F","5P_SCORE_DELTA":4,"5P_OVERLAP":16,"5P_START":1},{"5P_UMI":"bc1033","5P_LOCATION":"R","READ":"m54146_190729_151026\/11862455\/ccs","3P_SCORE":16.0,"MID":"KMPGV530-19","5P_DEL":0,"3P_SCORE_DELTA":4,"ORIENTATION":"RC","5P_INS":0,"3P_UMI":"bc1184_rc","3P_START":1,"5P_SCORE":16.0,"5P_IDENTSTR":"................","5P_DIFFS":0,"3P_IDENTSTR":"................","3P_OVERLAP":16,"3P_DIFFS":0,"3P_INS":0,"MID_GROUP":"BL-107ABI:BIOUG47932","3P_DEL":0,"3P_LOCATION":"F","5P_SCORE_DELTA":4,"5P_OVERLAP":16,"5P_START":1},{"5P_UMI":"bc1029","5P_LOCATION":"R","READ":"m54146_190729_151026\/56689107\/ccs","3P_SCORE":16.0,"MID":"KMPRT335-19","5P_DEL":0,"3P_SCORE_DELTA":4,"ORIENTATION":"RC","5P_INS":0,"3P_UMI":"bc1180_rc","3P_START":1,"5P_SCORE":16.0,"5P_IDENTSTR":"................","5P_DIFFS":0,"3P_IDENTSTR":"................","3P_OVERLAP":16,"3P_DIFFS":0,"3P_INS":0,"MID_GROUP":"BL-107ABQ:BIOUG48034","3P_DEL":0,"3P_LOCATION":"F","5P_SCORE_DELTA":4,"5P_OVERLAP":16,"5P_START":2},{"5P_UMI":"bc1029","5P_LOCATION":"R","READ":"m54146_190729_151026\/62260173\/ccs","3P_SCORE":16.0,"MID":"KMPRT335-19","5P_DEL":0,"3P_SCORE_DELTA":4,"ORIENTATION":"RC","5P_INS":0,"3P_UMI":"bc1180_rc","3P_START":1,"5P_SCORE":16.0,"5P_IDENTSTR":"................","5P_DIFFS":0,"3P_IDENTSTR":"................","3P_OVERLAP":16,"3P_DIFFS":0,"3P_INS":0,"MID_GROUP":"BL-107ABQ:BIOUG48034","3P_DEL":0,"3P_LOCATION":"F","5P_SCORE_DELTA":3.5,"5P_OVERLAP":16,"5P_START":1},{"5P_UMI":"bc1036","5P_LOCATION":"R","READ":"m54146_190729_151026\/64487875\/ccs","3P_SCORE":16.0,"MID":"KMPGV413-19","5P_DEL":0,"3P_SCORE_DELTA":4,"ORIENTATION":"RC","5P_INS":0,"3P_UMI":"bc1180_rc","3P_START":1,"5P_SCORE":16.0,"5P_IDENTSTR":"................","5P_DIFFS":0,"3P_IDENTSTR":"................","3P_OVERLAP":16,"3P_DIFFS":0,"3P_INS":0,"MID_GROUP":"BL-107ABI:BIOUG47930","3P_DEL":0,"3P_LOCATION":"F","5P_SCORE_DELTA":4,"5P_OVERLAP":16,"5P_START":1},{"5P_UMI":"bc1030","5P_LOCATION":"R","READ":"m54146_190729_151026\/70255007\/ccs","3P_SCORE":16.0,"MID":"KMPRT525-19","5P_DEL":0,"3P_SCORE_DELTA":4,"ORIENTATION":"RC","5P_INS":0,"3P_UMI":"bc1180_rc","3P_START":1,"5P_SCORE":16.0,"5P_IDENTSTR":"................","5P_DIFFS":0,"3P_IDENTSTR":"................","3P_OVERLAP":16,"3P_DIFFS":0,"3P_INS":0,"MID_GROUP":"BL-107ABQ:BIOUG48036","3P_DEL":0,"3P_LOCATION":"F","5P_SCORE_DELTA":4,"5P_OVERLAP":16,"5P_START":1},{"5P_UMI":"bc1096","5P_LOCATION":"R","READ":"m54146_190729_151026\/73138912\/ccs","3P_SCORE":16.0,"MID":"KMPNU1319-19","5P_DEL":0,"3P_SCORE_DELTA":4,"ORIENTATION":"RC","5P_INS":0,"3P_UMI":"bc1180_rc","3P_START":1,"5P_SCORE":16.0,"5P_IDENTSTR":"................","5P_DIFFS":0,"3P_IDENTSTR":"................","3P_OVERLAP":16,"3P_DIFFS":0,"3P_INS":0,"MID_GROUP":"BL-107ABO:BIOUG47597","3P_DEL":0,"3P_LOCATION":"F","5P_SCORE_DELTA":4,"5P_OVERLAP":16,"5P_START":1},{"5P_UMI":"bc1024","5P_LOCATION":"R","READ":"m54146_190729_151026\/17236893\/ccs","3P_SCORE":16.0,"MID":"KMPRT489-19","5P_DEL":0,"3P_SCORE_DELTA":4,"ORIENTATION":"RC","5P_INS":0,"3P_UMI":"bc1180_rc","3P_START":1,"5P_SCORE":16.0,"5P_IDENTSTR":"................","5P_DIFFS":0,"3P_IDENTSTR":"................","3P_OVERLAP":16,"3P_DIFFS":0,"3P_INS":0,"MID_GROUP":"BL-107ABQ:BIOUG48036","3P_DEL":0,"3P_LOCATION":"F","5P_SCORE_DELTA":4,"5P_OVERLAP":16,"5P_START":1},{"5P_UMI":"bc1096","5P_LOCATION":"R","READ":"m54146_190729_151026\/19858105\/ccs","3P_SCORE":16.0,"MID":"KMPNU1319-19","5P_DEL":0,"3P_SCORE_DELTA":4,"ORIENTATION":"RC","5P_INS":0,"3P_UMI":"bc1180_rc","3P_START":1,"5P_SCORE":16.0,"5P_IDENTSTR":"................","5P_DIFFS":0,"3P_IDENTSTR":"................","3P_OVERLAP":16,"3P_DIFFS":0,"3P_INS":0,"MID_GROUP":"BL-107ABO:BIOUG47597","3P_DEL":0,"3P_LOCATION":"F","5P_SCORE_DELTA":4,"5P_OVERLAP":16,"5P_START":1},{"READ":"m54146_190729_151026\/5243353\/ccs","ORIENTATION":"U","MID":null},{"5P_UMI":"bc1030","5P_LOCATION":"F","READ":"m54146_190729_151026\/63504720\/ccs","3P_SCORE":16.0,"MID":"KMPRT238-19","5P_DEL":0,"3P_SCORE_DELTA":4,"ORIENTATION":"F","5P_INS":0,"3P_UMI":"bc1175_rc","3P_START":1,"5P_SCORE":14.0,"5P_IDENTSTR":"TC..............","5P_DIFFS":2,"3P_IDENTSTR":"................","3P_OVERLAP":16,"3P_DIFFS":0,"3P_INS":0,"MID_GROUP":"BL-107ABQ:BIOUG48033","3P_DEL":0,"3P_LOCATION":"R","5P_SCORE_DELTA":4,"5P_OVERLAP":16,"5P_START":1},{"5P_UMI":"bc1092","5P_LOCATION":"F","READ":"m54146_190729_151026\/39518508\/ccs","3P_SCORE":16.0,"MID":"KMPLR181-19","5P_DEL":0,"3P_SCORE_DELTA":2.0,"ORIENTATION":"F","5P_INS":0,"3P_UMI":"bc1169_rc","3P_START":2,"5P_SCORE":16.0,"5P_IDENTSTR":"................","5P_DIFFS":0,"3P_IDENTSTR":"................","3P_OVERLAP":16,"3P_DIFFS":0,"3P_INS":0,"MID_GROUP":"BL-107ABO:BIOUG47280","3P_DEL":0,"3P_LOCATION":"R","5P_SCORE_DELTA":4,"5P_OVERLAP":16,"5P_START":1},{"5P_UMI":"bc1092","5P_LOCATION":"F","READ":"m54146_190729_151026\/54264753\/ccs","3P_SCORE":16.0,"MID":"KMPLR181-19","5P_DEL":0,"3P_SCORE_DELTA":2.0,"ORIENTATION":"F","5P_INS":0,"3P_UMI":"bc1169_rc","3P_START":1,"5P_SCORE":16.0,"5P_IDENTSTR":"................","5P_DIFFS":0,"3P_IDENTSTR":"................","3P_OVERLAP":16,"3P_DIFFS":0,"3P_INS":0,"MID_GROUP":"BL-107ABO:BIOUG47280","3P_DEL":0,"3P_LOCATION":"R","5P_SCORE_DELTA":4,"5P_OVERLAP":16,"5P_START":1},{"5P_UMI":"bc1092","5P_LOCATION":"F","READ":"m54146_190729_151026\/17170788\/ccs","3P_SCORE":16.0,"MID":"KMPRO846-19","5P_DEL":0,"3P_SCORE_DELTA":4,"ORIENTATION":"F","5P_INS":0,"3P_UMI":"bc1136_rc","3P_START":1,"5P_SCORE":16.0,"5P_IDENTSTR":"................","5P_DIFFS":0,"3P_IDENTSTR":"................","3P_OVERLAP":16,"3P_DIFFS":0,"3P_INS":0,"MID_GROUP":"BL-107ABF:BIOUG47960","3P_DEL":0,"3P_LOCATION":"R","5P_SCORE_DELTA":4,"5P_OVERLAP":16,"5P_START":1},{"5P_UMI":"bc1092","5P_LOCATION":"F","READ":"m54146_190729_151026\/25494439\/ccs","3P_SCORE":16.0,"MID":"KMPLR181-19","5P_DEL":0,"3P_SCORE_DELTA":2.0,"ORIENTATION":"F","5P_INS":0,"3P_UMI":"bc1169_rc","3P_START":1,"5P_SCORE":16.0,"5P_IDENTSTR":"................","5P_DIFFS":0,"3P_IDENTSTR":"................","3P_OVERLAP":16,"3P_DIFFS":0,"3P_INS":0,"MID_GROUP":"BL-107ABO:BIOUG47280","3P_DEL":0,"3P_LOCATION":"R","5P_SCORE_DELTA":4,"5P_OVERLAP":16,"5P_START":1},{"5P_UMI":"bc1092","5P_LOCATION":"F","READ":"m54146_190729_151026\/33555034\/ccs","3P_SCORE":16.0,"MID":"KMPUH1097-19","5P_DEL":0,"3P_SCORE_DELTA":4,"ORIENTATION":"F","5P_INS":0,"3P_UMI":"bc1101_rc","3P_START":1,"5P_SCORE":16.0,"5P_IDENTSTR":"................","5P_DIFFS":0,"3P_IDENTSTR":"................","3P_OVERLAP":16,"3P_DIFFS":0,"3P_INS":0,"MID_GROUP":"BL-107AC1:BIOUG48030","3P_DEL":0,"3P_LOCATION":"R","5P_SCORE_DELTA":4,"5P_OVERLAP":16,"5P_START":1},{"5P_UMI":"bc1062","5P_LOCATION":"F","READ":"m54146_190729_151026\/8324010\/ccs","3P_SCORE":16.0,"MID":"KMPFR1269-19","5P_DEL":0,"3P_SCORE_DELTA":4,"ORIENTATION":"F","5P_INS":0,"3P_UMI":"bc1117_rc","3P_START":1,"5P_SCORE":16.0,"5P_IDENTSTR":"................","5P_DIFFS":0,"3P_IDENTSTR":"................","3P_OVERLAP":16,"3P_DIFFS":0,"3P_INS":0,"MID_GROUP":"BL-107ACQ:BIOUG48157","3P_DEL":0,"3P_LOCATION":"R","5P_SCORE_DELTA":4,"5P_OVERLAP":16,"5P_START":1},{"READ":"m54146_190729_151026\/25625516\/ccs","ORIENTATION":"U","MID":null},{"5P_UMI":"bc1062","5P_LOCATION":"F","READ":"m54146_190729_151026\/32375500\/ccs","3P_SCORE":16.0,"MID":"KMPNT745-19","5P_DEL":0,"3P_SCORE_DELTA":4,"ORIENTATION":"F","5P_INS":0,"3P_UMI":"bc1168_rc","3P_START":1,"5P_SCORE":16.0,"5P_IDENTSTR":"................","5P_DIFFS":0,"3P_IDENTSTR":"................","3P_OVERLAP":16,"3P_DIFFS":0,"3P_INS":0,"MID_GROUP":"BL-107ACR:BIOUG47769","3P_DEL":0,"3P_LOCATION":"R","5P_SCORE_DELTA":4,"5P_OVERLAP":16,"5P_START":1},{"5P_UMI":"bc1062","5P_LOCATION":"F","READ":"m54146_190729_151026\/32571649\/ccs","3P_SCORE":16.0,"MID":"KMPFR218-19","5P_DEL":0,"3P_SCORE_DELTA":4,"ORIENTATION":"F","5P_INS":0,"3P_UMI":"bc1106_rc","3P_START":1,"5P_SCORE":16.0,"5P_IDENTSTR":"................","5P_DIFFS":0,"3P_IDENTSTR":"................","3P_OVERLAP":16,"3P_DIFFS":0,"3P_INS":0,"MID_GROUP":"BL-107ACQ:BIOUG48039","3P_DEL":0,"3P_LOCATION":"R","5P_SCORE_DELTA":4,"5P_OVERLAP":16,"5P_START":1},{"5P_UMI":"bc1062","5P_LOCATION":"F","READ":"m54146_190729_151026\/32899855\/ccs","3P_SCORE":16.0,"MID":"KMPNT361-19","5P_DEL":0,"3P_SCORE_DELTA":4,"ORIENTATION":"F","5P_INS":0,"3P_UMI":"bc1184_rc","3P_START":1,"5P_SCORE":16.0,"5P_IDENTSTR":"................","5P_DIFFS":0,"3P_IDENTSTR":"................","3P_OVERLAP":16,"3P_DIFFS":0,"3P_INS":0,"MID_GROUP":"BL-107AC4:BIOUG47554","3P_DEL":0,"3P_LOCATION":"R","5P_SCORE_DELTA":4,"5P_OVERLAP":16,"5P_START":1},{"5P_UMI":"bc1062","5P_LOCATION":"F","READ":"m54146_190729_151026\/33096220\/ccs","3P_SCORE":16.0,"MID":"KMPNT740-19","5P_DEL":0,"3P_SCORE_DELTA":4,"ORIENTATION":"F","5P_INS":0,"3P_UMI":"bc1158_rc","3P_START":1,"5P_SCORE":16.0,"5P_IDENTSTR":"................","5P_DIFFS":0,"3P_IDENTSTR":"................","3P_OVERLAP":16,"3P_DIFFS":0,"3P_INS":0,"MID_GROUP":"BL-107ACR:BIOUG47769","3P_DEL":0,"3P_LOCATION":"R","5P_SCORE_DELTA":4,"5P_OVERLAP":16,"5P_START":1},{"5P_UMI":"bc1062","5P_LOCATION":"F","READ":"m54146_190729_151026\/48759360\/ccs","3P_SCORE":16.0,"MID":"KMPNT357-19","5P_DEL":0,"3P_SCORE_DELTA":4,"ORIENTATION":"F","5P_INS":6,"3P_UMI":"bc1176_rc","3P_START":1,"5P_SCORE":15.5,"5P_IDENTSTR":"...............","5P_DIFFS":0,"3P_IDENTSTR":"................","3P_OVERLAP":16,"3P_DIFFS":0,"3P_INS":0,"MID_GROUP":"BL-107AC4:BIOUG47554","3P_DEL":0,"3P_LOCATION":"R","5P_SCORE_DELTA":4,"5P_OVERLAP":15,"5P_START":1},{"5P_UMI":"bc1041","5P_LOCATION":"F","READ":"m54146_190729_151026\/44040772\/ccs","3P_SCORE":16.0,"MID":"KMPGV571-19","5P_DEL":0,"3P_SCORE_DELTA":4,"ORIENTATION":"F","5P_INS":0,"3P_UMI":"bc1170_rc","3P_START":1,"5P_SCORE":16.0,"5P_IDENTSTR":"................","5P_DIFFS":0,"3P_IDENTSTR":"................","3P_OVERLAP":16,"3P_DIFFS":0,"3P_INS":0,"MID_GROUP":"BL-107ABI:BIOUG47932","3P_DEL":0,"3P_LOCATION":"R","5P_SCORE_DELTA":4,"5P_OVERLAP":16,"5P_START":1},{"5P_UMI":"bc1033","5P_LOCATION":"F","READ":"m54146_190729_151026\/8782335\/ccs","3P_SCORE":16.0,"MID":"KMPGV525-19","5P_DEL":0,"3P_SCORE_DELTA":4,"ORIENTATION":"F","5P_INS":0,"3P_UMI":"bc1174_rc","3P_START":1,"5P_SCORE":16.0,"5P_IDENTSTR":"................","5P_DIFFS":0,"3P_IDENTSTR":"................","3P_OVERLAP":16,"3P_DIFFS":0,"3P_INS":0,"MID_GROUP":"BL-107ABI:BIOUG47932","3P_DEL":0,"3P_LOCATION":"R","5P_SCORE_DELTA":4,"5P_OVERLAP":16,"5P_START":1},{"5P_UMI":"bc1033","5P_LOCATION":"F","READ":"m54146_190729_151026\/9175197\/ccs","3P_SCORE":16.0,"MID":"KMPGV526-19","5P_DEL":0,"3P_SCORE_DELTA":4,"ORIENTATION":"F","5P_INS":0,"3P_UMI":"bc1176_rc","3P_START":1,"5P_SCORE":16.0,"5P_IDENTSTR":"................","5P_DIFFS":0,"3P_IDENTSTR":"................","3P_OVERLAP":16,"3P_DIFFS":0,"3P_INS":0,"MID_GROUP":"BL-107ABI:BIOUG47932","3P_DEL":0,"3P_LOCATION":"R","5P_SCORE_DELTA":4,"5P_OVERLAP":16,"5P_START":1},{"5P_UMI":"bc1033","5P_LOCATION":"F","READ":"m54146_190729_151026\/69337695\/ccs","3P_SCORE":16.0,"MID":"KMPGV533-19","5P_DEL":0,"3P_SCORE_DELTA":4,"ORIENTATION":"F","5P_INS":0,"3P_UMI":"bc1190_rc","3P_START":1,"5P_SCORE":16.0,"5P_IDENTSTR":"................","5P_DIFFS":0,"3P_IDENTSTR":"................","3P_OVERLAP":16,"3P_DIFFS":0,"3P_INS":0,"MID_GROUP":"BL-107ABI:BIOUG47932","3P_DEL":0,"3P_LOCATION":"R","5P_SCORE_DELTA":4,"5P_OVERLAP":16,"5P_START":1},{"5P_UMI":"bc1033","5P_LOCATION":"F","READ":"m54146_190729_151026\/69665593\/ccs","3P_SCORE":16.0,"MID":"KMPGV525-19","5P_DEL":0,"3P_SCORE_DELTA":4,"ORIENTATION":"F","5P_INS":0,"3P_UMI":"bc1174_rc","3P_START":1,"5P_SCORE":16.0,"5P_IDENTSTR":"................","5P_DIFFS":0,"3P_IDENTSTR":"................","3P_OVERLAP":16,"3P_DIFFS":0,"3P_INS":0,"MID_GROUP":"BL-107ABI:BIOUG47932","3P_DEL":0,"3P_LOCATION":"R","5P_SCORE_DELTA":4,"5P_OVERLAP":16,"5P_START":1},{"5P_UMI":"bc1033","5P_LOCATION":"F","READ":"m54146_190729_151026\/72679880\/ccs","3P_SCORE":16.0,"MID":"KMPGV526-19","5P_DEL":0,"3P_SCORE_DELTA":4,"ORIENTATION":"F","5P_INS":0,"3P_UMI":"bc1176_rc","3P_START":1,"5P_SCORE":16.0,"5P_IDENTSTR":"................","5P_DIFFS":0,"3P_IDENTSTR":"................","3P_OVERLAP":16,"3P_DIFFS":0,"3P_INS":0,"MID_GROUP":"BL-107ABI:BIOUG47932","3P_DEL":0,"3P_LOCATION":"R","5P_SCORE_DELTA":4,"5P_OVERLAP":16,"5P_START":1},{"5P_UMI":"bc1005","5P_LOCATION":"R","READ":"m54146_190729_151026\/8781942\/ccs","3P_SCORE":16.0,"MID":"KMPAN3174-19","5P_DEL":0,"3P_SCORE_DELTA":4,"ORIENTATION":"RC","5P_INS":0,"3P_UMI":"bc1133_rc","3P_START":1,"5P_SCORE":16.0,"5P_IDENTSTR":"................","5P_DIFFS":0,"3P_IDENTSTR":"................","3P_OVERLAP":16,"3P_DIFFS":0,"3P_INS":0,"MID_GROUP":"BL-107A93:BIOUG47810","3P_DEL":0,"3P_LOCATION":"F","5P_SCORE_DELTA":4,"5P_OVERLAP":16,"5P_START":1},{"5P_UMI":"bc1003","5P_LOCATION":"R","READ":"m54146_190729_151026\/37224810\/ccs","3P_SCORE":16.0,"MID":"KMPAN3162-19","5P_DEL":0,"3P_SCORE_DELTA":4,"ORIENTATION":"RC","5P_INS":0,"3P_UMI":"bc1133_rc","3P_START":1,"5P_SCORE":16.0,"5P_IDENTSTR":"................","5P_DIFFS":0,"3P_IDENTSTR":"................","3P_OVERLAP":16,"3P_DIFFS":0,"3P_INS":0,"MID_GROUP":"BL-107A93:BIOUG47810","3P_DEL":0,"3P_LOCATION":"F","5P_SCORE_DELTA":4,"5P_OVERLAP":16,"5P_START":1},{"5P_UMI":"bc1092","5P_LOCATION":"R","READ":"m54146_190729_151026\/38142755\/ccs","3P_SCORE":16.0,"MID":"KMPRO1035-19","5P_DEL":0,"3P_SCORE_DELTA":4,"ORIENTATION":"RC","5P_INS":0,"3P_UMI":"bc1133_rc","3P_START":1,"5P_SCORE":16.0,"5P_IDENTSTR":"................","5P_DIFFS":0,"3P_IDENTSTR":"................","3P_OVERLAP":16,"3P_DIFFS":0,"3P_INS":0,"MID_GROUP":"BL-107ABF:BIOUG47962","3P_DEL":0,"3P_LOCATION":"F","5P_SCORE_DELTA":4,"5P_OVERLAP":16,"5P_START":1},{"5P_UMI":"bc1003","5P_LOCATION":"R","READ":"m54146_190729_151026\/41419066\/ccs","3P_SCORE":16.0,"MID":"KMPAN3162-19","5P_DEL":0,"3P_SCORE_DELTA":4,"ORIENTATION":"RC","5P_INS":0,"3P_UMI":"bc1133_rc","3P_START":1,"5P_SCORE":16.0,"5P_IDENTSTR":"................","5P_DIFFS":0,"3P_IDENTSTR":"................","3P_OVERLAP":16,"3P_DIFFS":0,"3P_INS":0,"MID_GROUP":"BL-107A93:BIOUG47810","3P_DEL":0,"3P_LOCATION":"F","5P_SCORE_DELTA":4,"5P_OVERLAP":16,"5P_START":1},{"5P_UMI":"bc1075","5P_LOCATION":"R","READ":"m54146_190729_151026\/46137921\/ccs","3P_SCORE":16.0,"MID":"KMPRW068-19","5P_DEL":1,"3P_SCORE_DELTA":4,"ORIENTATION":"RC","5P_INS":1,"3P_UMI":"bc1133_rc","3P_START":1,"5P_SCORE":15.5,"5P_IDENTSTR":"...-............","5P_DIFFS":0,"3P_IDENTSTR":"................","3P_OVERLAP":16,"3P_DIFFS":0,"3P_INS":0,"MID_GROUP":"BL-107ABJ:BIOUG48115","3P_DEL":0,"3P_LOCATION":"F","5P_SCORE_DELTA":4,"5P_OVERLAP":15,"5P_START":1},{"5P_UMI":"bc1005","5P_LOCATION":"R","READ":"m54146_190729_151026\/66388358\/ccs","3P_SCORE":16.0,"MID":"KMPAN3174-19","5P_DEL":0,"3P_SCORE_DELTA":4,"ORIENTATION":"RC","5P_INS":0,"3P_UMI":"bc1133_rc","3P_START":1,"5P_SCORE":16.0,"5P_IDENTSTR":"................","5P_DIFFS":0,"3P_IDENTSTR":"................","3P_OVERLAP":16,"3P_DIFFS":0,"3P_INS":0,"MID_GROUP":"BL-107A93:BIOUG47810","3P_DEL":0,"3P_LOCATION":"F","5P_SCORE_DELTA":4,"5P_OVERLAP":16,"5P_START":1},{"5P_UMI":"bc1003","5P_LOCATION":"R","READ":"m54146_190729_151026\/73335531\/ccs","3P_SCORE":16.0,"MID":"KMPAN3162-19","5P_DEL":0,"3P_SCORE_DELTA":4,"ORIENTATION":"RC","5P_INS":0,"3P_UMI":"bc1133_rc","3P_START":1,"5P_SCORE":16.0,"5P_IDENTSTR":"................","5P_DIFFS":0,"3P_IDENTSTR":"................","3P_OVERLAP":16,"3P_DIFFS":0,"3P_INS":0,"MID_GROUP":"BL-107A93:BIOUG47810","3P_DEL":0,"3P_LOCATION":"F","5P_SCORE_DELTA":4,"5P_OVERLAP":16,"5P_START":1},{"READ":"m54146_190729_151026\/14156665\/ccs","ORIENTATION":"U","MID":null},{"5P_UMI":"bc1038","5P_LOCATION":"R","READ":"m54146_190729_151026\/28574481\/ccs","3P_SCORE":16.0,"MID":"KMPFS192-19","5P_DEL":0,"3P_SCORE_DELTA":4,"ORIENTATION":"RC","5P_INS":0,"3P_UMI":"bc1133_rc","3P_START":1,"5P_SCORE":16.0,"5P_IDENTSTR":"................","5P_DIFFS":0,"3P_IDENTSTR":"................","3P_OVERLAP":16,"3P_DIFFS":0,"3P_INS":0,"MID_GROUP":"BL-107ACL:BIOUG48119","3P_DEL":0,"3P_LOCATION":"F","5P_SCORE_DELTA":4,"5P_OVERLAP":16,"5P_START":1},{"5P_UMI":"bc1030","5P_LOCATION":"F","READ":"m54146_190729_151026\/35651915\/ccs","3P_SCORE":16.0,"MID":"KMPQ946-19","5P_DEL":0,"3P_SCORE_DELTA":4,"ORIENTATION":"F","5P_INS":0,"3P_UMI":"bc1098_rc","3P_START":1,"5P_SCORE":16.0,"5P_IDENTSTR":"................","5P_DIFFS":0,"3P_IDENTSTR":"................","3P_OVERLAP":16,"3P_DIFFS":0,"3P_INS":0,"MID_GROUP":"BL-107A8X:BIOUG47775","3P_DEL":0,"3P_LOCATION":"R","5P_SCORE_DELTA":4,"5P_OVERLAP":16,"5P_START":1},{"5P_UMI":"bc1030","5P_LOCATION":"F","READ":"m54146_190729_151026\/69993346\/ccs","3P_SCORE":16.0,"MID":"KMPRT525-19","5P_DEL":0,"3P_SCORE_DELTA":4,"ORIENTATION":"F","5P_INS":0,"3P_UMI":"bc1180_rc","3P_START":1,"5P_SCORE":16.0,"5P_IDENTSTR":"................","5P_DIFFS":0,"3P_IDENTSTR":"................","3P_OVERLAP":16,"3P_DIFFS":0,"3P_INS":0,"MID_GROUP":"BL-107ABQ:BIOUG48036","3P_DEL":0,"3P_LOCATION":"R","5P_SCORE_DELTA":4,"5P_OVERLAP":16,"5P_START":1},{"5P_UMI":"bc1030","5P_LOCATION":"F","READ":"m54146_190729_151026\/72548982\/ccs","3P_SCORE":16.0,"MID":"KMPRT520-19","5P_DEL":0,"3P_SCORE_DELTA":4,"ORIENTATION":"F","5P_INS":0,"3P_UMI":"bc1170_rc","3P_START":1,"5P_SCORE":16.0,"5P_IDENTSTR":"................","5P_DIFFS":0,"3P_IDENTSTR":"................","3P_OVERLAP":16,"3P_DIFFS":0,"3P_INS":0,"MID_GROUP":"BL-107ABQ:BIOUG48036","3P_DEL":0,"3P_LOCATION":"R","5P_SCORE_DELTA":4,"5P_OVERLAP":16,"5P_START":1},{"5P_UMI":"bc1030","5P_LOCATION":"F","READ":"m54146_190729_151026\/73269613\/ccs","3P_SCORE":16.0,"MID":"KMPRT144-19","5P_DEL":0,"3P_SCORE_DELTA":4,"ORIENTATION":"F","5P_INS":0,"3P_UMI":"bc1154_rc","3P_START":1,"5P_SCORE":16.0,"5P_IDENTSTR":"................","5P_DIFFS":0,"3P_IDENTSTR":"................","3P_OVERLAP":16,"3P_DIFFS":0,"3P_INS":0,"MID_GROUP":"BL-107ABL:BIOUG48032","3P_DEL":0,"3P_LOCATION":"R","5P_SCORE_DELTA":4,"5P_OVERLAP":16,"5P_START":1},{"5P_UMI":"bc1030","5P_LOCATION":"F","READ":"m54146_190729_151026\/74252451\/ccs","3P_SCORE":16.0,"MID":"KMPGQ079-19","5P_DEL":0,"3P_SCORE_DELTA":4,"ORIENTATION":"F","5P_INS":0,"3P_UMI":"bc1097_rc","3P_START":1,"5P_SCORE":16.0,"5P_IDENTSTR":"................","5P_DIFFS":0,"3P_IDENTSTR":"................","3P_OVERLAP":16,"3P_DIFFS":0,"3P_INS":0,"MID_GROUP":"BL-107A8X:BIOUG47777","3P_DEL":0,"3P_LOCATION":"R","5P_SCORE_DELTA":4,"5P_OVERLAP":16,"5P_START":1},{"5P_UMI":"bc1030","5P_LOCATION":"F","READ":"m54146_190729_151026\/14746430\/ccs","3P_SCORE":16.0,"MID":"KMPRT149-19","5P_DEL":0,"3P_SCORE_DELTA":4,"ORIENTATION":"F","5P_INS":0,"3P_UMI":"bc1164_rc","3P_START":1,"5P_SCORE":16.0,"5P_IDENTSTR":"................","5P_DIFFS":0,"3P_IDENTSTR":"................","3P_OVERLAP":16,"3P_DIFFS":0,"3P_INS":0,"MID_GROUP":"BL-107ABL:BIOUG48032","3P_DEL":0,"3P_LOCATION":"R","5P_SCORE_DELTA":4,"5P_OVERLAP":16,"5P_START":1},{"5P_UMI":"bc1030","5P_LOCATION":"F","READ":"m54146_190729_151026\/26411575\/ccs","3P_SCORE":16.0,"MID":"KMPGQ082-19","5P_DEL":0,"3P_SCORE_DELTA":4,"ORIENTATION":"F","5P_INS":0,"3P_UMI":"bc1103_rc","3P_START":1,"5P_SCORE":16.0,"5P_IDENTSTR":"................","5P_DIFFS":0,"3P_IDENTSTR":"................","3P_OVERLAP":16,"3P_DIFFS":0,"3P_INS":0,"MID_GROUP":"BL-107A8X:BIOUG47777","3P_DEL":0,"3P_LOCATION":"R","5P_SCORE_DELTA":4,"5P_OVERLAP":16,"5P_START":1},{"READ":"m54146_190729_151026\/27001654\/ccs","ORIENTATION":"U","MID":null},{"5P_UMI":"bc1001","5P_LOCATION":"R","READ":"m54146_190729_151026\/9437715\/ccs","3P_SCORE":16.0,"MID":"KMPGX926-19","5P_DEL":0,"3P_SCORE_DELTA":4,"ORIENTATION":"RC","5P_INS":0,"3P_UMI":"bc1161_rc","3P_START":1,"5P_SCORE":16.0,"5P_IDENTSTR":"................","5P_DIFFS":0,"3P_IDENTSTR":"................","3P_OVERLAP":16,"3P_DIFFS":0,"3P_INS":0,"MID_GROUP":"BL-107A8Y:BIOUG47951","3P_DEL":0,"3P_LOCATION":"F","5P_SCORE_DELTA":4,"5P_OVERLAP":16,"5P_START":1},{"5P_UMI":"bc1048","5P_LOCATION":"R","READ":"m54146_190729_151026\/61866608\/ccs","3P_SCORE":16.0,"MID":"KMPGV341-19","5P_DEL":0,"3P_SCORE_DELTA":4,"ORIENTATION":"RC","5P_INS":0,"3P_UMI":"bc1161_rc","3P_START":1,"5P_SCORE":16.0,"5P_IDENTSTR":"................","5P_DIFFS":0,"3P_IDENTSTR":"................","3P_OVERLAP":16,"3P_DIFFS":0,"3P_INS":0,"MID_GROUP":"BL-107ABR:BIOUG47877","3P_DEL":0,"3P_LOCATION":"F","5P_SCORE_DELTA":4,"5P_OVERLAP":16,"5P_START":1},{"5P_UMI":"bc1042","5P_LOCATION":"R","READ":"m54146_190729_151026\/64881604\/ccs","3P_SCORE":16.0,"MID":"KMPGV305-19","5P_DEL":0,"3P_SCORE_DELTA":4,"ORIENTATION":"RC","5P_INS":0,"3P_UMI":"bc1161_rc","3P_START":1,"5P_SCORE":16.0,"5P_IDENTSTR":"................","5P_DIFFS":0,"3P_IDENTSTR":"................","3P_OVERLAP":16,"3P_DIFFS":0,"3P_INS":0,"MID_GROUP":"BL-107ABR:BIOUG47877","3P_DEL":0,"3P_LOCATION":"F","5P_SCORE_DELTA":4,"5P_OVERLAP":16,"5P_START":1},{"5P_UMI":"bc1021","5P_LOCATION":"R","READ":"m54146_190729_151026\/66847369\/ccs","3P_SCORE":16.0,"MID":"KMPRT385-19","5P_DEL":0,"3P_SCORE_DELTA":4,"ORIENTATION":"RC","5P_INS":0,"3P_UMI":"bc1161_rc","3P_START":1,"5P_SCORE":16.0,"5P_IDENTSTR":"................","5P_DIFFS":0,"3P_IDENTSTR":"................","3P_OVERLAP":16,"3P_DIFFS":0,"3P_INS":0,"MID_GROUP":"BL-107ABL:BIOUG48035","3P_DEL":0,"3P_LOCATION":"F","5P_SCORE_DELTA":4,"5P_OVERLAP":16,"5P_START":1},{"5P_UMI":"bc1021","5P_LOCATION":"R","READ":"m54146_190729_151026\/14877220\/ccs","3P_SCORE":16.0,"MID":"KMPRT385-19","5P_DEL":0,"3P_SCORE_DELTA":4,"ORIENTATION":"RC","5P_INS":0,"3P_UMI":"bc1161_rc","3P_START":1,"5P_SCORE":16.0,"5P_IDENTSTR":"................","5P_DIFFS":0,"3P_IDENTSTR":"................","3P_OVERLAP":16,"3P_DIFFS":0,"3P_INS":0,"MID_GROUP":"BL-107ABL:BIOUG48035","3P_DEL":0,"3P_LOCATION":"F","5P_SCORE_DELTA":4,"5P_OVERLAP":16,"5P_START":1},{"5P_UMI":"bc1080","5P_LOCATION":"R","READ":"m54146_190729_151026\/22479538\/ccs","3P_SCORE":16.0,"MID":"KMPNT1419-19","5P_DEL":0,"3P_SCORE_DELTA":4,"ORIENTATION":"RC","5P_INS":0,"3P_UMI":"bc1161_rc","3P_START":1,"5P_SCORE":16.0,"5P_IDENTSTR":"................","5P_DIFFS":0,"3P_IDENTSTR":"................","3P_OVERLAP":16,"3P_DIFFS":0,"3P_INS":0,"MID_GROUP":"BL-107ABS:BIOUG47848","3P_DEL":0,"3P_LOCATION":"F","5P_SCORE_DELTA":4,"5P_OVERLAP":16,"5P_START":1},{"5P_UMI":"bc1007","5P_LOCATION":"F","READ":"m54146_190729_151026\/8585656\/ccs","3P_SCORE":16.0,"MID":"KMPRN165-19","5P_DEL":0,"3P_SCORE_DELTA":4,"ORIENTATION":"F","5P_INS":0,"3P_UMI":"bc1121_rc","3P_START":1,"5P_SCORE":16.0,"5P_IDENTSTR":"................","5P_DIFFS":0,"3P_IDENTSTR":"................","3P_OVERLAP":16,"3P_DIFFS":0,"3P_INS":0,"MID_GROUP":"BL-107A93:BIOUG47810","3P_DEL":0,"3P_LOCATION":"R","5P_SCORE_DELTA":4,"5P_OVERLAP":16,"5P_START":1},{"5P_UMI":"bc1007","5P_LOCATION":"F","READ":"m54146_190729_151026\/34930758\/ccs","3P_SCORE":16.0,"MID":"KMPRN165-19","5P_DEL":0,"3P_SCORE_DELTA":4,"ORIENTATION":"F","5P_INS":0,"3P_UMI":"bc1121_rc","3P_START":1,"5P_SCORE":16.0,"5P_IDENTSTR":"................","5P_DIFFS":0,"3P_IDENTSTR":"................","3P_OVERLAP":16,"3P_DIFFS":0,"3P_INS":0,"MID_GROUP":"BL-107A93:BIOUG47810","3P_DEL":0,"3P_LOCATION":"R","5P_SCORE_DELTA":4,"5P_OVERLAP":16,"5P_START":1},{"5P_UMI":"bc1007","5P_LOCATION":"F","READ":"m54146_190729_151026\/35127895\/ccs","3P_SCORE":16.0,"MID":"KMPRN173-19","5P_DEL":0,"3P_SCORE_DELTA":4,"ORIENTATION":"F","5P_INS":0,"3P_UMI":"bc1137_rc","3P_START":1,"5P_SCORE":16.0,"5P_IDENTSTR":"................","5P_DIFFS":0,"3P_IDENTSTR":"................","3P_OVERLAP":16,"3P_DIFFS":0,"3P_INS":0,"MID_GROUP":"BL-107A93:BIOUG47810","3P_DEL":0,"3P_LOCATION":"R","5P_SCORE_DELTA":4,"5P_OVERLAP":16,"5P_START":1},{"5P_UMI":"bc1007","5P_LOCATION":"F","READ":"m54146_190729_151026\/40764126\/ccs","3P_SCORE":16.0,"MID":"KMPFS299-19","5P_DEL":0,"3P_SCORE_DELTA":4,"ORIENTATION":"F","5P_INS":0,"3P_UMI":"bc1181_rc","3P_START":1,"5P_SCORE":16.0,"5P_IDENTSTR":"................","5P_DIFFS":0,"3P_IDENTSTR":"................","3P_OVERLAP":16,"3P_DIFFS":0,"3P_INS":0,"MID_GROUP":"BL-107A91:BIOUG48120","3P_DEL":0,"3P_LOCATION":"R","5P_SCORE_DELTA":4,"5P_OVERLAP":16,"5P_START":1},{"5P_UMI":"bc1007","5P_LOCATION":"F","READ":"m54146_190729_151026\/51184516\/ccs","3P_SCORE":16.0,"MID":"KMPRN169-19","5P_DEL":0,"3P_SCORE_DELTA":4,"ORIENTATION":"F","5P_INS":0,"3P_UMI":"bc1129_rc","3P_START":1,"5P_SCORE":16.0,"5P_IDENTSTR":"................","5P_DIFFS":0,"3P_IDENTSTR":"................","3P_OVERLAP":16,"3P_DIFFS":0,"3P_INS":0,"MID_GROUP":"BL-107A93:BIOUG47810","3P_DEL":0,"3P_LOCATION":"R","5P_SCORE_DELTA":4,"5P_OVERLAP":16,"5P_START":1},{"5P_UMI":"bc1007","5P_LOCATION":"F","READ":"m54146_190729_151026\/12845756\/ccs","3P_SCORE":16.0,"MID":"KMPRN170-19","5P_DEL":0,"3P_SCORE_DELTA":4,"ORIENTATION":"F","5P_INS":0,"3P_UMI":"bc1131_rc","3P_START":1,"5P_SCORE":16.0,"5P_IDENTSTR":"................","5P_DIFFS":0,"3P_IDENTSTR":"................","3P_OVERLAP":16,"3P_DIFFS":0,"3P_INS":0,"MID_GROUP":"BL-107A93:BIOUG47810","3P_DEL":0,"3P_LOCATION":"R","5P_SCORE_DELTA":4,"5P_OVERLAP":16,"5P_START":1},{"5P_UMI":"bc1007","5P_LOCATION":"F","READ":"m54146_190729_151026\/13107550\/ccs","3P_SCORE":16.0,"MID":"KMPFS299-19","5P_DEL":0,"3P_SCORE_DELTA":4,"ORIENTATION":"F","5P_INS":0,"3P_UMI":"bc1181_rc","3P_START":2,"5P_SCORE":16.0,"5P_IDENTSTR":"................","5P_DIFFS":0,"3P_IDENTSTR":"................","3P_OVERLAP":16,"3P_DIFFS":0,"3P_INS":0,"MID_GROUP":"BL-107A91:BIOUG48120","3P_DEL":0,"3P_LOCATION":"R","5P_SCORE_DELTA":4,"5P_OVERLAP":16,"5P_START":1},{"5P_UMI":"bc1007","5P_LOCATION":"F","READ":"m54146_190729_151026\/49545910\/ccs","3P_SCORE":16.0,"MID":"KMPRN1169-19","5P_DEL":0,"3P_SCORE_DELTA":4,"ORIENTATION":"F","5P_INS":0,"3P_UMI":"bc1105_rc","3P_START":1,"5P_SCORE":16.0,"5P_IDENTSTR":"................","5P_DIFFS":0,"3P_IDENTSTR":"................","3P_OVERLAP":16,"3P_DIFFS":0,"3P_INS":0,"MID_GROUP":"BL-1079UE:BIOUG48053","3P_DEL":0,"3P_LOCATION":"R","5P_SCORE_DELTA":4,"5P_OVERLAP":16,"5P_START":1},{"5P_UMI":"bc1042","5P_LOCATION":"R","READ":"m54146_190729_151026\/35062413\/ccs","3P_SCORE":16.0,"MID":"KMPGV454-19","5P_DEL":0,"3P_SCORE_DELTA":4,"ORIENTATION":"RC","5P_INS":0,"3P_UMI":"bc1190_rc","3P_START":1,"5P_SCORE":16.0,"5P_IDENTSTR":"................","5P_DIFFS":0,"3P_IDENTSTR":"................","3P_OVERLAP":16,"3P_DIFFS":0,"3P_INS":0,"MID_GROUP":"BL-107ABI:BIOUG47930","3P_DEL":0,"3P_LOCATION":"F","5P_SCORE_DELTA":4,"5P_OVERLAP":16,"5P_START":1},{"5P_UMI":"bc1066","5P_LOCATION":"R","READ":"m54146_190729_151026\/65209191\/ccs","3P_SCORE":16.0,"MID":"KMPNT1147-19","5P_DEL":0,"3P_SCORE_DELTA":4,"ORIENTATION":"RC","5P_INS":0,"3P_UMI":"bc1190_rc","3P_START":1,"5P_SCORE":16.0,"5P_IDENTSTR":"................","5P_DIFFS":0,"3P_IDENTSTR":"................","3P_OVERLAP":16,"3P_DIFFS":0,"3P_INS":0,"MID_GROUP":"BL-107ABZ:BIOUG47774","3P_DEL":0,"3P_LOCATION":"F","5P_SCORE_DELTA":4,"5P_OVERLAP":16,"5P_START":1},{"5P_UMI":"bc1055","5P_LOCATION":"R","READ":"m54146_190729_151026\/69075680\/ccs","3P_SCORE":16.0,"MID":"KMPNT233-19","5P_DEL":0,"3P_SCORE_DELTA":4,"ORIENTATION":"RC","5P_INS":0,"3P_UMI":"bc1190_rc","3P_START":1,"5P_SCORE":16.0,"5P_IDENTSTR":"................","5P_DIFFS":0,"3P_IDENTSTR":"................","3P_OVERLAP":16,"3P_DIFFS":0,"3P_INS":0,"MID_GROUP":"BL-107AC4:BIOUG47553","3P_DEL":0,"3P_LOCATION":"F","5P_SCORE_DELTA":4,"5P_OVERLAP":16,"5P_START":1},{"5P_UMI":"bc1065","5P_LOCATION":"R","READ":"m54146_190729_151026\/73334884\/ccs","3P_SCORE":16.0,"MID":"KMPNT1052-19","5P_DEL":0,"3P_SCORE_DELTA":4,"ORIENTATION":"RC","5P_INS":0,"3P_UMI":"bc1190_rc","3P_START":1,"5P_SCORE":16.0,"5P_IDENTSTR":"................","5P_DIFFS":0,"3P_IDENTSTR":"................","3P_OVERLAP":16,"3P_DIFFS":0,"3P_INS":0,"MID_GROUP":"BL-107ABZ:BIOUG47773","3P_DEL":0,"3P_LOCATION":"F","5P_SCORE_DELTA":4,"5P_OVERLAP":16,"5P_START":1},{"5P_UMI":"bc1088","5P_LOCATION":"R","READ":"m54146_190729_151026\/22479155\/ccs","3P_SCORE":16.0,"MID":"KMPNU1276-19","5P_DEL":0,"3P_SCORE_DELTA":4,"ORIENTATION":"RC","5P_INS":0,"3P_UMI":"bc1190_rc","3P_START":1,"5P_SCORE":16.0,"5P_IDENTSTR":"................","5P_DIFFS":0,"3P_IDENTSTR":"................","3P_OVERLAP":16,"3P_DIFFS":0,"3P_INS":0,"MID_GROUP":"BL-107ABO:BIOUG47597","3P_DEL":0,"3P_LOCATION":"F","5P_SCORE_DELTA":4,"5P_OVERLAP":16,"5P_START":1},{"5P_UMI":"bc1034","5P_LOCATION":"R","READ":"m54146_190729_151026\/6751087\/ccs","3P_SCORE":16.0,"MID":"KMPRW200-19","5P_DEL":0,"3P_SCORE_DELTA":4,"ORIENTATION":"RC","5P_INS":0,"3P_UMI":"bc1138_rc","3P_START":1,"5P_SCORE":16.0,"5P_IDENTSTR":"................","5P_DIFFS":0,"3P_IDENTSTR":"................","3P_OVERLAP":16,"3P_DIFFS":0,"3P_INS":0,"MID_GROUP":"BL-107ACL:BIOUG48117","3P_DEL":0,"3P_LOCATION":"F","5P_SCORE_DELTA":4,"5P_OVERLAP":16,"5P_START":1},{"5P_UMI":"bc1079","5P_LOCATION":"R","READ":"m54146_190729_151026\/46137736\/ccs","3P_SCORE":16.0,"MID":"KMPUH447-19","5P_DEL":0,"3P_SCORE_DELTA":4,"ORIENTATION":"RC","5P_INS":0,"3P_UMI":"bc1138_rc","3P_START":1,"5P_SCORE":16.0,"5P_IDENTSTR":"................","5P_DIFFS":0,"3P_IDENTSTR":"................","3P_OVERLAP":16,"3P_DIFFS":0,"3P_INS":0,"MID_GROUP":"BL-107ABJ:BIOUG47890","3P_DEL":0,"3P_LOCATION":"F","5P_SCORE_DELTA":4,"5P_OVERLAP":16,"5P_START":1},{"5P_UMI":"bc1071","5P_LOCATION":"R","READ":"m54146_190729_151026\/54657776\/ccs","3P_SCORE":16.0,"MID":"KMPUH399-19","5P_DEL":0,"3P_SCORE_DELTA":4,"ORIENTATION":"RC","5P_INS":0,"3P_UMI":"bc1138_rc","3P_START":1,"5P_SCORE":16.0,"5P_IDENTSTR":"................","5P_DIFFS":0,"3P_IDENTSTR":"................","3P_OVERLAP":16,"3P_DIFFS":0,"3P_INS":0,"MID_GROUP":"BL-107ABJ:BIOUG47890","3P_DEL":0,"3P_LOCATION":"F","5P_SCORE_DELTA":4,"5P_OVERLAP":16,"5P_START":1},{"5P_UMI":"bc1042","5P_LOCATION":"R","READ":"m54146_190729_151026\/58196363\/ccs","3P_SCORE":16.0,"MID":"KMPRW248-19","5P_DEL":0,"3P_SCORE_DELTA":4,"ORIENTATION":"RC","5P_INS":0,"3P_UMI":"bc1138_rc","3P_START":1,"5P_SCORE":16.0,"5P_IDENTSTR":"................","5P_DIFFS":0,"3P_IDENTSTR":"................","3P_OVERLAP":16,"3P_DIFFS":0,"3P_INS":0,"MID_GROUP":"BL-107ACL:BIOUG48117","3P_DEL":0,"3P_LOCATION":"F","5P_SCORE_DELTA":4,"5P_OVERLAP":16,"5P_START":1},{"5P_UMI":"bc1001","5P_LOCATION":"R","READ":"m54146_190729_151026\/14942846\/ccs","3P_SCORE":16.0,"MID":"KMPRN567-19","5P_DEL":0,"3P_SCORE_DELTA":4,"ORIENTATION":"RC","5P_INS":0,"3P_UMI":"bc1138_rc","3P_START":1,"5P_SCORE":16.0,"5P_IDENTSTR":"................","5P_DIFFS":0,"3P_IDENTSTR":"................","3P_OVERLAP":16,"3P_DIFFS":0,"3P_INS":0,"MID_GROUP":"BL-107A93:BIOUG48047","3P_DEL":0,"3P_LOCATION":"F","5P_SCORE_DELTA":4,"5P_OVERLAP":16,"5P_START":1},{"5P_UMI":"bc1067","5P_LOCATION":"R","READ":"m54146_190729_151026\/17236521\/ccs","3P_SCORE":16.0,"MID":"KMPUH375-19","5P_DEL":0,"3P_SCORE_DELTA":4,"ORIENTATION":"RC","5P_INS":0,"3P_UMI":"bc1138_rc","3P_START":1,"5P_SCORE":16.0,"5P_IDENTSTR":"................","5P_DIFFS":0,"3P_IDENTSTR":"................","3P_OVERLAP":16,"3P_DIFFS":0,"3P_INS":0,"MID_GROUP":"BL-107ABJ:BIOUG47890","3P_DEL":0,"3P_LOCATION":"F","5P_SCORE_DELTA":4,"5P_OVERLAP":16,"5P_START":1},{"5P_UMI":"bc1008","5P_LOCATION":"R","READ":"m54146_190729_151026\/19005657\/ccs","3P_SCORE":16.0,"MID":"KMPRN698-19","5P_DEL":0,"3P_SCORE_DELTA":4,"ORIENTATION":"RC","5P_INS":0,"3P_UMI":"bc1138_rc","3P_START":1,"5P_SCORE":16.0,"5P_IDENTSTR":"................","5P_DIFFS":0,"3P_IDENTSTR":"................","3P_OVERLAP":16,"3P_DIFFS":0,"3P_INS":0,"MID_GROUP":"BL-107A93:BIOUG48048","3P_DEL":0,"3P_LOCATION":"F","5P_SCORE_DELTA":4,"5P_OVERLAP":16,"5P_START":1},{"5P_UMI":"bc1063","5P_LOCATION":"R","READ":"m54146_190729_151026\/30737260\/ccs","3P_SCORE":16.0,"MID":"KMPFR614-19","5P_DEL":0,"3P_SCORE_DELTA":4,"ORIENTATION":"RC","5P_INS":0,"3P_UMI":"bc1138_rc","3P_START":1,"5P_SCORE":16.0,"5P_IDENTSTR":"................","5P_DIFFS":0,"3P_IDENTSTR":"................","3P_OVERLAP":16,"3P_DIFFS":0,"3P_INS":0,"MID_GROUP":"BL-107ACA:BIOUG48043","3P_DEL":0,"3P_LOCATION":"F","5P_SCORE_DELTA":4,"5P_OVERLAP":16,"5P_START":1},{"5P_UMI":"bc1089","5P_LOCATION":"R","READ":"m54146_190729_151026\/7733620\/ccs","3P_SCORE":16.0,"MID":"KMPNU1370-19","5P_DEL":0,"3P_SCORE_DELTA":4,"ORIENTATION":"RC","5P_INS":0,"3P_UMI":"bc1157_rc","3P_START":1,"5P_SCORE":15.0,"5P_IDENTSTR":"C...............","5P_DIFFS":1,"3P_IDENTSTR":"................","3P_OVERLAP":16,"3P_DIFFS":0,"3P_INS":0,"MID_GROUP":"BL-107ABN:BIOUG47677","3P_DEL":0,"3P_LOCATION":"F","5P_SCORE_DELTA":4,"5P_OVERLAP":16,"5P_START":1},{"5P_UMI":"bc1074","5P_LOCATION":"R","READ":"m54146_190729_151026\/12190309\/ccs","3P_SCORE":16.0,"MID":"KMPNT1381-19","5P_DEL":0,"3P_SCORE_DELTA":4,"ORIENTATION":"RC","5P_INS":0,"3P_UMI":"bc1157_rc","3P_START":1,"5P_SCORE":16.0,"5P_IDENTSTR":"................","5P_DIFFS":0,"3P_IDENTSTR":"................","3P_OVERLAP":16,"3P_DIFFS":0,"3P_INS":0,"MID_GROUP":"BL-107ABS:BIOUG47848","3P_DEL":0,"3P_LOCATION":"F","5P_SCORE_DELTA":4,"5P_OVERLAP":16,"5P_START":1},{"5P_UMI":"bc1032","5P_LOCATION":"R","READ":"m54146_190729_151026\/18940566\/ccs","3P_SCORE":16.0,"MID":"KMPRT633-19","5P_DEL":0,"3P_SCORE_DELTA":4,"ORIENTATION":"RC","5P_INS":0,"3P_UMI":"bc1157_rc","3P_START":1,"5P_SCORE":16.0,"5P_IDENTSTR":"................","5P_DIFFS":0,"3P_IDENTSTR":"................","3P_OVERLAP":16,"3P_DIFFS":0,"3P_INS":0,"MID_GROUP":"BL-107ABL:BIOUG48037","3P_DEL":0,"3P_LOCATION":"F","5P_SCORE_DELTA":4,"5P_OVERLAP":16,"5P_START":1},{"5P_UMI":"bc1033","5P_LOCATION":"R","READ":"m54146_190729_151026\/29622512\/ccs","3P_SCORE":16.0,"MID":"KMPGV160-19","5P_DEL":0,"3P_SCORE_DELTA":4,"ORIENTATION":"RC","5P_INS":0,"3P_UMI":"bc1157_rc","3P_START":1,"5P_SCORE":16.0,"5P_IDENTSTR":"................","5P_DIFFS":0,"3P_IDENTSTR":"................","3P_OVERLAP":16,"3P_DIFFS":0,"3P_INS":0,"MID_GROUP":"BL-107ABR:BIOUG47876","3P_DEL":0,"3P_LOCATION":"F","5P_SCORE_DELTA":4,"5P_OVERLAP":16,"5P_START":1},{"5P_UMI":"bc1095","5P_LOCATION":"R","READ":"m54146_190729_151026\/40173770\/ccs","3P_SCORE":16.0,"MID":"KMPUH1024-19","5P_DEL":0,"3P_SCORE_DELTA":4,"ORIENTATION":"RC","5P_INS":0,"3P_UMI":"bc1098_rc","3P_START":1,"5P_SCORE":16.0,"5P_IDENTSTR":"................","5P_DIFFS":0,"3P_IDENTSTR":"................","3P_OVERLAP":16,"3P_DIFFS":0,"3P_INS":0,"MID_GROUP":"BL-107AC1:BIOUG48029","3P_DEL":0,"3P_LOCATION":"F","5P_SCORE_DELTA":4,"5P_OVERLAP":16,"5P_START":1},{"5P_UMI":"bc1077","5P_LOCATION":"R","READ":"m54146_190729_151026\/58982734\/ccs","3P_SCORE":16.0,"MID":"KMPUH917-19","5P_DEL":0,"3P_SCORE_DELTA":4,"ORIENTATION":"RC","5P_INS":0,"3P_UMI":"bc1098_rc","3P_START":1,"5P_SCORE":16.0,"5P_IDENTSTR":"................","5P_DIFFS":0,"3P_IDENTSTR":"................","3P_OVERLAP":16,"3P_DIFFS":0,"3P_INS":0,"MID_GROUP":"BL-107AC8:BIOUG48028","3P_DEL":0,"3P_LOCATION":"F","5P_SCORE_DELTA":4,"5P_OVERLAP":16,"5P_START":1},{"5P_UMI":"bc1095","5P_LOCATION":"R","READ":"m54146_190729_151026\/11338251\/ccs","3P_SCORE":16.0,"MID":"KMPUH1024-19","5P_DEL":0,"3P_SCORE_DELTA":4,"ORIENTATION":"RC","5P_INS":0,"3P_UMI":"bc1098_rc","3P_START":1,"5P_SCORE":16.0,"5P_IDENTSTR":"................","5P_DIFFS":0,"3P_IDENTSTR":"................","3P_OVERLAP":16,"3P_DIFFS":0,"3P_INS":0,"MID_GROUP":"BL-107AC1:BIOUG48029","3P_DEL":0,"3P_LOCATION":"F","5P_SCORE_DELTA":4,"5P_OVERLAP":16,"5P_START":1},{"5P_UMI":"bc1089","5P_LOCATION":"R","READ":"m54146_190729_151026\/63111654\/ccs","3P_SCORE":16.0,"MID":"KMPUH988-19","5P_DEL":0,"3P_SCORE_DELTA":4,"ORIENTATION":"RC","5P_INS":0,"3P_UMI":"bc1098_rc","3P_START":1,"5P_SCORE":16.0,"5P_IDENTSTR":"................","5P_DIFFS":0,"3P_IDENTSTR":"................","3P_OVERLAP":16,"3P_DIFFS":0,"3P_INS":0,"MID_GROUP":"BL-107AC1:BIOUG48029","3P_DEL":0,"3P_LOCATION":"F","5P_SCORE_DELTA":2.5,"5P_OVERLAP":16,"5P_START":1},{"5P_UMI":"bc1077","5P_LOCATION":"R","READ":"m54146_190729_151026\/66650525\/ccs","3P_SCORE":16.0,"MID":"KMPUH917-19","5P_DEL":0,"3P_SCORE_DELTA":4,"ORIENTATION":"RC","5P_INS":0,"3P_UMI":"bc1098_rc","3P_START":1,"5P_SCORE":16.0,"5P_IDENTSTR":"................","5P_DIFFS":0,"3P_IDENTSTR":"................","3P_OVERLAP":16,"3P_DIFFS":0,"3P_INS":0,"MID_GROUP":"BL-107AC8:BIOUG48028","3P_DEL":0,"3P_LOCATION":"F","5P_SCORE_DELTA":4,"5P_OVERLAP":16,"5P_START":1},{"5P_UMI":"bc1083","5P_LOCATION":"R","READ":"m54146_190729_151026\/69010044\/ccs","3P_SCORE":16.0,"MID":"KMPUH952-19","5P_DEL":0,"3P_SCORE_DELTA":4,"ORIENTATION":"RC","5P_INS":0,"3P_UMI":"bc1098_rc","3P_START":1,"5P_SCORE":16.0,"5P_IDENTSTR":"................","5P_DIFFS":0,"3P_IDENTSTR":"................","3P_OVERLAP":16,"3P_DIFFS":0,"3P_INS":0,"MID_GROUP":"BL-107AC1:BIOUG48029","3P_DEL":0,"3P_LOCATION":"F","5P_SCORE_DELTA":4,"5P_OVERLAP":16,"5P_START":1},{"5P_UMI":"bc1077","5P_LOCATION":"R","READ":"m54146_190729_151026\/26673573\/ccs","3P_SCORE":16.0,"MID":"KMPUH917-19","5P_DEL":0,"3P_SCORE_DELTA":4,"ORIENTATION":"RC","5P_INS":0,"3P_UMI":"bc1098_rc","3P_START":1,"5P_SCORE":16.0,"5P_IDENTSTR":"................","5P_DIFFS":0,"3P_IDENTSTR":"................","3P_OVERLAP":16,"3P_DIFFS":0,"3P_INS":0,"MID_GROUP":"BL-107AC8:BIOUG48028","3P_DEL":0,"3P_LOCATION":"F","5P_SCORE_DELTA":4,"5P_OVERLAP":16,"5P_START":1},{"5P_UMI":"bc1077","5P_LOCATION":"R","READ":"m54146_190729_151026\/28508405\/ccs","3P_SCORE":16.0,"MID":"KMPUH917-19","5P_DEL":0,"3P_SCORE_DELTA":4,"ORIENTATION":"RC","5P_INS":0,"3P_UMI":"bc1098_rc","3P_START":1,"5P_SCORE":16.0,"5P_IDENTSTR":"................","5P_DIFFS":0,"3P_IDENTSTR":"................","3P_OVERLAP":16,"3P_DIFFS":0,"3P_INS":0,"MID_GROUP":"BL-107AC8:BIOUG48028","3P_DEL":0,"3P_LOCATION":"F","5P_SCORE_DELTA":4,"5P_OVERLAP":16,"5P_START":1},{"5P_UMI":"bc1067","5P_LOCATION":"R","READ":"m54146_190729_151026\/30278095\/ccs","3P_SCORE":16.0,"MID":"KMPUH857-19","5P_DEL":0,"3P_SCORE_DELTA":4,"ORIENTATION":"RC","5P_INS":1,"3P_UMI":"bc1098_rc","3P_START":1,"5P_SCORE":16.0,"5P_IDENTSTR":"................","5P_DIFFS":0,"3P_IDENTSTR":"................","3P_OVERLAP":16,"3P_DIFFS":0,"3P_INS":0,"MID_GROUP":"BL-107AC8:BIOUG48028","3P_DEL":0,"3P_LOCATION":"F","5P_SCORE_DELTA":4,"5P_OVERLAP":16,"5P_START":1},{"5P_UMI":"bc1077","5P_LOCATION":"R","READ":"m54146_190729_151026\/32441158\/ccs","3P_SCORE":16.0,"MID":"KMPUH917-19","5P_DEL":0,"3P_SCORE_DELTA":4,"ORIENTATION":"RC","5P_INS":0,"3P_UMI":"bc1098_rc","3P_START":1,"5P_SCORE":16.0,"5P_IDENTSTR":"................","5P_DIFFS":0,"3P_IDENTSTR":"................","3P_OVERLAP":16,"3P_DIFFS":0,"3P_INS":0,"MID_GROUP":"BL-107AC8:BIOUG48028","3P_DEL":0,"3P_LOCATION":"F","5P_SCORE_DELTA":4,"5P_OVERLAP":16,"5P_START":1},{"5P_UMI":"bc1068","5P_LOCATION":"R","READ":"m54146_190729_151026\/10420628\/ccs","3P_SCORE":16.0,"MID":"KMPUH473-19","5P_DEL":0,"3P_SCORE_DELTA":4,"ORIENTATION":"RC","5P_INS":0,"3P_UMI":"bc1144_rc","3P_START":1,"5P_SCORE":16.0,"5P_IDENTSTR":"................","5P_DIFFS":0,"3P_IDENTSTR":"................","3P_OVERLAP":16,"3P_DIFFS":0,"3P_INS":0,"MID_GROUP":"BL-107ABJ:BIOUG47891","3P_DEL":0,"3P_LOCATION":"F","5P_SCORE_DELTA":4,"5P_OVERLAP":16,"5P_START":1},{"5P_UMI":"bc1076","5P_LOCATION":"R","READ":"m54146_190729_151026\/47841649\/ccs","3P_SCORE":16.0,"MID":"KMPUH521-19","5P_DEL":0,"3P_SCORE_DELTA":4,"ORIENTATION":"RC","5P_INS":0,"3P_UMI":"bc1144_rc","3P_START":1,"5P_SCORE":16.0,"5P_IDENTSTR":"................","5P_DIFFS":0,"3P_IDENTSTR":"................","3P_OVERLAP":16,"3P_DIFFS":0,"3P_INS":0,"MID_GROUP":"BL-107ABJ:BIOUG47891","3P_DEL":0,"3P_LOCATION":"F","5P_SCORE_DELTA":3.0,"5P_OVERLAP":16,"5P_START":1},{"5P_UMI":"bc1034","5P_LOCATION":"R","READ":"m54146_190729_151026\/51773681\/ccs","3P_SCORE":16.0,"MID":"KMPRW203-19","5P_DEL":0,"3P_SCORE_DELTA":4,"ORIENTATION":"RC","5P_INS":0,"3P_UMI":"bc1144_rc","3P_START":1,"5P_SCORE":16.0,"5P_IDENTSTR":"................","5P_DIFFS":0,"3P_IDENTSTR":"................","3P_OVERLAP":16,"3P_DIFFS":0,"3P_INS":0,"MID_GROUP":"BL-107ACL:BIOUG48117","3P_DEL":0,"3P_LOCATION":"F","5P_SCORE_DELTA":4,"5P_OVERLAP":16,"5P_START":1},{"5P_UMI":"bc1039","5P_LOCATION":"R","READ":"m54146_190729_151026\/58589835\/ccs","3P_SCORE":16.0,"MID":"KMPFS114-19","5P_DEL":0,"3P_SCORE_DELTA":4,"ORIENTATION":"RC","5P_INS":0,"3P_UMI":"bc1144_rc","3P_START":1,"5P_SCORE":16.0,"5P_IDENTSTR":"................","5P_DIFFS":0,"3P_IDENTSTR":"................","3P_OVERLAP":16,"3P_DIFFS":0,"3P_INS":0,"MID_GROUP":"BL-107ACL:BIOUG48118","3P_DEL":0,"3P_LOCATION":"F","5P_SCORE_DELTA":4,"5P_OVERLAP":16,"5P_START":1},{"5P_UMI":"bc1070","5P_LOCATION":"F","READ":"m54146_190729_151026\/4260245\/ccs","3P_SCORE":16.0,"MID":"KMPUH482-19","5P_DEL":0,"3P_SCORE_DELTA":4,"ORIENTATION":"F","5P_INS":0,"3P_UMI":"bc1138_rc","3P_START":1,"5P_SCORE":16.0,"5P_IDENTSTR":"................","5P_DIFFS":0,"3P_IDENTSTR":"................","3P_OVERLAP":16,"3P_DIFFS":0,"3P_INS":0,"MID_GROUP":"BL-107ABJ:BIOUG47891","3P_DEL":0,"3P_LOCATION":"R","5P_SCORE_DELTA":4,"5P_OVERLAP":16,"5P_START":1},{"5P_UMI":"bc1070","5P_LOCATION":"F","READ":"m54146_190729_151026\/7078503\/ccs","3P_SCORE":16.0,"MID":"KMPNT1351-19","5P_DEL":0,"3P_SCORE_DELTA":4,"ORIENTATION":"F","5P_INS":0,"3P_UMI":"bc1145_rc","3P_START":1,"5P_SCORE":16.0,"5P_IDENTSTR":"................","5P_DIFFS":0,"3P_IDENTSTR":"................","3P_OVERLAP":16,"3P_DIFFS":0,"3P_INS":0,"MID_GROUP":"BL-107ABS:BIOUG47848","3P_DEL":0,"3P_LOCATION":"R","5P_SCORE_DELTA":4,"5P_OVERLAP":16,"5P_START":1},{"5P_UMI":"bc1070","5P_LOCATION":"F","READ":"m54146_190729_151026\/38405021\/ccs","3P_SCORE":16.0,"MID":"KMPNT1170-19","5P_DEL":0,"3P_SCORE_DELTA":4,"ORIENTATION":"F","5P_INS":0,"3P_UMI":"bc1188_rc","3P_START":1,"5P_SCORE":16.0,"5P_IDENTSTR":"................","5P_DIFFS":0,"3P_IDENTSTR":"................","3P_OVERLAP":16,"3P_DIFFS":0,"3P_INS":0,"MID_GROUP":"BL-107ABZ:BIOUG47774","3P_DEL":0,"3P_LOCATION":"R","5P_SCORE_DELTA":4,"5P_OVERLAP":16,"5P_START":1},{"READ":"m54146_190729_151026\/58131114\/ccs","ORIENTATION":"U","MID":null},{"5P_UMI":"bc1035","5P_LOCATION":"R","READ":"m54146_190729_151026\/60818108\/ccs","3P_SCORE":16.0,"MID":"KMPFR257-19","5P_DEL":0,"3P_SCORE_DELTA":4,"ORIENTATION":"RC","5P_INS":0,"3P_UMI":"bc1114_rc","3P_START":1,"5P_SCORE":16.0,"5P_IDENTSTR":"................","5P_DIFFS":0,"3P_IDENTSTR":"................","3P_OVERLAP":16,"3P_DIFFS":0,"3P_INS":0,"MID_GROUP":"BL-107ABY:BIOUG48040","3P_DEL":0,"3P_LOCATION":"F","5P_SCORE_DELTA":4,"5P_OVERLAP":16,"5P_START":1},{"5P_UMI":"bc1074","5P_LOCATION":"F","READ":"m54146_190729_151026\/34799881\/ccs","3P_SCORE":16.0,"MID":"KMPNT1575-19","5P_DEL":0,"3P_SCORE_DELTA":4,"ORIENTATION":"F","5P_INS":0,"3P_UMI":"bc1166_rc","3P_START":1,"5P_SCORE":16.0,"5P_IDENTSTR":"................","5P_DIFFS":0,"3P_IDENTSTR":"................","3P_OVERLAP":16,"3P_DIFFS":0,"3P_INS":0,"MID_GROUP":"BL-107ABS:BIOUG47850","3P_DEL":0,"3P_LOCATION":"R","5P_SCORE_DELTA":4,"5P_OVERLAP":16,"5P_START":1},{"5P_UMI":"bc1074","5P_LOCATION":"F","READ":"m54146_190729_151026\/36438747\/ccs","3P_SCORE":16.0,"MID":"KMPNT1196-19","5P_DEL":0,"3P_SCORE_DELTA":4,"ORIENTATION":"F","5P_INS":0,"3P_UMI":"bc1192_rc","3P_START":1,"5P_SCORE":16.0,"5P_IDENTSTR":"................","5P_DIFFS":0,"3P_IDENTSTR":"................","3P_OVERLAP":16,"3P_DIFFS":0,"3P_INS":0,"MID_GROUP":"BL-107ABZ:BIOUG47774","3P_DEL":0,"3P_LOCATION":"R","5P_SCORE_DELTA":4,"5P_OVERLAP":16,"5P_START":1},{"5P_UMI":"bc1074","5P_LOCATION":"F","READ":"m54146_190729_151026\/64356967\/ccs","3P_SCORE":16.0,"MID":"KMPNT1377-19","5P_DEL":0,"3P_SCORE_DELTA":4,"ORIENTATION":"F","5P_INS":0,"3P_UMI":"bc1149_rc","3P_START":1,"5P_SCORE":16.0,"5P_IDENTSTR":"................","5P_DIFFS":0,"3P_IDENTSTR":"................","3P_OVERLAP":16,"3P_DIFFS":0,"3P_INS":0,"MID_GROUP":"BL-107ABS:BIOUG47848","3P_DEL":0,"3P_LOCATION":"R","5P_SCORE_DELTA":4,"5P_OVERLAP":16,"5P_START":1},{"5P_UMI":"bc1074","5P_LOCATION":"F","READ":"m54146_190729_151026\/71566089\/ccs","3P_SCORE":16.0,"MID":"KMPRO163-19","5P_DEL":0,"3P_SCORE_DELTA":4,"ORIENTATION":"F","5P_INS":0,"3P_UMI":"bc1100_rc","3P_START":1,"5P_SCORE":16.0,"5P_IDENTSTR":"................","5P_DIFFS":0,"3P_IDENTSTR":"................","3P_OVERLAP":16,"3P_DIFFS":0,"3P_INS":0,"MID_GROUP":"BL-107AC8:BIOUG47953","3P_DEL":0,"3P_LOCATION":"R","5P_SCORE_DELTA":4,"5P_OVERLAP":16,"5P_START":1},{"5P_UMI":"bc1074","5P_LOCATION":"F","READ":"m54146_190729_151026\/74645809\/ccs","3P_SCORE":16.0,"MID":"KMPUH501-19","5P_DEL":0,"3P_SCORE_DELTA":4,"ORIENTATION":"F","5P_INS":0,"3P_UMI":"bc1128_rc","3P_START":1,"5P_SCORE":16.0,"5P_IDENTSTR":"................","5P_DIFFS":0,"3P_IDENTSTR":"................","3P_OVERLAP":16,"3P_DIFFS":0,"3P_INS":0,"MID_GROUP":"BL-107ABJ:BIOUG47891","3P_DEL":0,"3P_LOCATION":"R","5P_SCORE_DELTA":4,"5P_OVERLAP":16,"5P_START":1},{"5P_UMI":"bc1029","5P_LOCATION":"F","READ":"m54146_190729_151026\/54985111\/ccs","3P_SCORE":16.0,"MID":"KMPRT341-19","5P_DEL":0,"3P_SCORE_DELTA":4,"ORIENTATION":"F","5P_INS":0,"3P_UMI":"bc1192_rc","3P_START":1,"5P_SCORE":15.0,"5P_IDENTSTR":"T...............","5P_DIFFS":1,"3P_IDENTSTR":"................","3P_OVERLAP":16,"3P_DIFFS":0,"3P_INS":0,"MID_GROUP":"BL-107ABQ:BIOUG48034","3P_DEL":0,"3P_LOCATION":"R","5P_SCORE_DELTA":4,"5P_OVERLAP":16,"5P_START":1},{"5P_UMI":"bc1080","5P_LOCATION":"F","READ":"m54146_190729_151026\/34406908\/ccs","3P_SCORE":16.0,"MID":"KMPUH732-19","5P_DEL":0,"3P_SCORE_DELTA":3.5,"ORIENTATION":"F","5P_INS":0,"3P_UMI":"bc1113_rc","3P_START":1,"5P_SCORE":15.0,"5P_IDENTSTR":"T...............","5P_DIFFS":1,"3P_IDENTSTR":"................","3P_OVERLAP":16,"3P_DIFFS":0,"3P_INS":0,"MID_GROUP":"BL-107AC8:BIOUG47893","3P_DEL":0,"3P_LOCATION":"R","5P_SCORE_DELTA":4,"5P_OVERLAP":16,"5P_START":1},{"5P_UMI":"bc1078","5P_LOCATION":"R","READ":"m54146_190729_151026\/56755151\/ccs","3P_SCORE":15.0,"MID":"KMPNT1405-19","5P_DEL":0,"3P_SCORE_DELTA":4,"ORIENTATION":"RC","5P_INS":0,"3P_UMI":"bc1157_rc","3P_START":1,"5P_SCORE":16.0,"5P_IDENTSTR":"................","5P_DIFFS":0,"3P_IDENTSTR":"T...............","3P_OVERLAP":16,"3P_DIFFS":1,"3P_INS":0,"MID_GROUP":"BL-107ABS:BIOUG47848","3P_DEL":0,"3P_LOCATION":"F","5P_SCORE_DELTA":4,"5P_OVERLAP":16,"5P_START":1},{"5P_UMI":"bc1074","5P_LOCATION":"R","READ":"m54146_190729_151026\/41287853\/ccs","3P_SCORE":15.0,"MID":"KMPRO167-19","5P_DEL":0,"3P_SCORE_DELTA":4,"ORIENTATION":"RC","5P_INS":0,"3P_UMI":"bc1108_rc","3P_START":1,"5P_SCORE":16.0,"5P_IDENTSTR":"................","5P_DIFFS":0,"3P_IDENTSTR":"T...............","3P_OVERLAP":16,"3P_DIFFS":1,"3P_INS":0,"MID_GROUP":"BL-107AC8:BIOUG47953","3P_DEL":0,"3P_LOCATION":"F","5P_SCORE_DELTA":4,"5P_OVERLAP":16,"5P_START":1},{"READ":"m54146_190729_151026\/48497621\/ccs","ORIENTATION":"U","MID":null},{"5P_UMI":"bc1069","5P_LOCATION":"R","READ":"m54146_190729_151026\/37945698\/ccs","3P_SCORE":16.0,"MID":"KMPUH874-19","5P_DEL":0,"3P_SCORE_DELTA":4,"ORIENTATION":"RC","5P_INS":0,"3P_UMI":"bc1108_rc","3P_START":1,"5P_SCORE":16.0,"5P_IDENTSTR":"................","5P_DIFFS":0,"3P_IDENTSTR":"................","3P_OVERLAP":16,"3P_DIFFS":0,"3P_INS":0,"MID_GROUP":"BL-107AC8:BIOUG48028","3P_DEL":0,"3P_LOCATION":"F","5P_SCORE_DELTA":4,"5P_OVERLAP":16,"5P_START":1},{"5P_UMI":"bc1092","5P_LOCATION":"R","READ":"m54146_190729_151026\/19989326\/ccs","3P_SCORE":16.0,"MID":"KMPUH1362-19","5P_DEL":0,"3P_SCORE_DELTA":4,"ORIENTATION":"RC","5P_INS":0,"3P_UMI":"bc1108_rc","3P_START":1,"5P_SCORE":16.0,"5P_IDENTSTR":"................","5P_DIFFS":0,"3P_IDENTSTR":"................","3P_OVERLAP":16,"3P_DIFFS":0,"3P_INS":0,"MID_GROUP":"BL-107AC1:BIOUG48356","3P_DEL":0,"3P_LOCATION":"F","5P_SCORE_DELTA":4,"5P_OVERLAP":16,"5P_START":1},{"5P_UMI":"bc1095","5P_LOCATION":"R","READ":"m54146_190729_151026\/20513091\/ccs","3P_SCORE":16.0,"MID":"KMPUH1029-19","5P_DEL":0,"3P_SCORE_DELTA":4,"ORIENTATION":"RC","5P_INS":0,"3P_UMI":"bc1108_rc","3P_START":1,"5P_SCORE":16.0,"5P_IDENTSTR":"................","5P_DIFFS":0,"3P_IDENTSTR":"................","3P_OVERLAP":16,"3P_DIFFS":0,"3P_INS":0,"MID_GROUP":"BL-107AC1:BIOUG48029","3P_DEL":0,"3P_LOCATION":"F","5P_SCORE_DELTA":4,"5P_OVERLAP":16,"5P_START":1},{"5P_UMI":"bc1087","5P_LOCATION":"R","READ":"m54146_190729_151026\/31654371\/ccs","3P_SCORE":16.0,"MID":"KMPUH981-19","5P_DEL":0,"3P_SCORE_DELTA":4,"ORIENTATION":"RC","5P_INS":0,"3P_UMI":"bc1108_rc","3P_START":1,"5P_SCORE":16.0,"5P_IDENTSTR":"................","5P_DIFFS":0,"3P_IDENTSTR":"................","3P_OVERLAP":16,"3P_DIFFS":0,"3P_INS":0,"MID_GROUP":"BL-107AC1:BIOUG48029","3P_DEL":0,"3P_LOCATION":"F","5P_SCORE_DELTA":4,"5P_OVERLAP":16,"5P_START":1},{"5P_UMI":"bc1040","5P_LOCATION":"F","READ":"m54146_190729_151026\/45088903\/ccs","3P_SCORE":16.0,"MID":"KMPRW238-19","5P_DEL":0,"3P_SCORE_DELTA":4,"ORIENTATION":"F","5P_INS":1,"3P_UMI":"bc1142_rc","3P_START":1,"5P_SCORE":16.0,"5P_IDENTSTR":"................","5P_DIFFS":0,"3P_IDENTSTR":"................","3P_OVERLAP":16,"3P_DIFFS":0,"3P_INS":0,"MID_GROUP":"BL-107ACL:BIOUG48117","3P_DEL":0,"3P_LOCATION":"R","5P_SCORE_DELTA":4,"5P_OVERLAP":16,"5P_START":1},{"5P_UMI":"bc1040","5P_LOCATION":"F","READ":"m54146_190729_151026\/8585775\/ccs","3P_SCORE":16.0,"MID":"KMPGV287-19","5P_DEL":0,"3P_SCORE_DELTA":4,"ORIENTATION":"F","5P_INS":0,"3P_UMI":"bc1149_rc","3P_START":1,"5P_SCORE":16.0,"5P_IDENTSTR":"................","5P_DIFFS":0,"3P_IDENTSTR":"................","3P_OVERLAP":16,"3P_DIFFS":0,"3P_INS":0,"MID_GROUP":"BL-107ABR:BIOUG47877","3P_DEL":0,"3P_LOCATION":"R","5P_SCORE_DELTA":4,"5P_OVERLAP":16,"5P_START":1},{"5P_UMI":"bc1040","5P_LOCATION":"F","READ":"m54146_190729_151026\/46071886\/ccs","3P_SCORE":16.0,"MID":"KMPGR389-19","5P_DEL":0,"3P_SCORE_DELTA":4,"ORIENTATION":"F","5P_INS":0,"3P_UMI":"bc1173_rc","3P_START":1,"5P_SCORE":16.0,"5P_IDENTSTR":"................","5P_DIFFS":0,"3P_IDENTSTR":"................","3P_OVERLAP":16,"3P_DIFFS":0,"3P_INS":0,"MID_GROUP":"BL-107ABI:BIOUG47880","3P_DEL":0,"3P_LOCATION":"R","5P_SCORE_DELTA":4,"5P_OVERLAP":16,"5P_START":1},{"5P_UMI":"bc1040","5P_LOCATION":"F","READ":"m54146_190729_151026\/54001864\/ccs","3P_SCORE":16.0,"MID":"KMPGV288-19","5P_DEL":0,"3P_SCORE_DELTA":4,"ORIENTATION":"F","5P_INS":0,"3P_UMI":"bc1151_rc","3P_START":3,"5P_SCORE":16.0,"5P_IDENTSTR":"................","5P_DIFFS":0,"3P_IDENTSTR":"................","3P_OVERLAP":16,"3P_DIFFS":0,"3P_INS":0,"MID_GROUP":"BL-107ABR:BIOUG47877","3P_DEL":0,"3P_LOCATION":"R","5P_SCORE_DELTA":4,"5P_OVERLAP":16,"5P_START":1},{"5P_UMI":"bc1040","5P_LOCATION":"F","READ":"m54146_190729_151026\/11273133\/ccs","3P_SCORE":16.0,"MID":"KMPFS209-19","5P_DEL":0,"3P_SCORE_DELTA":2.5,"ORIENTATION":"F","5P_INS":0,"3P_UMI":"bc1143_rc","3P_START":1,"5P_SCORE":16.0,"5P_IDENTSTR":"................","5P_DIFFS":0,"3P_IDENTSTR":"................","3P_OVERLAP":16,"3P_DIFFS":0,"3P_INS":0,"MID_GROUP":"BL-107ACL:BIOUG48119","3P_DEL":0,"3P_LOCATION":"R","5P_SCORE_DELTA":4,"5P_OVERLAP":16,"5P_START":1},{"5P_UMI":"bc1040","5P_LOCATION":"F","READ":"m54146_190729_151026\/21496105\/ccs","3P_SCORE":16.0,"MID":"KMPGV025-19","5P_DEL":0,"3P_SCORE_DELTA":4,"ORIENTATION":"F","5P_INS":0,"3P_UMI":"bc1162_rc","3P_START":1,"5P_SCORE":16.0,"5P_IDENTSTR":"................","5P_DIFFS":0,"3P_IDENTSTR":"................","3P_OVERLAP":16,"3P_DIFFS":0,"3P_INS":0,"MID_GROUP":"BL-107ABR:BIOUG47779","3P_DEL":0,"3P_LOCATION":"R","5P_SCORE_DELTA":4,"5P_OVERLAP":16,"5P_START":1},{"5P_UMI":"bc1040","5P_LOCATION":"F","READ":"m54146_190729_151026\/32375732\/ccs","3P_SCORE":16.0,"MID":"KMPFS205-19","5P_DEL":0,"3P_SCORE_DELTA":4,"ORIENTATION":"F","5P_INS":0,"3P_UMI":"bc1135_rc","3P_START":1,"5P_SCORE":16.0,"5P_IDENTSTR":"................","5P_DIFFS":0,"3P_IDENTSTR":"................","3P_OVERLAP":16,"3P_DIFFS":0,"3P_INS":0,"MID_GROUP":"BL-107ACL:BIOUG48119","3P_DEL":0,"3P_LOCATION":"R","5P_SCORE_DELTA":4,"5P_OVERLAP":16,"5P_START":1},{"5P_UMI":"bc1047","5P_LOCATION":"F","READ":"m54146_190729_151026\/38076954\/ccs","3P_SCORE":16.0,"MID":"KMPFS160-19","5P_DEL":0,"3P_SCORE_DELTA":4,"ORIENTATION":"F","5P_INS":0,"3P_UMI":"bc1140_rc","3P_START":1,"5P_SCORE":16.0,"5P_IDENTSTR":"................","5P_DIFFS":0,"3P_IDENTSTR":"................","3P_OVERLAP":16,"3P_DIFFS":0,"3P_INS":0,"MID_GROUP":"BL-107ACL:BIOUG48118","3P_DEL":0,"3P_LOCATION":"R","5P_SCORE_DELTA":4,"5P_OVERLAP":16,"5P_START":1},{"5P_UMI":"bc1047","5P_LOCATION":"F","READ":"m54146_190729_151026\/46530924\/ccs","3P_SCORE":15.0,"MID":"KMPGV147-19","5P_DEL":0,"3P_SCORE_DELTA":4,"ORIENTATION":"F","5P_INS":0,"3P_UMI":"bc1154_rc","3P_START":1,"5P_SCORE":16.0,"5P_IDENTSTR":"................","5P_DIFFS":0,"3P_IDENTSTR":"G...............","3P_OVERLAP":16,"3P_DIFFS":1,"3P_INS":0,"MID_GROUP":"BL-107ABR:BIOUG47875","3P_DEL":0,"3P_LOCATION":"R","5P_SCORE_DELTA":4,"5P_OVERLAP":16,"5P_START":1},{"5P_UMI":"bc1047","5P_LOCATION":"F","READ":"m54146_190729_151026\/56492266\/ccs","3P_SCORE":16.0,"MID":"KMPUH091-19","5P_DEL":0,"3P_SCORE_DELTA":4,"ORIENTATION":"F","5P_INS":0,"3P_UMI":"bc1171_rc","3P_START":1,"5P_SCORE":16.0,"5P_IDENTSTR":"................","5P_DIFFS":0,"3P_IDENTSTR":"................","3P_OVERLAP":16,"3P_DIFFS":0,"3P_INS":0,"MID_GROUP":"BL-107ABI:BIOUG47886","3P_DEL":0,"3P_LOCATION":"R","5P_SCORE_DELTA":4,"5P_OVERLAP":16,"5P_START":1},{"5P_UMI":"bc1047","5P_LOCATION":"F","READ":"m54146_190729_151026\/71107175\/ccs","3P_SCORE":16.0,"MID":"KMPFR1090-19","5P_DEL":0,"3P_SCORE_DELTA":4,"ORIENTATION":"F","5P_INS":0,"3P_UMI":"bc1115_rc","3P_START":1,"5P_SCORE":16.0,"5P_IDENTSTR":"................","5P_DIFFS":0,"3P_IDENTSTR":"................","3P_OVERLAP":16,"3P_DIFFS":0,"3P_INS":0,"MID_GROUP":"BL-107ABY:BIOUG48155","3P_DEL":0,"3P_LOCATION":"R","5P_SCORE_DELTA":4,"5P_OVERLAP":16,"5P_START":1},{"5P_UMI":"bc1047","5P_LOCATION":"F","READ":"m54146_190729_151026\/17629922\/ccs","3P_SCORE":16.0,"MID":"KMPGV151-19","5P_DEL":0,"3P_SCORE_DELTA":4,"ORIENTATION":"F","5P_INS":0,"3P_UMI":"bc1162_rc","3P_START":1,"5P_SCORE":16.0,"5P_IDENTSTR":"................","5P_DIFFS":0,"3P_IDENTSTR":"................","3P_OVERLAP":16,"3P_DIFFS":0,"3P_INS":0,"MID_GROUP":"BL-107ABR:BIOUG47875","3P_DEL":0,"3P_LOCATION":"R","5P_SCORE_DELTA":4,"5P_OVERLAP":16,"5P_START":1},{"5P_UMI":"bc1047","5P_LOCATION":"F","READ":"m54146_190729_151026\/26804498\/ccs","3P_SCORE":16.0,"MID":"KMPGV609-19","5P_DEL":0,"3P_SCORE_DELTA":4,"ORIENTATION":"F","5P_INS":0,"3P_UMI":"bc1174_rc","3P_START":1,"5P_SCORE":16.0,"5P_IDENTSTR":"................","5P_DIFFS":0,"3P_IDENTSTR":"................","3P_OVERLAP":16,"3P_DIFFS":0,"3P_INS":0,"MID_GROUP":"BL-107ABI:BIOUG47932","3P_DEL":0,"3P_LOCATION":"R","5P_SCORE_DELTA":4,"5P_OVERLAP":16,"5P_START":1},{"5P_UMI":"bc1007","5P_LOCATION":"R","READ":"m54146_190729_151026\/34603952\/ccs","3P_SCORE":16.0,"MID":"KMPRN175-19","5P_DEL":0,"3P_SCORE_DELTA":4,"ORIENTATION":"RC","5P_INS":0,"3P_UMI":"bc1141_rc","3P_START":1,"5P_SCORE":16.0,"5P_IDENTSTR":"................","5P_DIFFS":0,"3P_IDENTSTR":"................","3P_OVERLAP":16,"3P_DIFFS":0,"3P_INS":0,"MID_GROUP":"BL-107A93:BIOUG47810","3P_DEL":0,"3P_LOCATION":"F","5P_SCORE_DELTA":4,"5P_OVERLAP":16,"5P_START":1},{"5P_UMI":"bc1077","5P_LOCATION":"R","READ":"m54146_190729_151026\/37159758\/ccs","3P_SCORE":16.0,"MID":"KMPRW084-19","5P_DEL":0,"3P_SCORE_DELTA":4,"ORIENTATION":"RC","5P_INS":0,"3P_UMI":"bc1141_rc","3P_START":1,"5P_SCORE":16.0,"5P_IDENTSTR":"................","5P_DIFFS":0,"3P_IDENTSTR":"................","3P_OVERLAP":16,"3P_DIFFS":0,"3P_INS":0,"MID_GROUP":"BL-107ABJ:BIOUG48115","3P_DEL":0,"3P_LOCATION":"F","5P_SCORE_DELTA":4,"5P_OVERLAP":16,"5P_START":1},{"5P_UMI":"bc1034","5P_LOCATION":"R","READ":"m54146_190729_151026\/43516414\/ccs","3P_SCORE":16.0,"MID":"KMPFS172-19","5P_DEL":0,"3P_SCORE_DELTA":4,"ORIENTATION":"RC","5P_INS":0,"3P_UMI":"bc1141_rc","3P_START":1,"5P_SCORE":16.0,"5P_IDENTSTR":"................","5P_DIFFS":0,"3P_IDENTSTR":"................","3P_OVERLAP":16,"3P_DIFFS":0,"3P_INS":0,"MID_GROUP":"BL-107ACL:BIOUG48119","3P_DEL":0,"3P_LOCATION":"F","5P_SCORE_DELTA":4,"5P_OVERLAP":16,"5P_START":1},{"5P_UMI":"bc1047","5P_LOCATION":"R","READ":"m54146_190729_151026\/45744656\/ccs","3P_SCORE":16.0,"MID":"KMPRN938-19","5P_DEL":0,"3P_SCORE_DELTA":4,"ORIENTATION":"RC","5P_INS":0,"3P_UMI":"bc1141_rc","3P_START":1,"5P_SCORE":16.0,"5P_IDENTSTR":"................","5P_DIFFS":0,"3P_IDENTSTR":"................","3P_OVERLAP":16,"3P_DIFFS":0,"3P_INS":0,"MID_GROUP":"BL-107ACL:BIOUG48050","3P_DEL":0,"3P_LOCATION":"F","5P_SCORE_DELTA":4,"5P_OVERLAP":16,"5P_START":1},{"5P_UMI":"bc1007","5P_LOCATION":"R","READ":"m54146_190729_151026\/57606552\/ccs","3P_SCORE":16.0,"MID":"KMPRN175-19","5P_DEL":0,"3P_SCORE_DELTA":4,"ORIENTATION":"RC","5P_INS":0,"3P_UMI":"bc1141_rc","3P_START":1,"5P_SCORE":16.0,"5P_IDENTSTR":"................","5P_DIFFS":0,"3P_IDENTSTR":"................","3P_OVERLAP":16,"3P_DIFFS":0,"3P_INS":0,"MID_GROUP":"BL-107A93:BIOUG47810","3P_DEL":0,"3P_LOCATION":"F","5P_SCORE_DELTA":4,"5P_OVERLAP":16,"5P_START":1},{"5P_UMI":"bc1096","5P_LOCATION":"F","READ":"m54146_190729_151026\/46531463\/ccs","3P_SCORE":16.0,"MID":"KMPRO1058-19","5P_DEL":0,"3P_SCORE_DELTA":4,"ORIENTATION":"F","5P_INS":0,"3P_UMI":"bc1131_rc","3P_START":1,"5P_SCORE":16.0,"5P_IDENTSTR":"................","5P_DIFFS":0,"3P_IDENTSTR":"................","3P_OVERLAP":16,"3P_DIFFS":0,"3P_INS":0,"MID_GROUP":"BL-107ABF:BIOUG47962","3P_DEL":0,"3P_LOCATION":"R","5P_SCORE_DELTA":4,"5P_OVERLAP":16,"5P_START":1},{"5P_UMI":"bc1096","5P_LOCATION":"F","READ":"m54146_190729_151026\/46596656\/ccs","3P_SCORE":16.0,"MID":"KMPNU1318-19","5P_DEL":0,"3P_SCORE_DELTA":4,"ORIENTATION":"F","5P_INS":0,"3P_UMI":"bc1178_rc","3P_START":4,"5P_SCORE":16.0,"5P_IDENTSTR":"................","5P_DIFFS":0,"3P_IDENTSTR":"................","3P_OVERLAP":16,"3P_DIFFS":0,"3P_INS":0,"MID_GROUP":"BL-107ABO:BIOUG47597","3P_DEL":0,"3P_LOCATION":"R","5P_SCORE_DELTA":4,"5P_OVERLAP":16,"5P_START":1},{"5P_UMI":"bc1096","5P_LOCATION":"F","READ":"m54146_190729_151026\/13566916\/ccs","3P_SCORE":16.0,"MID":"KMPRO871-19","5P_DEL":0,"3P_SCORE_DELTA":4,"ORIENTATION":"F","5P_INS":0,"3P_UMI":"bc1138_rc","3P_START":1,"5P_SCORE":16.0,"5P_IDENTSTR":"................","5P_DIFFS":0,"3P_IDENTSTR":"................","3P_OVERLAP":16,"3P_DIFFS":0,"3P_INS":0,"MID_GROUP":"BL-107ABF:BIOUG47960","3P_DEL":0,"3P_LOCATION":"R","5P_SCORE_DELTA":4,"5P_OVERLAP":16,"5P_START":1},{"5P_UMI":"bc1096","5P_LOCATION":"F","READ":"m54146_190729_151026\/65798891\/ccs","3P_SCORE":16.0,"MID":"KMPNU1319-19","5P_DEL":0,"3P_SCORE_DELTA":4,"ORIENTATION":"F","5P_INS":0,"3P_UMI":"bc1180_rc","3P_START":1,"5P_SCORE":16.0,"5P_IDENTSTR":"................","5P_DIFFS":0,"3P_IDENTSTR":"................","3P_OVERLAP":16,"3P_DIFFS":0,"3P_INS":0,"MID_GROUP":"BL-107ABO:BIOUG47597","3P_DEL":0,"3P_LOCATION":"R","5P_SCORE_DELTA":4,"5P_OVERLAP":16,"5P_START":1},{"5P_UMI":"bc1096","5P_LOCATION":"F","READ":"m54146_190729_151026\/68485509\/ccs","3P_SCORE":16.0,"MID":"KMPLR208-19","5P_DEL":0,"3P_SCORE_DELTA":4,"ORIENTATION":"F","5P_INS":0,"3P_UMI":"bc1175_rc","3P_START":1,"5P_SCORE":16.0,"5P_IDENTSTR":"................","5P_DIFFS":0,"3P_IDENTSTR":"................","3P_OVERLAP":16,"3P_DIFFS":0,"3P_INS":0,"MID_GROUP":"BL-107ABO:BIOUG47280","3P_DEL":0,"3P_LOCATION":"R","5P_SCORE_DELTA":4,"5P_OVERLAP":16,"5P_START":1},{"5P_UMI":"bc1096","5P_LOCATION":"F","READ":"m54146_190729_151026\/14090931\/ccs","3P_SCORE":16.0,"MID":"KMPNU1318-19","5P_DEL":0,"3P_SCORE_DELTA":4,"ORIENTATION":"F","5P_INS":0,"3P_UMI":"bc1178_rc","3P_START":1,"5P_SCORE":16.0,"5P_IDENTSTR":"................","5P_DIFFS":0,"3P_IDENTSTR":"................","3P_OVERLAP":16,"3P_DIFFS":0,"3P_INS":1,"MID_GROUP":"BL-107ABO:BIOUG47597","3P_DEL":0,"3P_LOCATION":"R","5P_SCORE_DELTA":4,"5P_OVERLAP":16,"5P_START":1},{"5P_UMI":"bc1085","5P_LOCATION":"R","READ":"m54146_190729_151026\/4587825\/ccs","3P_SCORE":16.0,"MID":"KMPSU1109-19","5P_DEL":0,"3P_SCORE_DELTA":4,"ORIENTATION":"RC","5P_INS":0,"3P_UMI":"bc1152_rc","3P_START":1,"5P_SCORE":16.0,"5P_IDENTSTR":"................","5P_DIFFS":0,"3P_IDENTSTR":"................","3P_OVERLAP":16,"3P_DIFFS":0,"3P_INS":0,"MID_GROUP":"BL-107ABN:BIOUG47484","3P_DEL":0,"3P_LOCATION":"F","5P_SCORE_DELTA":4,"5P_OVERLAP":16,"5P_START":1},{"5P_UMI":"bc1094","5P_LOCATION":"R","READ":"m54146_190729_151026\/46596446\/ccs","3P_SCORE":16.0,"MID":"KMPAN055-19","5P_DEL":0,"3P_SCORE_DELTA":4,"ORIENTATION":"RC","5P_INS":0,"3P_UMI":"bc1152_rc","3P_START":1,"5P_SCORE":16.0,"5P_IDENTSTR":"................","5P_DIFFS":0,"3P_IDENTSTR":"................","3P_OVERLAP":16,"3P_DIFFS":0,"3P_INS":0,"MID_GROUP":"BL-107ABN:BIOUG47736","3P_DEL":0,"3P_LOCATION":"F","5P_SCORE_DELTA":4,"5P_OVERLAP":16,"5P_START":1},{"5P_UMI":"bc1077","5P_LOCATION":"R","READ":"m54146_190729_151026\/62456000\/ccs","3P_SCORE":16.0,"MID":"KMPNT1497-19","5P_DEL":0,"3P_SCORE_DELTA":4,"ORIENTATION":"RC","5P_INS":0,"3P_UMI":"bc1152_rc","3P_START":1,"5P_SCORE":16.0,"5P_IDENTSTR":"................","5P_DIFFS":0,"3P_IDENTSTR":"................","3P_OVERLAP":16,"3P_DIFFS":0,"3P_INS":0,"MID_GROUP":"BL-107ABS:BIOUG47849","3P_DEL":0,"3P_LOCATION":"F","5P_SCORE_DELTA":4,"5P_OVERLAP":16,"5P_START":1},{"5P_UMI":"bc1023","5P_LOCATION":"R","READ":"m54146_190729_151026\/71368888\/ccs","3P_SCORE":16.0,"MID":"KMPRT677-19","5P_DEL":0,"3P_SCORE_DELTA":4,"ORIENTATION":"RC","5P_INS":0,"3P_UMI":"bc1152_rc","3P_START":1,"5P_SCORE":16.0,"5P_IDENTSTR":"................","5P_DIFFS":0,"3P_IDENTSTR":"................","3P_OVERLAP":16,"3P_DIFFS":0,"3P_INS":0,"MID_GROUP":"BL-107ABL:BIOUG48038","3P_DEL":0,"3P_LOCATION":"F","5P_SCORE_DELTA":4,"5P_OVERLAP":16,"5P_START":1},{"5P_UMI":"bc1021","5P_LOCATION":"R","READ":"m54146_190729_151026\/20512987\/ccs","3P_SCORE":16.0,"MID":"KMPRT665-19","5P_DEL":0,"3P_SCORE_DELTA":4,"ORIENTATION":"RC","5P_INS":0,"3P_UMI":"bc1152_rc","3P_START":1,"5P_SCORE":16.0,"5P_IDENTSTR":"................","5P_DIFFS":0,"3P_IDENTSTR":"................","3P_OVERLAP":16,"3P_DIFFS":0,"3P_INS":0,"MID_GROUP":"BL-107ABL:BIOUG48038","3P_DEL":0,"3P_LOCATION":"F","5P_SCORE_DELTA":4,"5P_OVERLAP":16,"5P_START":1},{"5P_UMI":"bc1044","5P_LOCATION":"R","READ":"m54146_190729_151026\/27918793\/ccs","3P_SCORE":16.0,"MID":"KMPGQ210-19","5P_DEL":0,"3P_SCORE_DELTA":4,"ORIENTATION":"RC","5P_INS":0,"3P_UMI":"bc1152_rc","3P_START":1,"5P_SCORE":16.0,"5P_IDENTSTR":"................","5P_DIFFS":0,"3P_IDENTSTR":"................","3P_OVERLAP":16,"3P_DIFFS":0,"3P_INS":0,"MID_GROUP":"BL-107ABR:BIOUG47779","3P_DEL":0,"3P_LOCATION":"F","5P_SCORE_DELTA":4,"5P_OVERLAP":16,"5P_START":1},{"5P_UMI":"bc1058","5P_LOCATION":"F","READ":"m54146_190729_151026\/35455058\/ccs","3P_SCORE":16.0,"MID":"KMPFR477-19","5P_DEL":0,"3P_SCORE_DELTA":4,"ORIENTATION":"F","5P_INS":0,"3P_UMI":"bc1125_rc","3P_START":1,"5P_SCORE":16.0,"5P_IDENTSTR":"................","5P_DIFFS":0,"3P_IDENTSTR":"................","3P_OVERLAP":16,"3P_DIFFS":0,"3P_INS":0,"MID_GROUP":"BL-107ACA:BIOUG48042","3P_DEL":0,"3P_LOCATION":"R","5P_SCORE_DELTA":4,"5P_OVERLAP":16,"5P_START":1},{"5P_UMI":"bc1058","5P_LOCATION":"F","READ":"m54146_190729_151026\/60883369\/ccs","3P_SCORE":16.0,"MID":"KMPFR1245-19","5P_DEL":0,"3P_SCORE_DELTA":4,"ORIENTATION":"F","5P_INS":0,"3P_UMI":"bc1117_rc","3P_START":1,"5P_SCORE":16.0,"5P_IDENTSTR":"................","5P_DIFFS":0,"3P_IDENTSTR":"................","3P_OVERLAP":16,"3P_DIFFS":0,"3P_INS":0,"MID_GROUP":"BL-107ACQ:BIOUG48157","3P_DEL":0,"3P_LOCATION":"R","5P_SCORE_DELTA":4,"5P_OVERLAP":16,"5P_START":1},{"5P_UMI":"bc1058","5P_LOCATION":"F","READ":"m54146_190729_151026\/11731127\/ccs","3P_SCORE":16.0,"MID":"KMPNT716-19","5P_DEL":0,"3P_SCORE_DELTA":4,"ORIENTATION":"F","5P_INS":0,"3P_UMI":"bc1158_rc","3P_START":1,"5P_SCORE":16.0,"5P_IDENTSTR":"................","5P_DIFFS":0,"3P_IDENTSTR":"................","3P_OVERLAP":16,"3P_DIFFS":0,"3P_INS":0,"MID_GROUP":"BL-107ACR:BIOUG47769","3P_DEL":0,"3P_LOCATION":"R","5P_SCORE_DELTA":4,"5P_OVERLAP":16,"5P_START":1},{"5P_UMI":"bc1058","5P_LOCATION":"F","READ":"m54146_190729_151026\/65995179\/ccs","3P_SCORE":16.0,"MID":"KMPNT718-19","5P_DEL":0,"3P_SCORE_DELTA":4,"ORIENTATION":"F","5P_INS":0,"3P_UMI":"bc1162_rc","3P_START":1,"5P_SCORE":16.0,"5P_IDENTSTR":"................","5P_DIFFS":0,"3P_IDENTSTR":"................","3P_OVERLAP":16,"3P_DIFFS":0,"3P_INS":0,"MID_GROUP":"BL-107ACR:BIOUG47769","3P_DEL":0,"3P_LOCATION":"R","5P_SCORE_DELTA":4,"5P_OVERLAP":16,"5P_START":1},{"5P_UMI":"bc1058","5P_LOCATION":"F","READ":"m54146_190729_151026\/13828243\/ccs","3P_SCORE":16.0,"MID":"KMPNT718-19","5P_DEL":0,"3P_SCORE_DELTA":4,"ORIENTATION":"F","5P_INS":0,"3P_UMI":"bc1162_rc","3P_START":1,"5P_SCORE":16.0,"5P_IDENTSTR":"................","5P_DIFFS":0,"3P_IDENTSTR":"................","3P_OVERLAP":16,"3P_DIFFS":0,"3P_INS":0,"MID_GROUP":"BL-107ACR:BIOUG47769","3P_DEL":0,"3P_LOCATION":"R","5P_SCORE_DELTA":4,"5P_OVERLAP":16,"5P_START":1},{"5P_UMI":"bc1058","5P_LOCATION":"F","READ":"m54146_190729_151026\/16385008\/ccs","3P_SCORE":16.0,"MID":"KMPNT142-19","5P_DEL":0,"3P_SCORE_DELTA":4,"ORIENTATION":"F","5P_INS":0,"3P_UMI":"bc1173_rc","3P_START":1,"5P_SCORE":16.0,"5P_IDENTSTR":"................","5P_DIFFS":0,"3P_IDENTSTR":"................","3P_OVERLAP":16,"3P_DIFFS":0,"3P_INS":0,"MID_GROUP":"BL-107AC4:BIOUG47552","3P_DEL":0,"3P_LOCATION":"R","5P_SCORE_DELTA":4,"5P_OVERLAP":16,"5P_START":1},{"5P_UMI":"bc1058","5P_LOCATION":"F","READ":"m54146_190729_151026\/34144494\/ccs","3P_SCORE":16.0,"MID":"KMPNT710-19","5P_DEL":0,"3P_SCORE_DELTA":4,"ORIENTATION":"F","5P_INS":0,"3P_UMI":"bc1146_rc","3P_START":1,"5P_SCORE":16.0,"5P_IDENTSTR":"................","5P_DIFFS":0,"3P_IDENTSTR":"................","3P_OVERLAP":16,"3P_DIFFS":0,"3P_INS":0,"MID_GROUP":"BL-107ACR:BIOUG47769","3P_DEL":0,"3P_LOCATION":"R","5P_SCORE_DELTA":4,"5P_OVERLAP":16,"5P_START":1},{"5P_UMI":"bc1090","5P_LOCATION":"F","READ":"m54146_190729_151026\/59834930\/ccs","3P_SCORE":16.0,"MID":"KMPRO831-19","5P_DEL":0,"3P_SCORE_DELTA":4,"ORIENTATION":"F","5P_INS":0,"3P_UMI":"bc1130_rc","3P_START":1,"5P_SCORE":16.0,"5P_IDENTSTR":"................","5P_DIFFS":0,"3P_IDENTSTR":"................","3P_OVERLAP":16,"3P_DIFFS":0,"3P_INS":0,"MID_GROUP":"BL-107ABF:BIOUG47960","3P_DEL":0,"3P_LOCATION":"R","5P_SCORE_DELTA":4,"5P_OVERLAP":16,"5P_START":1},{"5P_UMI":"bc1083","5P_LOCATION":"F","READ":"m54146_190729_151026\/49808011\/ccs","3P_SCORE":16.0,"MID":"KMPSU1095-19","5P_DEL":0,"3P_SCORE_DELTA":4,"ORIENTATION":"F","5P_INS":0,"3P_UMI":"bc1148_rc","3P_START":1,"5P_SCORE":16.0,"5P_IDENTSTR":"................","5P_DIFFS":0,"3P_IDENTSTR":"................","3P_OVERLAP":16,"3P_DIFFS":0,"3P_INS":0,"MID_GROUP":"BL-107ABN:BIOUG47484","3P_DEL":0,"3P_LOCATION":"R","5P_SCORE_DELTA":4,"5P_OVERLAP":16,"5P_START":1},{"5P_UMI":"bc1018","5P_LOCATION":"F","READ":"m54146_190729_151026\/19726485\/ccs","3P_SCORE":16.0,"MID":"KMPRO315-19","5P_DEL":0,"3P_SCORE_DELTA":4,"ORIENTATION":"F","5P_INS":0,"3P_UMI":"bc1144_rc","3P_START":1,"5P_SCORE":16.0,"5P_IDENTSTR":"................","5P_DIFFS":0,"3P_IDENTSTR":"................","3P_OVERLAP":16,"3P_DIFFS":0,"3P_INS":0,"MID_GROUP":"BL-107BUN:BIOUG47955","3P_DEL":0,"3P_LOCATION":"R","5P_SCORE_DELTA":4,"5P_OVERLAP":16,"5P_START":1},{"5P_UMI":"bc1095","5P_LOCATION":"R","READ":"m54146_190729_151026\/39715674\/ccs","3P_SCORE":16.0,"MID":"KMPRO967-19","5P_DEL":0,"3P_SCORE_DELTA":4,"ORIENTATION":"RC","5P_INS":0,"3P_UMI":"bc1140_rc","3P_START":2,"5P_SCORE":16.0,"5P_IDENTSTR":"................","5P_DIFFS":0,"3P_IDENTSTR":"................","3P_OVERLAP":16,"3P_DIFFS":0,"3P_INS":0,"MID_GROUP":"BL-107ABF:BIOUG47961","3P_DEL":0,"3P_LOCATION":"F","5P_SCORE_DELTA":4,"5P_OVERLAP":16,"5P_START":1},{"5P_UMI":"bc1002","5P_LOCATION":"R","READ":"m54146_190729_151026\/16253145\/ccs","3P_SCORE":15.0,"MID":"KMPRN1230-19","5P_DEL":0,"3P_SCORE_DELTA":4,"ORIENTATION":"RC","5P_INS":0,"3P_UMI":"bc1109_rc","3P_START":1,"5P_SCORE":16.0,"5P_IDENTSTR":"................","5P_DIFFS":0,"3P_IDENTSTR":"....T...........","3P_OVERLAP":16,"3P_DIFFS":1,"3P_INS":0,"MID_GROUP":"BL-1079UE:BIOUG48054","3P_DEL":0,"3P_LOCATION":"F","5P_SCORE_DELTA":4,"5P_OVERLAP":16,"5P_START":1},{"5P_UMI":"bc1034","5P_LOCATION":"R","READ":"m54146_190729_151026\/67568419\/ccs","3P_SCORE":16.0,"MID":"KMPRW199-19","5P_DEL":0,"3P_SCORE_DELTA":4,"ORIENTATION":"RC","5P_INS":0,"3P_UMI":"bc1136_rc","3P_START":1,"5P_SCORE":16.0,"5P_IDENTSTR":"................","5P_DIFFS":0,"3P_IDENTSTR":"................","3P_OVERLAP":16,"3P_DIFFS":0,"3P_INS":0,"MID_GROUP":"BL-107ACL:BIOUG48117","3P_DEL":0,"3P_LOCATION":"F","5P_SCORE_DELTA":4,"5P_OVERLAP":16,"5P_START":1},{"5P_UMI":"bc1089","5P_LOCATION":"F","READ":"m54146_190729_151026\/29557281\/ccs","3P_SCORE":13.5,"MID":"KMPUH1178-19","5P_DEL":0,"3P_SCORE_DELTA":4,"ORIENTATION":"F","5P_INS":0,"3P_UMI":"bc1097_rc","3P_START":1,"5P_SCORE":16.0,"5P_IDENTSTR":"................","5P_DIFFS":0,"3P_IDENTSTR":"...........","3P_OVERLAP":11,"3P_DIFFS":0,"3P_INS":0,"MID_GROUP":"BL-107AC1:BIOUG48031","3P_DEL":0,"3P_LOCATION":"R","5P_SCORE_DELTA":4,"5P_OVERLAP":16,"5P_START":2},{"5P_UMI":"bc1087","5P_LOCATION":"F","READ":"m54146_190729_151026\/26935747\/ccs","3P_SCORE":16.0,"MID":"KMPRO921-19","5P_DEL":0,"3P_SCORE_DELTA":4,"ORIENTATION":"F","5P_INS":0,"3P_UMI":"bc1144_rc","3P_START":1,"5P_SCORE":16.0,"5P_IDENTSTR":"................","5P_DIFFS":0,"3P_IDENTSTR":"................","3P_OVERLAP":16,"3P_DIFFS":0,"3P_INS":0,"MID_GROUP":"BL-107ABF:BIOUG47961","3P_DEL":0,"3P_LOCATION":"R","5P_SCORE_DELTA":4,"5P_OVERLAP":16,"5P_START":1},{"5P_UMI":"bc1057","5P_LOCATION":"F","READ":"m54146_190729_151026\/51446439\/ccs","3P_SCORE":16.0,"MID":"KMPFR570-19","5P_DEL":0,"3P_SCORE_DELTA":4,"ORIENTATION":"F","5P_INS":0,"3P_UMI":"bc1122_rc","3P_START":1,"5P_SCORE":16.0,"5P_IDENTSTR":"................","5P_DIFFS":0,"3P_IDENTSTR":"................","3P_OVERLAP":16,"3P_DIFFS":0,"3P_INS":0,"MID_GROUP":"BL-107ACA:BIOUG48043","3P_DEL":0,"3P_LOCATION":"R","5P_SCORE_DELTA":4,"5P_OVERLAP":16,"5P_START":1},{"5P_UMI":"bc1039","5P_LOCATION":"R","READ":"m54146_190729_151026\/49414573\/ccs","3P_SCORE":16.0,"MID":"KMPGV565-19","5P_DEL":0,"3P_SCORE_DELTA":3.5,"ORIENTATION":"RC","5P_INS":0,"3P_UMI":"bc1182_rc","3P_START":1,"5P_SCORE":16.0,"5P_IDENTSTR":"................","5P_DIFFS":0,"3P_IDENTSTR":"................","3P_OVERLAP":16,"3P_DIFFS":0,"3P_INS":0,"MID_GROUP":"BL-107ABI:BIOUG47932","3P_DEL":0,"3P_LOCATION":"F","5P_SCORE_DELTA":4,"5P_OVERLAP":16,"5P_START":1},{"5P_UMI":"bc1052","5P_LOCATION":"F","READ":"m54146_190729_151026\/62259454\/ccs","3P_SCORE":16.0,"MID":"KMPFR159-19","5P_DEL":0,"3P_SCORE_DELTA":4,"ORIENTATION":"F","5P_INS":0,"3P_UMI":"bc1108_rc","3P_START":1,"5P_SCORE":16.0,"5P_IDENTSTR":"................","5P_DIFFS":0,"3P_IDENTSTR":"................","3P_OVERLAP":16,"3P_DIFFS":0,"3P_INS":0,"MID_GROUP":"BL-107ACQ:BIOUG48039","3P_DEL":0,"3P_LOCATION":"R","5P_SCORE_DELTA":4,"5P_OVERLAP":16,"5P_START":1},{"5P_UMI":"bc1052","5P_LOCATION":"F","READ":"m54146_190729_151026\/32572298\/ccs","3P_SCORE":16.0,"MID":"KMPNT110-19","5P_DEL":0,"3P_SCORE_DELTA":4,"ORIENTATION":"F","5P_INS":0,"3P_UMI":"bc1181_rc","3P_START":1,"5P_SCORE":16.0,"5P_IDENTSTR":"................","5P_DIFFS":0,"3P_IDENTSTR":"................","3P_OVERLAP":16,"3P_DIFFS":0,"3P_INS":0,"MID_GROUP":"BL-107AC4:BIOUG47552","3P_DEL":0,"3P_LOCATION":"R","5P_SCORE_DELTA":4,"5P_OVERLAP":16,"5P_START":1},{"5P_UMI":"bc1039","5P_LOCATION":"R","READ":"m54146_190729_151026\/8454487\/ccs","3P_SCORE":16.0,"MID":"KMPFS110-19","5P_DEL":0,"3P_SCORE_DELTA":4,"ORIENTATION":"RC","5P_INS":0,"3P_UMI":"bc1136_rc","3P_START":1,"5P_SCORE":16.0,"5P_IDENTSTR":"................","5P_DIFFS":0,"3P_IDENTSTR":"................","3P_OVERLAP":16,"3P_DIFFS":0,"3P_INS":0,"MID_GROUP":"BL-107ACL:BIOUG48118","3P_DEL":0,"3P_LOCATION":"F","5P_SCORE_DELTA":4,"5P_OVERLAP":16,"5P_START":1},{"5P_UMI":"bc1065","5P_LOCATION":"R","READ":"m54146_190729_151026\/51184424\/ccs","3P_SCORE":16.0,"MID":"KMPUH547-19","5P_DEL":0,"3P_SCORE_DELTA":4,"ORIENTATION":"RC","5P_INS":0,"3P_UMI":"bc1101_rc","3P_START":1,"5P_SCORE":16.0,"5P_IDENTSTR":"................","5P_DIFFS":0,"3P_IDENTSTR":"................","3P_OVERLAP":16,"3P_DIFFS":0,"3P_INS":0,"MID_GROUP":"BL-107AC8:BIOUG47892","3P_DEL":0,"3P_LOCATION":"F","5P_SCORE_DELTA":4,"5P_OVERLAP":16,"5P_START":1},{"5P_UMI":"bc1077","5P_LOCATION":"F","READ":"m54146_190729_151026\/71827963\/ccs","3P_SCORE":16.0,"MID":"KMPNT1121-19","5P_DEL":0,"3P_SCORE_DELTA":4,"ORIENTATION":"F","5P_INS":2,"3P_UMI":"bc1184_rc","3P_START":1,"5P_SCORE":16.0,"5P_IDENTSTR":"................","5P_DIFFS":0,"3P_IDENTSTR":"................","3P_OVERLAP":16,"3P_DIFFS":0,"3P_INS":0,"MID_GROUP":"BL-107ABZ:BIOUG47773","3P_DEL":0,"3P_LOCATION":"R","5P_SCORE_DELTA":2.0,"5P_OVERLAP":16,"5P_START":1},{"5P_UMI":"bc1020","5P_LOCATION":"F","READ":"m54146_190729_151026\/9437903\/ccs","3P_SCORE":16.0,"MID":"KMPUH1247-19","5P_DEL":0,"3P_SCORE_DELTA":4,"ORIENTATION":"F","5P_INS":0,"3P_UMI":"bc1166_rc","3P_START":1,"5P_SCORE":16.0,"5P_IDENTSTR":"................","5P_DIFFS":0,"3P_IDENTSTR":"................","3P_OVERLAP":16,"3P_DIFFS":0,"3P_INS":1,"MID_GROUP":"BL-107ABL:BIOUG48032","3P_DEL":0,"3P_LOCATION":"R","5P_SCORE_DELTA":4,"5P_OVERLAP":16,"5P_START":1},{"5P_UMI":"bc1039","5P_LOCATION":"F","READ":"m54146_190729_151026\/54854624\/ccs","3P_SCORE":16.0,"MID":"KMPGV199-19","5P_DEL":0,"3P_SCORE_DELTA":4,"ORIENTATION":"F","5P_INS":0,"3P_UMI":"bc1163_rc","3P_START":1,"5P_SCORE":16.0,"5P_IDENTSTR":"................","5P_DIFFS":0,"3P_IDENTSTR":"................","3P_OVERLAP":16,"3P_DIFFS":0,"3P_INS":0,"MID_GROUP":"BL-107ABR:BIOUG47876","3P_DEL":0,"3P_LOCATION":"R","5P_SCORE_DELTA":4,"5P_OVERLAP":16,"5P_START":1},{"5P_UMI":"bc1088","5P_LOCATION":"F","READ":"m54146_190729_151026\/8781902\/ccs","3P_SCORE":16.0,"MID":"KMPLW018-19","5P_DEL":0,"3P_SCORE_DELTA":4,"ORIENTATION":"F","5P_INS":0,"3P_UMI":"bc1145_rc","3P_START":1,"5P_SCORE":16.0,"5P_IDENTSTR":"................","5P_DIFFS":0,"3P_IDENTSTR":"................","3P_OVERLAP":16,"3P_DIFFS":0,"3P_INS":0,"MID_GROUP":"BL-107ABN:BIOUG47281","3P_DEL":0,"3P_LOCATION":"R","5P_SCORE_DELTA":4,"5P_OVERLAP":16,"5P_START":1},{"5P_UMI":"bc1078","5P_LOCATION":"F","READ":"m54146_190729_151026\/13238782\/ccs","3P_SCORE":16.0,"MID":"KMPUH822-19","5P_DEL":1,"3P_SCORE_DELTA":4,"ORIENTATION":"F","5P_INS":0,"3P_UMI":"bc1121_rc","3P_START":1,"5P_SCORE":15.5,"5P_IDENTSTR":".............-..","5P_DIFFS":0,"3P_IDENTSTR":"................","3P_OVERLAP":16,"3P_DIFFS":0,"3P_INS":0,"MID_GROUP":"BL-107ABJ:BIOUG48027","3P_DEL":0,"3P_LOCATION":"R","5P_SCORE_DELTA":4,"5P_OVERLAP":15,"5P_START":1},{"5P_UMI":"bc1065","5P_LOCATION":"F","READ":"m54146_190729_151026\/62128727\/ccs","3P_SCORE":16.0,"MID":"KMPNT1045-19","5P_DEL":0,"3P_SCORE_DELTA":4,"ORIENTATION":"F","5P_INS":0,"3P_UMI":"bc1176_rc","3P_START":1,"5P_SCORE":16.0,"5P_IDENTSTR":"................","5P_DIFFS":0,"3P_IDENTSTR":"................","3P_OVERLAP":16,"3P_DIFFS":0,"3P_INS":0,"MID_GROUP":"BL-107ABZ:BIOUG47773","3P_DEL":0,"3P_LOCATION":"R","5P_SCORE_DELTA":2.5,"5P_OVERLAP":16,"5P_START":1},{"5P_UMI":"bc1082","5P_LOCATION":"R","READ":"m54146_190729_151026\/69796689\/ccs","3P_SCORE":16.0,"MID":"KMPUH1037-19","5P_DEL":0,"3P_SCORE_DELTA":4,"ORIENTATION":"RC","5P_INS":0,"3P_UMI":"bc1101_rc","3P_START":1,"5P_SCORE":16.0,"5P_IDENTSTR":"................","5P_DIFFS":0,"3P_IDENTSTR":"................","3P_OVERLAP":16,"3P_DIFFS":0,"3P_INS":0,"MID_GROUP":"BL-107AC1:BIOUG48030","3P_DEL":0,"3P_LOCATION":"F","5P_SCORE_DELTA":4,"5P_OVERLAP":16,"5P_START":1},{"5P_UMI":"bc1075","5P_LOCATION":"R","READ":"m54146_190729_151026\/51905042\/ccs","3P_SCORE":16.0,"MID":"KMPUH421-19","5P_DEL":0,"3P_SCORE_DELTA":2.5,"ORIENTATION":"RC","5P_INS":0,"3P_UMI":"bc1134_rc","3P_START":1,"5P_SCORE":16.0,"5P_IDENTSTR":"................","5P_DIFFS":0,"3P_IDENTSTR":"................","3P_OVERLAP":16,"3P_DIFFS":0,"3P_INS":0,"MID_GROUP":"BL-107ABJ:BIOUG47890","3P_DEL":0,"3P_LOCATION":"F","5P_SCORE_DELTA":4,"5P_OVERLAP":16,"5P_START":1},{"READ":"m54146_190729_151026\/54592464\/ccs","ORIENTATION":"U","MID":null},{"5P_UMI":"bc1011","5P_LOCATION":"R","READ":"m54146_190729_151026\/32768746\/ccs","3P_SCORE":15.0,"MID":"KMPRN623-19","5P_DEL":0,"3P_SCORE_DELTA":4,"ORIENTATION":"RC","5P_INS":0,"3P_UMI":"bc1130_rc","3P_START":1,"5P_SCORE":16.0,"5P_IDENTSTR":"................","5P_DIFFS":0,"3P_IDENTSTR":"A...............","3P_OVERLAP":16,"3P_DIFFS":1,"3P_INS":0,"MID_GROUP":"BL-107A93:BIOUG48047","3P_DEL":0,"3P_LOCATION":"F","5P_SCORE_DELTA":4,"5P_OVERLAP":16,"5P_START":1},{"5P_UMI":"bc1089","5P_LOCATION":"R","READ":"m54146_190729_151026\/17170787\/ccs","3P_SCORE":16.0,"MID":"KMPRO930-19","5P_DEL":0,"3P_SCORE_DELTA":4,"ORIENTATION":"RC","5P_INS":0,"3P_UMI":"bc1138_rc","3P_START":1,"5P_SCORE":16.0,"5P_IDENTSTR":"................","5P_DIFFS":0,"3P_IDENTSTR":"................","3P_OVERLAP":16,"3P_DIFFS":0,"3P_INS":0,"MID_GROUP":"BL-107ABF:BIOUG47961","3P_DEL":0,"3P_LOCATION":"F","5P_SCORE_DELTA":4,"5P_OVERLAP":16,"5P_START":1},{"5P_UMI":"bc1037","5P_LOCATION":"F","READ":"m54146_190729_151026\/22807369\/ccs","3P_SCORE":16.0,"MID":"KMPFS100-19","5P_DEL":0,"3P_SCORE_DELTA":4,"ORIENTATION":"F","5P_INS":0,"3P_UMI":"bc1140_rc","3P_START":1,"5P_SCORE":16.0,"5P_IDENTSTR":"................","5P_DIFFS":0,"3P_IDENTSTR":"................","3P_OVERLAP":16,"3P_DIFFS":0,"3P_INS":0,"MID_GROUP":"BL-107ACL:BIOUG48118","3P_DEL":0,"3P_LOCATION":"R","5P_SCORE_DELTA":4,"5P_OVERLAP":16,"5P_START":2},{"5P_UMI":"bc1048","5P_LOCATION":"R","READ":"m54146_190729_151026\/21038063\/ccs","3P_SCORE":16.0,"MID":"KMPGQ228-19","5P_DEL":0,"3P_SCORE_DELTA":4,"ORIENTATION":"RC","5P_INS":0,"3P_UMI":"bc1156_rc","3P_START":2,"5P_SCORE":16.0,"5P_IDENTSTR":"................","5P_DIFFS":0,"3P_IDENTSTR":"................","3P_OVERLAP":16,"3P_DIFFS":0,"3P_INS":0,"MID_GROUP":"BL-107ABR:BIOUG47779","3P_DEL":0,"3P_LOCATION":"F","5P_SCORE_DELTA":4,"5P_OVERLAP":16,"5P_START":1},{"5P_UMI":"bc1068","5P_LOCATION":"F","READ":"m54146_190729_151026\/74253009\/ccs","3P_SCORE":16.0,"MID":"KMPRO130-19","5P_DEL":0,"3P_SCORE_DELTA":4,"ORIENTATION":"F","5P_INS":0,"3P_UMI":"bc1106_rc","3P_START":1,"5P_SCORE":16.0,"5P_IDENTSTR":"................","5P_DIFFS":0,"3P_IDENTSTR":"................","3P_OVERLAP":16,"3P_DIFFS":0,"3P_INS":0,"MID_GROUP":"BL-107AC8:BIOUG47953","3P_DEL":0,"3P_LOCATION":"R","5P_SCORE_DELTA":4,"5P_OVERLAP":16,"5P_START":1},{"5P_UMI":"bc1068","5P_LOCATION":"F","READ":"m54146_190729_151026\/27656316\/ccs","3P_SCORE":16.0,"MID":"KMPNT1154-19","5P_DEL":0,"3P_SCORE_DELTA":4,"ORIENTATION":"F","5P_INS":0,"3P_UMI":"bc1180_rc","3P_START":1,"5P_SCORE":16.0,"5P_IDENTSTR":"................","5P_DIFFS":0,"3P_IDENTSTR":"................","3P_OVERLAP":16,"3P_DIFFS":0,"3P_INS":0,"MID_GROUP":"BL-107ABZ:BIOUG47774","3P_DEL":0,"3P_LOCATION":"R","5P_SCORE_DELTA":4,"5P_OVERLAP":16,"5P_START":2},{"5P_UMI":"bc1018","5P_LOCATION":"R","READ":"m54146_190729_151026\/40633152\/ccs","3P_SCORE":16.0,"MID":"KMPQ893-19","5P_DEL":0,"3P_SCORE_DELTA":4,"ORIENTATION":"RC","5P_INS":0,"3P_UMI":"bc1120_rc","3P_START":2,"5P_SCORE":16.0,"5P_IDENTSTR":"................","5P_DIFFS":0,"3P_IDENTSTR":"................","3P_OVERLAP":16,"3P_DIFFS":0,"3P_INS":0,"MID_GROUP":"BL-107A8X:BIOUG47775","3P_DEL":0,"3P_LOCATION":"F","5P_SCORE_DELTA":4,"5P_OVERLAP":16,"5P_START":1},{"5P_UMI":"bc1050","5P_LOCATION":"R","READ":"m54146_190729_151026\/73203956\/ccs","3P_SCORE":16.0,"MID":"KMPRT737-19","5P_DEL":0,"3P_SCORE_DELTA":2.0,"ORIENTATION":"RC","5P_INS":0,"3P_UMI":"bc1106_rc","3P_START":1,"5P_SCORE":16.0,"5P_IDENTSTR":"................","5P_DIFFS":0,"3P_IDENTSTR":"................","3P_OVERLAP":16,"3P_DIFFS":0,"3P_INS":0,"MID_GROUP":"BL-107ACQ:BIOUG48039","3P_DEL":0,"3P_LOCATION":"F","5P_SCORE_DELTA":4,"5P_OVERLAP":16,"5P_START":1},{"5P_UMI":"bc1017","5P_LOCATION":"R","READ":"m54146_190729_151026\/10289873\/ccs","3P_SCORE":16.0,"MID":"KMPRT261-19","5P_DEL":0,"3P_SCORE_DELTA":4,"ORIENTATION":"RC","5P_INS":0,"3P_UMI":"bc1176_rc","3P_START":2,"5P_SCORE":16.0,"5P_IDENTSTR":"................","5P_DIFFS":0,"3P_IDENTSTR":"................","3P_OVERLAP":16,"3P_DIFFS":0,"3P_INS":0,"MID_GROUP":"BL-107ABQ:BIOUG48034","3P_DEL":0,"3P_LOCATION":"F","5P_SCORE_DELTA":4,"5P_OVERLAP":16,"5P_START":1},{"5P_UMI":"bc1020","5P_LOCATION":"F","READ":"m54146_190729_151026\/17432890\/ccs","3P_SCORE":16.0,"MID":"KMPRT176-19","5P_DEL":0,"3P_SCORE_DELTA":4,"ORIENTATION":"F","5P_INS":0,"3P_UMI":"bc1171_rc","3P_START":1,"5P_SCORE":15.0,"5P_IDENTSTR":"A...............","5P_DIFFS":1,"3P_IDENTSTR":"................","3P_OVERLAP":16,"3P_DIFFS":0,"3P_INS":0,"MID_GROUP":"BL-107ABQ:BIOUG48033","3P_DEL":0,"3P_LOCATION":"R","5P_SCORE_DELTA":4,"5P_OVERLAP":16,"5P_START":1},{"5P_UMI":"bc1005","5P_LOCATION":"F","READ":"m54146_190729_151026\/20316703\/ccs","3P_SCORE":16.0,"MID":"KMPAN3174-19","5P_DEL":0,"3P_SCORE_DELTA":4,"ORIENTATION":"F","5P_INS":0,"3P_UMI":"bc1133_rc","3P_START":1,"5P_SCORE":16.0,"5P_IDENTSTR":"................","5P_DIFFS":0,"3P_IDENTSTR":"................","3P_OVERLAP":16,"3P_DIFFS":0,"3P_INS":0,"MID_GROUP":"BL-107A93:BIOUG47810","3P_DEL":0,"3P_LOCATION":"R","5P_SCORE_DELTA":4,"5P_OVERLAP":16,"5P_START":2},{"5P_UMI":"bc1006","5P_LOCATION":"F","READ":"m54146_190729_151026\/48431952\/ccs","3P_SCORE":16.0,"MID":"KMPRW128-19","5P_DEL":0,"3P_SCORE_DELTA":4,"ORIENTATION":"F","5P_INS":0,"3P_UMI":"bc1183_rc","3P_START":1,"5P_SCORE":16.0,"5P_IDENTSTR":"................","5P_DIFFS":0,"3P_IDENTSTR":"................","3P_OVERLAP":16,"3P_DIFFS":0,"3P_INS":0,"MID_GROUP":"BL-107A91:BIOUG48116","3P_DEL":0,"3P_LOCATION":"R","5P_SCORE_DELTA":4,"5P_OVERLAP":16,"5P_START":2},{"5P_UMI":"bc1024","5P_LOCATION":"F","READ":"m54146_190729_151026\/40632912\/ccs","3P_SCORE":16.0,"MID":"KMPRT590-19","5P_DEL":0,"3P_SCORE_DELTA":4,"ORIENTATION":"F","5P_INS":0,"3P_UMI":"bc1167_rc","3P_START":1,"5P_SCORE":14.5,"5P_IDENTSTR":"T..............","5P_DIFFS":1,"3P_IDENTSTR":"................","3P_OVERLAP":16,"3P_DIFFS":0,"3P_INS":0,"MID_GROUP":"BL-107ABL:BIOUG48037","3P_DEL":0,"3P_LOCATION":"R","5P_SCORE_DELTA":4,"5P_OVERLAP":15,"5P_START":1},{"5P_UMI":"bc1089","5P_LOCATION":"F","READ":"m54146_190729_151026\/59441493\/ccs","3P_SCORE":16.0,"MID":"KMPRO929-19","5P_DEL":0,"3P_SCORE_DELTA":4,"ORIENTATION":"F","5P_INS":0,"3P_UMI":"bc1136_rc","3P_START":1,"5P_SCORE":16.0,"5P_IDENTSTR":"................","5P_DIFFS":0,"3P_IDENTSTR":"................","3P_OVERLAP":16,"3P_DIFFS":0,"3P_INS":0,"MID_GROUP":"BL-107ABF:BIOUG47961","3P_DEL":0,"3P_LOCATION":"R","5P_SCORE_DELTA":4,"5P_OVERLAP":16,"5P_START":2},{"5P_UMI":"bc1013","5P_LOCATION":"F","READ":"m54146_190729_151026\/56099192\/ccs","3P_SCORE":16.0,"MID":"KMPRN1206-19","5P_DEL":0,"3P_SCORE_DELTA":4,"ORIENTATION":"F","5P_INS":0,"3P_UMI":"bc1107_rc","3P_START":1,"5P_SCORE":16.0,"5P_IDENTSTR":"................","5P_DIFFS":0,"3P_IDENTSTR":"................","3P_OVERLAP":16,"3P_DIFFS":0,"3P_INS":0,"MID_GROUP":"BL-1079UE:BIOUG48053","3P_DEL":0,"3P_LOCATION":"R","5P_SCORE_DELTA":4,"5P_OVERLAP":16,"5P_START":2},{"5P_UMI":"bc1041","5P_LOCATION":"R","READ":"m54146_190729_151026\/8127150\/ccs","3P_SCORE":16.0,"MID":"KMPGV577-19","5P_DEL":0,"3P_SCORE_DELTA":2.5,"ORIENTATION":"RC","5P_INS":0,"3P_UMI":"bc1182_rc","3P_START":2,"5P_SCORE":16.0,"5P_IDENTSTR":"................","5P_DIFFS":0,"3P_IDENTSTR":"................","3P_OVERLAP":16,"3P_DIFFS":0,"3P_INS":0,"MID_GROUP":"BL-107ABI:BIOUG47932","3P_DEL":0,"3P_LOCATION":"F","5P_SCORE_DELTA":4,"5P_OVERLAP":16,"5P_START":1},{"5P_UMI":"bc1069","5P_LOCATION":"R","READ":"m54146_190729_151026\/57606790\/ccs","3P_SCORE":16.0,"MID":"KMPNT881-19","5P_DEL":0,"3P_SCORE_DELTA":4,"ORIENTATION":"RC","5P_INS":0,"3P_UMI":"bc1179_rc","3P_START":2,"5P_SCORE":16.0,"5P_IDENTSTR":"................","5P_DIFFS":0,"3P_IDENTSTR":"................","3P_OVERLAP":16,"3P_DIFFS":0,"3P_INS":0,"MID_GROUP":"BL-107ABZ:BIOUG47771","3P_DEL":0,"3P_LOCATION":"F","5P_SCORE_DELTA":4,"5P_OVERLAP":16,"5P_START":1},{"5P_UMI":"bc1093","5P_LOCATION":"R","READ":"m54146_190729_151026\/45613377\/ccs","3P_SCORE":16.0,"MID":"KMPRO956-19","5P_DEL":0,"3P_SCORE_DELTA":4,"ORIENTATION":"RC","5P_INS":0,"3P_UMI":"bc1142_rc","3P_START":2,"5P_SCORE":16.0,"5P_IDENTSTR":"................","5P_DIFFS":0,"3P_IDENTSTR":"................","3P_OVERLAP":16,"3P_DIFFS":0,"3P_INS":0,"MID_GROUP":"BL-107ABF:BIOUG47961","3P_DEL":0,"3P_LOCATION":"F","5P_SCORE_DELTA":4,"5P_OVERLAP":16,"5P_START":1},{"READ":"m54146_190729_151026\/24249034\/ccs","ORIENTATION":"U","MID":null},{"READ":"m54146_190729_151026\/25100555\/ccs","ORIENTATION":"U","MID":null},{"5P_UMI":"bc1078","5P_LOCATION":"F","READ":"m54146_190729_151026\/49414711\/ccs","3P_SCORE":16.0,"MID":"KMPUH822-19","5P_DEL":0,"3P_SCORE_DELTA":4,"ORIENTATION":"F","5P_INS":0,"3P_UMI":"bc1121_rc","3P_START":2,"5P_SCORE":16.0,"5P_IDENTSTR":"................","5P_DIFFS":0,"3P_IDENTSTR":"................","3P_OVERLAP":16,"3P_DIFFS":0,"3P_INS":0,"MID_GROUP":"BL-107ABJ:BIOUG48027","3P_DEL":0,"3P_LOCATION":"R","5P_SCORE_DELTA":4,"5P_OVERLAP":16,"5P_START":1},{"5P_UMI":"bc1036","5P_LOCATION":"F","READ":"m54146_190729_151026\/59114394\/ccs","3P_SCORE":16.0,"MID":"KMPGV270-19","5P_DEL":0,"3P_SCORE_DELTA":4,"ORIENTATION":"F","5P_INS":0,"3P_UMI":"bc1163_rc","3P_START":1,"5P_SCORE":16.0,"5P_IDENTSTR":"................","5P_DIFFS":0,"3P_IDENTSTR":"................","3P_OVERLAP":16,"3P_DIFFS":0,"3P_INS":0,"MID_GROUP":"BL-107ABR:BIOUG47877","3P_DEL":0,"3P_LOCATION":"R","5P_SCORE_DELTA":2.5,"5P_OVERLAP":16,"5P_START":1},{"5P_UMI":"bc1032","5P_LOCATION":"F","READ":"m54146_190729_151026\/50266419\/ccs","3P_SCORE":16.0,"MID":"KMPRT629-19","5P_DEL":0,"3P_SCORE_DELTA":4,"ORIENTATION":"F","5P_INS":0,"3P_UMI":"bc1149_rc","3P_START":1,"5P_SCORE":16.0,"5P_IDENTSTR":"................","5P_DIFFS":0,"3P_IDENTSTR":"................","3P_OVERLAP":16,"3P_DIFFS":0,"3P_INS":0,"MID_GROUP":"BL-107ABL:BIOUG48037","3P_DEL":0,"3P_LOCATION":"R","5P_SCORE_DELTA":4,"5P_OVERLAP":16,"5P_START":1},{"5P_UMI":"bc1059","5P_LOCATION":"R","READ":"m54146_190729_151026\/74908409\/ccs","3P_SCORE":16.0,"MID":"KMPNT249-19","5P_DEL":0,"3P_SCORE_DELTA":2.5,"ORIENTATION":"RC","5P_INS":0,"3P_UMI":"bc1174_rc","3P_START":1,"5P_SCORE":16.0,"5P_IDENTSTR":"................","5P_DIFFS":0,"3P_IDENTSTR":"................","3P_OVERLAP":16,"3P_DIFFS":0,"3P_INS":0,"MID_GROUP":"BL-107AC4:BIOUG47553","3P_DEL":0,"3P_LOCATION":"F","5P_SCORE_DELTA":4,"5P_OVERLAP":16,"5P_START":1},{"5P_UMI":"bc1054","5P_LOCATION":"F","READ":"m54146_190729_151026\/40108812\/ccs","3P_SCORE":16.0,"MID":"KMPNT120-19","5P_DEL":0,"3P_SCORE_DELTA":4,"ORIENTATION":"F","5P_INS":0,"3P_UMI":"bc1177_rc","3P_START":1,"5P_SCORE":16.0,"5P_IDENTSTR":"................","5P_DIFFS":0,"3P_IDENTSTR":"................","3P_OVERLAP":16,"3P_DIFFS":0,"3P_INS":0,"MID_GROUP":"BL-107AC4:BIOUG47552","3P_DEL":0,"3P_LOCATION":"R","5P_SCORE_DELTA":4,"5P_OVERLAP":16,"5P_START":1},{"5P_UMI":"bc1044","5P_LOCATION":"F","READ":"m54146_190729_151026\/30671851\/ccs","3P_SCORE":16.0,"MID":"KMPGV315-19","5P_DEL":0,"3P_SCORE_DELTA":4,"ORIENTATION":"F","5P_INS":0,"3P_UMI":"bc1157_rc","3P_START":1,"5P_SCORE":16.0,"5P_IDENTSTR":"................","5P_DIFFS":0,"3P_IDENTSTR":"................","3P_OVERLAP":16,"3P_DIFFS":0,"3P_INS":1,"MID_GROUP":"BL-107ABR:BIOUG47877","3P_DEL":0,"3P_LOCATION":"R","5P_SCORE_DELTA":4,"5P_OVERLAP":16,"5P_START":1},{"5P_UMI":"bc1088","5P_LOCATION":"R","READ":"m54146_190729_151026\/22413562\/ccs","3P_SCORE":16.0,"MID":"KMPLR160-19","5P_DEL":0,"3P_SCORE_DELTA":4,"ORIENTATION":"RC","5P_INS":0,"3P_UMI":"bc1175_rc","3P_START":1,"5P_SCORE":16.0,"5P_IDENTSTR":"................","5P_DIFFS":0,"3P_IDENTSTR":"................","3P_OVERLAP":16,"3P_DIFFS":0,"3P_INS":0,"MID_GROUP":"BL-107ABO:BIOUG47280","3P_DEL":0,"3P_LOCATION":"F","5P_SCORE_DELTA":4,"5P_OVERLAP":16,"5P_START":1},{"5P_UMI":"bc1065","5P_LOCATION":"R","READ":"m54146_190729_151026\/50397414\/ccs","3P_SCORE":16.0,"MID":"KMPNT1242-19","5P_DEL":0,"3P_SCORE_DELTA":4,"ORIENTATION":"RC","5P_INS":0,"3P_UMI":"bc1165_rc","3P_START":1,"5P_SCORE":16.0,"5P_IDENTSTR":"................","5P_DIFFS":0,"3P_IDENTSTR":"................","3P_OVERLAP":16,"3P_DIFFS":0,"3P_INS":0,"MID_GROUP":"BL-107ABS:BIOUG47847","3P_DEL":0,"3P_LOCATION":"F","5P_SCORE_DELTA":4,"5P_OVERLAP":16,"5P_START":1},{"5P_UMI":"bc1036","5P_LOCATION":"R","READ":"m54146_190729_151026\/44761591\/ccs","3P_SCORE":16.0,"MID":"KMPGQ177-19","5P_DEL":0,"3P_SCORE_DELTA":2.0,"ORIENTATION":"RC","5P_INS":0,"3P_UMI":"bc1150_rc","3P_START":1,"5P_SCORE":16.0,"5P_IDENTSTR":"................","5P_DIFFS":0,"3P_IDENTSTR":"................","3P_OVERLAP":16,"3P_DIFFS":0,"3P_INS":0,"MID_GROUP":"BL-107ABR:BIOUG47779","3P_DEL":0,"3P_LOCATION":"F","5P_SCORE_DELTA":4,"5P_OVERLAP":16,"5P_START":1},{"5P_UMI":"bc1086","5P_LOCATION":"F","READ":"m54146_190729_151026\/38142736\/ccs","3P_SCORE":16.0,"MID":"KMPNU1261-19","5P_DEL":0,"3P_SCORE_DELTA":4,"ORIENTATION":"F","5P_INS":0,"3P_UMI":"bc1184_rc","3P_START":1,"5P_SCORE":16.0,"5P_IDENTSTR":"................","5P_DIFFS":0,"3P_IDENTSTR":"................","3P_OVERLAP":16,"3P_DIFFS":0,"3P_INS":0,"MID_GROUP":"BL-107ABO:BIOUG47597","3P_DEL":0,"3P_LOCATION":"R","5P_SCORE_DELTA":4,"5P_OVERLAP":16,"5P_START":1},{"5P_UMI":"bc1052","5P_LOCATION":"F","READ":"m54146_190729_151026\/5833466\/ccs","3P_SCORE":16.0,"MID":"KMPFR448-19","5P_DEL":0,"3P_SCORE_DELTA":4,"ORIENTATION":"F","5P_INS":0,"3P_UMI":"bc1139_rc","3P_START":1,"5P_SCORE":16.0,"5P_IDENTSTR":"................","5P_DIFFS":0,"3P_IDENTSTR":"................","3P_OVERLAP":16,"3P_DIFFS":0,"3P_INS":0,"MID_GROUP":"BL-107ACA:BIOUG48042","3P_DEL":0,"3P_LOCATION":"R","5P_SCORE_DELTA":4,"5P_OVERLAP":16,"5P_START":1},{"5P_UMI":"bc1038","5P_LOCATION":"F","READ":"m54146_190729_151026\/60359060\/ccs","3P_SCORE":16.0,"MID":"KMPGR376-19","5P_DEL":0,"3P_SCORE_DELTA":4,"ORIENTATION":"F","5P_INS":0,"3P_UMI":"bc1171_rc","3P_START":1,"5P_SCORE":16.0,"5P_IDENTSTR":"................","5P_DIFFS":0,"3P_IDENTSTR":"................","3P_OVERLAP":16,"3P_DIFFS":0,"3P_INS":0,"MID_GROUP":"BL-107ABI:BIOUG47880","3P_DEL":0,"3P_LOCATION":"R","5P_SCORE_DELTA":4,"5P_OVERLAP":16,"5P_START":1},{"5P_UMI":"bc1038","5P_LOCATION":"F","READ":"m54146_190729_151026\/61276628\/ccs","3P_SCORE":16.0,"MID":"KMPGV024-19","5P_DEL":0,"3P_SCORE_DELTA":4,"ORIENTATION":"F","5P_INS":0,"3P_UMI":"bc1168_rc","3P_START":1,"5P_SCORE":16.0,"5P_IDENTSTR":"................","5P_DIFFS":0,"3P_IDENTSTR":"................","3P_OVERLAP":16,"3P_DIFFS":0,"3P_INS":0,"MID_GROUP":"BL-107ABR:BIOUG47779","3P_DEL":0,"3P_LOCATION":"R","5P_SCORE_DELTA":4,"5P_OVERLAP":16,"5P_START":1},{"5P_UMI":"bc1077","5P_LOCATION":"F","READ":"m54146_190729_151026\/17629776\/ccs","3P_SCORE":16.0,"MID":"KMPUH437-19","5P_DEL":0,"3P_SCORE_DELTA":4,"ORIENTATION":"F","5P_INS":0,"3P_UMI":"bc1142_rc","3P_START":1,"5P_SCORE":16.0,"5P_IDENTSTR":"................","5P_DIFFS":0,"3P_IDENTSTR":"................","3P_OVERLAP":16,"3P_DIFFS":0,"3P_INS":0,"MID_GROUP":"BL-107ABJ:BIOUG47890","3P_DEL":0,"3P_LOCATION":"R","5P_SCORE_DELTA":2.5,"5P_OVERLAP":16,"5P_START":1},{"5P_UMI":"bc1047","5P_LOCATION":"F","READ":"m54146_190729_151026\/38732297\/ccs","3P_SCORE":16.0,"MID":"KMPGV614-19","5P_DEL":0,"3P_SCORE_DELTA":4,"ORIENTATION":"F","5P_INS":0,"3P_UMI":"bc1184_rc","3P_START":1,"5P_SCORE":16.0,"5P_IDENTSTR":"................","5P_DIFFS":0,"3P_IDENTSTR":"................","3P_OVERLAP":16,"3P_DIFFS":0,"3P_INS":0,"MID_GROUP":"BL-107ABI:BIOUG47932","3P_DEL":0,"3P_LOCATION":"R","5P_SCORE_DELTA":2.5,"5P_OVERLAP":16,"5P_START":1},{"5P_UMI":"bc1091","5P_LOCATION":"F","READ":"m54146_190729_151026\/53805160\/ccs","3P_SCORE":16.0,"MID":"KMPRO935-19","5P_DEL":0,"3P_SCORE_DELTA":2.5,"ORIENTATION":"F","5P_INS":0,"3P_UMI":"bc1124_rc","3P_START":1,"5P_SCORE":16.0,"5P_IDENTSTR":"................","5P_DIFFS":0,"3P_IDENTSTR":"................","3P_OVERLAP":16,"3P_DIFFS":0,"3P_INS":0,"MID_GROUP":"BL-107ABF:BIOUG47961","3P_DEL":0,"3P_LOCATION":"R","5P_SCORE_DELTA":4,"5P_OVERLAP":16,"5P_START":2},{"5P_UMI":"bc1045","5P_LOCATION":"R","READ":"m54146_190729_151026\/11010723\/ccs","3P_SCORE":16.0,"MID":"KMPUH084-19","5P_DEL":0,"3P_SCORE_DELTA":4,"ORIENTATION":"RC","5P_INS":0,"3P_UMI":"bc1181_rc","3P_START":1,"5P_SCORE":16.0,"5P_IDENTSTR":"................","5P_DIFFS":0,"3P_IDENTSTR":"................","3P_OVERLAP":16,"3P_DIFFS":0,"3P_INS":0,"MID_GROUP":"BL-107ABI:BIOUG47886","3P_DEL":0,"3P_LOCATION":"F","5P_SCORE_DELTA":4,"5P_OVERLAP":16,"5P_START":1},{"5P_UMI":"bc1043","5P_LOCATION":"R","READ":"m54146_190729_151026\/12845967\/ccs","3P_SCORE":16.0,"MID":"KMPUH072-19","5P_DEL":0,"3P_SCORE_DELTA":4,"ORIENTATION":"RC","5P_INS":0,"3P_UMI":"bc1181_rc","3P_START":1,"5P_SCORE":16.0,"5P_IDENTSTR":"................","5P_DIFFS":0,"3P_IDENTSTR":"................","3P_OVERLAP":16,"3P_DIFFS":0,"3P_INS":0,"MID_GROUP":"BL-107ABI:BIOUG47886","3P_DEL":0,"3P_LOCATION":"F","5P_SCORE_DELTA":2.5,"5P_OVERLAP":16,"5P_START":1},{"5P_UMI":"bc1077","5P_LOCATION":"R","READ":"m54146_190729_151026\/74449504\/ccs","3P_SCORE":16.0,"MID":"KMPUH927-19","5P_DEL":0,"3P_SCORE_DELTA":4,"ORIENTATION":"RC","5P_INS":0,"3P_UMI":"bc1118_rc","3P_START":1,"5P_SCORE":16.0,"5P_IDENTSTR":"................","5P_DIFFS":0,"3P_IDENTSTR":"................","3P_OVERLAP":16,"3P_DIFFS":0,"3P_INS":0,"MID_GROUP":"BL-107AC8:BIOUG48028","3P_DEL":0,"3P_LOCATION":"F","5P_SCORE_DELTA":4,"5P_OVERLAP":16,"5P_START":1},{"5P_UMI":"bc1015","5P_LOCATION":"R","READ":"m54146_190729_151026\/72941636\/ccs","3P_SCORE":16.0,"MID":"KMPRN1221-19","5P_DEL":0,"3P_SCORE_DELTA":3.0,"ORIENTATION":"RC","5P_INS":0,"3P_UMI":"bc1113_rc","3P_START":1,"5P_SCORE":16.0,"5P_IDENTSTR":"................","5P_DIFFS":0,"3P_IDENTSTR":"................","3P_OVERLAP":16,"3P_DIFFS":0,"3P_INS":0,"MID_GROUP":"BL-1079UE:BIOUG48053","3P_DEL":0,"3P_LOCATION":"F","5P_SCORE_DELTA":4,"5P_OVERLAP":16,"5P_START":1},{"5P_UMI":"bc1048","5P_LOCATION":"R","READ":"m54146_190729_151026\/43712964\/ccs","3P_SCORE":16.0,"MID":"KMPUH057-19","5P_DEL":0,"3P_SCORE_DELTA":4,"ORIENTATION":"RC","5P_INS":0,"3P_UMI":"bc1179_rc","3P_START":1,"5P_SCORE":16.0,"5P_IDENTSTR":"................","5P_DIFFS":0,"3P_IDENTSTR":"................","3P_OVERLAP":16,"3P_DIFFS":0,"3P_INS":0,"MID_GROUP":"BL-107ABI:BIOUG47880","3P_DEL":0,"3P_LOCATION":"F","5P_SCORE_DELTA":4,"5P_OVERLAP":16,"5P_START":1},{"5P_UMI":"bc1029","5P_LOCATION":"F","READ":"m54146_190729_151026\/60227793\/ccs","3P_SCORE":16.0,"MID":"KMPRT433-19","5P_DEL":0,"3P_SCORE_DELTA":4,"ORIENTATION":"F","5P_INS":0,"3P_UMI":"bc1161_rc","3P_START":1,"5P_SCORE":15.0,"5P_IDENTSTR":"A...............","5P_DIFFS":1,"3P_IDENTSTR":"................","3P_OVERLAP":16,"3P_DIFFS":0,"3P_INS":0,"MID_GROUP":"BL-107ABL:BIOUG48035","3P_DEL":0,"3P_LOCATION":"R","5P_SCORE_DELTA":4,"5P_OVERLAP":16,"5P_START":1},{"5P_UMI":"bc1077","5P_LOCATION":"R","READ":"m54146_190729_151026\/32768579\/ccs","3P_SCORE":16.0,"MID":"KMPNT1313-19","5P_DEL":0,"3P_SCORE_DELTA":4,"ORIENTATION":"RC","5P_INS":0,"3P_UMI":"bc1163_rc","3P_START":2,"5P_SCORE":16.0,"5P_IDENTSTR":"................","5P_DIFFS":0,"3P_IDENTSTR":"................","3P_OVERLAP":16,"3P_DIFFS":0,"3P_INS":0,"MID_GROUP":"BL-107ABS:BIOUG47847","3P_DEL":0,"3P_LOCATION":"F","5P_SCORE_DELTA":4,"5P_OVERLAP":16,"5P_START":1},{"5P_UMI":"bc1054","5P_LOCATION":"R","READ":"m54146_190729_151026\/31392636\/ccs","3P_SCORE":15.0,"MID":"KMPNT496-19","5P_DEL":0,"3P_SCORE_DELTA":4,"ORIENTATION":"RC","5P_INS":0,"3P_UMI":"bc1145_rc","3P_START":1,"5P_SCORE":16.0,"5P_IDENTSTR":"................","5P_DIFFS":0,"3P_IDENTSTR":"A...............","3P_OVERLAP":16,"3P_DIFFS":1,"3P_INS":0,"MID_GROUP":"BL-107ACR:BIOUG47767","3P_DEL":0,"3P_LOCATION":"F","5P_SCORE_DELTA":4,"5P_OVERLAP":16,"5P_START":1},{"5P_UMI":"bc1033","5P_LOCATION":"R","READ":"m54146_190729_151026\/29819665\/ccs","3P_SCORE":16.0,"MID":"KMPFS076-19","5P_DEL":0,"3P_SCORE_DELTA":2.5,"ORIENTATION":"RC","5P_INS":0,"3P_UMI":"bc1140_rc","3P_START":2,"5P_SCORE":16.0,"5P_IDENTSTR":"................","5P_DIFFS":0,"3P_IDENTSTR":"................","3P_OVERLAP":16,"3P_DIFFS":0,"3P_INS":0,"MID_GROUP":"BL-107ACL:BIOUG48118","3P_DEL":0,"3P_LOCATION":"F","5P_SCORE_DELTA":4,"5P_OVERLAP":16,"5P_START":1},{"READ":"m54146_190729_151026\/44893075\/ccs","ORIENTATION":"U","MID":null},{"5P_UMI":"bc1025","5P_LOCATION":"R","READ":"m54146_190729_151026\/7799761\/ccs","3P_SCORE":16.0,"MID":"KMPRO450-19","5P_DEL":0,"3P_SCORE_DELTA":4,"ORIENTATION":"RC","5P_INS":0,"3P_UMI":"bc1128_rc","3P_START":2,"5P_SCORE":16.0,"5P_IDENTSTR":"................","5P_DIFFS":0,"3P_IDENTSTR":"................","3P_OVERLAP":16,"3P_DIFFS":0,"3P_INS":0,"MID_GROUP":"BL-107BUN:BIOUG47956","3P_DEL":0,"3P_LOCATION":"F","5P_SCORE_DELTA":4,"5P_OVERLAP":16,"5P_START":1},{"5P_UMI":"bc1018","5P_LOCATION":"F","READ":"m54146_190729_151026\/11796813\/ccs","3P_SCORE":16.0,"MID":"KMPRT545-19","5P_DEL":0,"3P_SCORE_DELTA":4,"ORIENTATION":"F","5P_INS":0,"3P_UMI":"bc1149_rc","3P_START":1,"5P_SCORE":16.0,"5P_IDENTSTR":"................","5P_DIFFS":0,"3P_IDENTSTR":"................","3P_OVERLAP":16,"3P_DIFFS":0,"3P_INS":0,"MID_GROUP":"BL-107ABL:BIOUG48037","3P_DEL":0,"3P_LOCATION":"R","5P_SCORE_DELTA":4,"5P_OVERLAP":16,"5P_START":2},{"5P_UMI":"bc1021","5P_LOCATION":"R","READ":"m54146_190729_151026\/73073032\/ccs","3P_SCORE":16.0,"MID":"KMPRT385-19","5P_DEL":0,"3P_SCORE_DELTA":4,"ORIENTATION":"RC","5P_INS":0,"3P_UMI":"bc1161_rc","3P_START":2,"5P_SCORE":16.0,"5P_IDENTSTR":"................","5P_DIFFS":0,"3P_IDENTSTR":"................","3P_OVERLAP":16,"3P_DIFFS":0,"3P_INS":0,"MID_GROUP":"BL-107ABL:BIOUG48035","3P_DEL":0,"3P_LOCATION":"F","5P_SCORE_DELTA":4,"5P_OVERLAP":16,"5P_START":1},{"5P_UMI":"bc1015","5P_LOCATION":"R","READ":"m54146_190729_151026\/67567967\/ccs","3P_SCORE":16.0,"MID":"KMPRN1223-19","5P_DEL":0,"3P_SCORE_DELTA":4,"ORIENTATION":"RC","5P_INS":0,"3P_UMI":"bc1117_rc","3P_START":3,"5P_SCORE":16.0,"5P_IDENTSTR":"................","5P_DIFFS":0,"3P_IDENTSTR":"................","3P_OVERLAP":16,"3P_DIFFS":0,"3P_INS":0,"MID_GROUP":"BL-1079UE:BIOUG48053","3P_DEL":0,"3P_LOCATION":"F","5P_SCORE_DELTA":4,"5P_OVERLAP":16,"5P_START":1},{"5P_UMI":"bc1090","5P_LOCATION":"R","READ":"m54146_190729_151026\/61604140\/ccs","3P_SCORE":16.0,"MID":"KMPLW041-19","5P_DEL":0,"3P_SCORE_DELTA":2.5,"ORIENTATION":"RC","5P_INS":0,"3P_UMI":"bc1167_rc","3P_START":1,"5P_SCORE":16.0,"5P_IDENTSTR":"................","5P_DIFFS":0,"3P_IDENTSTR":"................","3P_OVERLAP":16,"3P_DIFFS":0,"3P_INS":0,"MID_GROUP":"BL-107ABN:BIOUG47281","3P_DEL":0,"3P_LOCATION":"F","5P_SCORE_DELTA":4,"5P_OVERLAP":16,"5P_START":1},{"5P_UMI":"bc1041","5P_LOCATION":"R","READ":"m54146_190729_151026\/48758862\/ccs","3P_SCORE":16.0,"MID":"KMPGV575-19","5P_DEL":0,"3P_SCORE_DELTA":4,"ORIENTATION":"RC","5P_INS":0,"3P_UMI":"bc1178_rc","3P_START":1,"5P_SCORE":16.0,"5P_IDENTSTR":"................","5P_DIFFS":0,"3P_IDENTSTR":"................","3P_OVERLAP":16,"3P_DIFFS":0,"3P_INS":0,"MID_GROUP":"BL-107ABI:BIOUG47932","3P_DEL":0,"3P_LOCATION":"F","5P_SCORE_DELTA":4,"5P_OVERLAP":16,"5P_START":1},{"5P_UMI":"bc1070","5P_LOCATION":"F","READ":"m54146_190729_151026\/39059611\/ccs","3P_SCORE":16.0,"MID":"KMPNT1549-19","5P_DEL":0,"3P_SCORE_DELTA":4,"ORIENTATION":"F","5P_INS":0,"3P_UMI":"bc1162_rc","3P_START":1,"5P_SCORE":15.0,"5P_IDENTSTR":"A...............","5P_DIFFS":1,"3P_IDENTSTR":"................","3P_OVERLAP":16,"3P_DIFFS":0,"3P_INS":0,"MID_GROUP":"BL-107ABS:BIOUG47850","3P_DEL":0,"3P_LOCATION":"R","5P_SCORE_DELTA":4,"5P_OVERLAP":16,"5P_START":1},{"5P_UMI":"bc1064","5P_LOCATION":"F","READ":"m54146_190729_151026\/66388216\/ccs","3P_SCORE":16.0,"MID":"KMPFR231-19","5P_DEL":0,"3P_SCORE_DELTA":4,"ORIENTATION":"F","5P_INS":0,"3P_UMI":"bc1108_rc","3P_START":1,"5P_SCORE":16.0,"5P_IDENTSTR":"................","5P_DIFFS":0,"3P_IDENTSTR":"................","3P_OVERLAP":16,"3P_DIFFS":0,"3P_INS":0,"MID_GROUP":"BL-107ACQ:BIOUG48039","3P_DEL":0,"3P_LOCATION":"R","5P_SCORE_DELTA":4,"5P_OVERLAP":16,"5P_START":1},{"5P_UMI":"bc1017","5P_LOCATION":"R","READ":"m54146_190729_151026\/32113524\/ccs","3P_SCORE":16.0,"MID":"KMPRT649-19","5P_DEL":0,"3P_SCORE_DELTA":4,"ORIENTATION":"RC","5P_INS":0,"3P_UMI":"bc1168_rc","3P_START":1,"5P_SCORE":16.0,"5P_IDENTSTR":"................","5P_DIFFS":0,"3P_IDENTSTR":"................","3P_OVERLAP":16,"3P_DIFFS":0,"3P_INS":1,"MID_GROUP":"BL-107ABL:BIOUG48038","3P_DEL":0,"3P_LOCATION":"F","5P_SCORE_DELTA":4,"5P_OVERLAP":16,"5P_START":1},{"5P_UMI":"bc1088","5P_LOCATION":"R","READ":"m54146_190729_151026\/65143687\/ccs","3P_SCORE":16.0,"MID":"KMPNU1269-19","5P_DEL":0,"3P_SCORE_DELTA":4,"ORIENTATION":"RC","5P_INS":0,"3P_UMI":"bc1176_rc","3P_START":1,"5P_SCORE":16.0,"5P_IDENTSTR":"................","5P_DIFFS":0,"3P_IDENTSTR":"................","3P_OVERLAP":16,"3P_DIFFS":0,"3P_INS":0,"MID_GROUP":"BL-107ABO:BIOUG47597","3P_DEL":0,"3P_LOCATION":"F","5P_SCORE_DELTA":4,"5P_OVERLAP":16,"5P_START":1},{"5P_UMI":"bc1025","5P_LOCATION":"F","READ":"m54146_190729_151026\/45417067\/ccs","3P_SCORE":16.0,"MID":"KMPGQ285-19","5P_DEL":0,"3P_SCORE_DELTA":4,"ORIENTATION":"F","5P_INS":0,"3P_UMI":"bc1109_rc","3P_START":1,"5P_SCORE":16.0,"5P_IDENTSTR":"................","5P_DIFFS":0,"3P_IDENTSTR":"................","3P_OVERLAP":16,"3P_DIFFS":0,"3P_INS":0,"MID_GROUP":"BL-107A8X:BIOUG47780","3P_DEL":0,"3P_LOCATION":"R","5P_SCORE_DELTA":4,"5P_OVERLAP":16,"5P_START":3},{"5P_UMI":"bc1093","5P_LOCATION":"F","READ":"m54146_190729_151026\/9176028\/ccs","3P_SCORE":16.0,"MID":"KMPRO947-19","5P_DEL":0,"3P_SCORE_DELTA":2.5,"ORIENTATION":"F","5P_INS":0,"3P_UMI":"bc1124_rc","3P_START":1,"5P_SCORE":16.0,"5P_IDENTSTR":"................","5P_DIFFS":0,"3P_IDENTSTR":"................","3P_OVERLAP":16,"3P_DIFFS":0,"3P_INS":0,"MID_GROUP":"BL-107ABF:BIOUG47961","3P_DEL":0,"3P_LOCATION":"R","5P_SCORE_DELTA":4,"5P_OVERLAP":16,"5P_START":3},{"5P_UMI":"bc1060","5P_LOCATION":"R","READ":"m54146_190729_151026\/39518704\/ccs","3P_SCORE":16.0,"MID":"KMPFR493-19","5P_DEL":0,"3P_SCORE_DELTA":4,"ORIENTATION":"RC","5P_INS":0,"3P_UMI":"bc1133_rc","3P_START":3,"5P_SCORE":16.0,"5P_IDENTSTR":"................","5P_DIFFS":0,"3P_IDENTSTR":"................","3P_OVERLAP":16,"3P_DIFFS":0,"3P_INS":0,"MID_GROUP":"BL-107ACA:BIOUG48042","3P_DEL":0,"3P_LOCATION":"F","5P_SCORE_DELTA":4,"5P_OVERLAP":16,"5P_START":1},{"5P_UMI":"bc1083","5P_LOCATION":"R","READ":"m54146_190729_151026\/74056286\/ccs","3P_SCORE":16.0,"MID":"KMPUH952-19","5P_DEL":0,"3P_SCORE_DELTA":4,"ORIENTATION":"RC","5P_INS":0,"3P_UMI":"bc1098_rc","3P_START":3,"5P_SCORE":16.0,"5P_IDENTSTR":"................","5P_DIFFS":0,"3P_IDENTSTR":"................","3P_OVERLAP":16,"3P_DIFFS":0,"3P_INS":0,"MID_GROUP":"BL-107AC1:BIOUG48029","3P_DEL":0,"3P_LOCATION":"F","5P_SCORE_DELTA":4,"5P_OVERLAP":16,"5P_START":1},{"5P_UMI":"bc1079","5P_LOCATION":"R","READ":"m54146_190729_151026\/31654017\/ccs","3P_SCORE":16.0,"MID":"KMPUH937-19","5P_DEL":0,"3P_SCORE_DELTA":2.5,"ORIENTATION":"RC","5P_INS":0,"3P_UMI":"bc1114_rc","3P_START":1,"5P_SCORE":16.0,"5P_IDENTSTR":"................","5P_DIFFS":0,"3P_IDENTSTR":"................","3P_OVERLAP":16,"3P_DIFFS":0,"3P_INS":0,"MID_GROUP":"BL-107AC8:BIOUG48028","3P_DEL":0,"3P_LOCATION":"F","5P_SCORE_DELTA":4,"5P_OVERLAP":16,"5P_START":1},{"5P_UMI":"bc1078","5P_LOCATION":"F","READ":"m54146_190729_151026\/15073423\/ccs","3P_SCORE":16.0,"MID":"KMPUH716-19","5P_DEL":0,"3P_SCORE_DELTA":4,"ORIENTATION":"F","5P_INS":0,"3P_UMI":"bc1105_rc","3P_START":1,"5P_SCORE":15.5,"5P_IDENTSTR":"...............","5P_DIFFS":0,"3P_IDENTSTR":"................","3P_OVERLAP":16,"3P_DIFFS":0,"3P_INS":0,"MID_GROUP":"BL-107AC8:BIOUG47893","3P_DEL":0,"3P_LOCATION":"R","5P_SCORE_DELTA":4,"5P_OVERLAP":15,"5P_START":7},{"5P_UMI":"bc1041","5P_LOCATION":"F","READ":"m54146_190729_151026\/50856401\/ccs","3P_SCORE":16.0,"MID":"KMPGQ499-19","5P_DEL":0,"3P_SCORE_DELTA":4,"ORIENTATION":"F","5P_INS":0,"3P_UMI":"bc1158_rc","3P_START":1,"5P_SCORE":16.0,"5P_IDENTSTR":"................","5P_DIFFS":0,"3P_IDENTSTR":"................","3P_OVERLAP":16,"3P_DIFFS":0,"3P_INS":0,"MID_GROUP":"BL-107ABR:BIOUG47875","3P_DEL":0,"3P_LOCATION":"R","5P_SCORE_DELTA":4,"5P_OVERLAP":16,"5P_START":6},{"5P_UMI":"bc1033","5P_LOCATION":"R","READ":"m54146_190729_151026\/19661519\/ccs","3P_SCORE":16.0,"MID":"KMPFR242-19","5P_DEL":0,"3P_SCORE_DELTA":4,"ORIENTATION":"RC","5P_INS":0,"3P_UMI":"bc1108_rc","3P_START":1,"5P_SCORE":16.0,"5P_IDENTSTR":"................","5P_DIFFS":0,"3P_IDENTSTR":"................","3P_OVERLAP":16,"3P_DIFFS":0,"3P_INS":0,"MID_GROUP":"BL-107ABY:BIOUG48040","3P_DEL":0,"3P_LOCATION":"F","5P_SCORE_DELTA":4,"5P_OVERLAP":16,"5P_START":1},{"5P_UMI":"bc1052","5P_LOCATION":"F","READ":"m54146_190729_151026\/70452094\/ccs","3P_SCORE":16.0,"MID":"KMPFR1210-19","5P_DEL":0,"3P_SCORE_DELTA":4,"ORIENTATION":"F","5P_INS":0,"3P_UMI":"bc1119_rc","3P_START":1,"5P_SCORE":16.0,"5P_IDENTSTR":"................","5P_DIFFS":0,"3P_IDENTSTR":"................","3P_OVERLAP":16,"3P_DIFFS":0,"3P_INS":0,"MID_GROUP":"BL-107ACQ:BIOUG48157","3P_DEL":0,"3P_LOCATION":"R","5P_SCORE_DELTA":4,"5P_OVERLAP":16,"5P_START":1},{"5P_UMI":"bc1075","5P_LOCATION":"F","READ":"m54146_190729_151026\/29753424\/ccs","3P_SCORE":16.0,"MID":"KMPUH616-19","5P_DEL":0,"3P_SCORE_DELTA":4,"ORIENTATION":"F","5P_INS":0,"3P_UMI":"bc1119_rc","3P_START":1,"5P_SCORE":16.0,"5P_IDENTSTR":"................","5P_DIFFS":0,"3P_IDENTSTR":"................","3P_OVERLAP":16,"3P_DIFFS":0,"3P_INS":0,"MID_GROUP":"BL-107AC8:BIOUG47892","3P_DEL":0,"3P_LOCATION":"R","5P_SCORE_DELTA":4,"5P_OVERLAP":16,"5P_START":1},{"5P_UMI":"bc1043","5P_LOCATION":"F","READ":"m54146_190729_151026\/32506305\/ccs","3P_SCORE":16.0,"MID":"KMPUH076-19","5P_DEL":0,"3P_SCORE_DELTA":4,"ORIENTATION":"F","5P_INS":0,"3P_UMI":"bc1189_rc","3P_START":1,"5P_SCORE":16.0,"5P_IDENTSTR":"................","5P_DIFFS":0,"3P_IDENTSTR":"................","3P_OVERLAP":16,"3P_DIFFS":0,"3P_INS":0,"MID_GROUP":"BL-107ABI:BIOUG47886","3P_DEL":0,"3P_LOCATION":"R","5P_SCORE_DELTA":4,"5P_OVERLAP":16,"5P_START":2},{"5P_UMI":"bc1029","5P_LOCATION":"F","READ":"m54146_190729_151026\/74383601\/ccs","3P_SCORE":16.0,"MID":"KMPRT336-19","5P_DEL":0,"3P_SCORE_DELTA":4,"ORIENTATION":"F","5P_INS":0,"3P_UMI":"bc1182_rc","3P_START":1,"5P_SCORE":16.0,"5P_IDENTSTR":"................","5P_DIFFS":0,"3P_IDENTSTR":"................","3P_OVERLAP":16,"3P_DIFFS":0,"3P_INS":1,"MID_GROUP":"BL-107ABQ:BIOUG48034","3P_DEL":0,"3P_LOCATION":"R","5P_SCORE_DELTA":3.5,"5P_OVERLAP":16,"5P_START":5},{"5P_UMI":"bc1069","5P_LOCATION":"R","READ":"m54146_190729_151026\/19006259\/ccs","3P_SCORE":16.0,"MID":"KMPRW027-19","5P_DEL":0,"3P_SCORE_DELTA":4,"ORIENTATION":"RC","5P_INS":0,"3P_UMI":"bc1123_rc","3P_START":1,"5P_SCORE":16.0,"5P_IDENTSTR":"................","5P_DIFFS":0,"3P_IDENTSTR":"................","3P_OVERLAP":16,"3P_DIFFS":0,"3P_INS":1,"MID_GROUP":"BL-107ABJ:BIOUG48115","3P_DEL":0,"3P_LOCATION":"F","5P_SCORE_DELTA":4,"5P_OVERLAP":16,"5P_START":1},{"5P_UMI":"bc1057","5P_LOCATION":"R","READ":"m54146_190729_151026\/28115026\/ccs","3P_SCORE":16.0,"MID":"KMPFR1339-19","5P_DEL":0,"3P_SCORE_DELTA":4,"ORIENTATION":"RC","5P_INS":0,"3P_UMI":"bc1115_rc","3P_START":1,"5P_SCORE":16.0,"5P_IDENTSTR":"................","5P_DIFFS":0,"3P_IDENTSTR":"................","3P_OVERLAP":16,"3P_DIFFS":0,"3P_INS":0,"MID_GROUP":"BL-107ACQ:BIOUG48158","3P_DEL":0,"3P_LOCATION":"F","5P_SCORE_DELTA":4,"5P_OVERLAP":16,"5P_START":1},{"5P_UMI":"bc1023","5P_LOCATION":"F","READ":"m54146_190729_151026\/13763211\/ccs","3P_SCORE":16.0,"MID":"KMPRT676-19","5P_DEL":0,"3P_SCORE_DELTA":4,"ORIENTATION":"F","5P_INS":0,"3P_UMI":"bc1150_rc","3P_START":1,"5P_SCORE":16.0,"5P_IDENTSTR":"................","5P_DIFFS":0,"3P_IDENTSTR":"................","3P_OVERLAP":16,"3P_DIFFS":0,"3P_INS":0,"MID_GROUP":"BL-107ABL:BIOUG48038","3P_DEL":0,"3P_LOCATION":"R","5P_SCORE_DELTA":2.0,"5P_OVERLAP":16,"5P_START":1},{"5P_UMI":"bc1035","5P_LOCATION":"F","READ":"m54146_190729_151026\/40173778\/ccs","3P_SCORE":16.0,"MID":"KMPGV544-19","5P_DEL":0,"3P_SCORE_DELTA":4,"ORIENTATION":"F","5P_INS":0,"3P_UMI":"bc1188_rc","3P_START":1,"5P_SCORE":16.0,"5P_IDENTSTR":"................","5P_DIFFS":0,"3P_IDENTSTR":"................","3P_OVERLAP":16,"3P_DIFFS":0,"3P_INS":0,"MID_GROUP":"BL-107ABI:BIOUG47932","3P_DEL":0,"3P_LOCATION":"R","5P_SCORE_DELTA":2.0,"5P_OVERLAP":16,"5P_START":1},{"5P_UMI":"bc1045","5P_LOCATION":"R","READ":"m54146_190729_151026\/50462991\/ccs","3P_SCORE":16.0,"MID":"KMPGV138-19","5P_DEL":0,"3P_SCORE_DELTA":4,"ORIENTATION":"RC","5P_INS":0,"3P_UMI":"bc1160_rc","3P_START":1,"5P_SCORE":16.0,"5P_IDENTSTR":"................","5P_DIFFS":0,"3P_IDENTSTR":"................","3P_OVERLAP":16,"3P_DIFFS":0,"3P_INS":0,"MID_GROUP":"BL-107ABR:BIOUG47875","3P_DEL":0,"3P_LOCATION":"F","5P_SCORE_DELTA":4,"5P_OVERLAP":16,"5P_START":1},{"5P_UMI":"bc1090","5P_LOCATION":"R","READ":"m54146_190729_151026\/11075907\/ccs","3P_SCORE":16.0,"MID":"KMPUH1087-19","5P_DEL":0,"3P_SCORE_DELTA":4,"ORIENTATION":"RC","5P_INS":0,"3P_UMI":"bc1105_rc","3P_START":1,"5P_SCORE":16.0,"5P_IDENTSTR":"................","5P_DIFFS":0,"3P_IDENTSTR":"................","3P_OVERLAP":16,"3P_DIFFS":0,"3P_INS":0,"MID_GROUP":"BL-107AC1:BIOUG48030","3P_DEL":0,"3P_LOCATION":"F","5P_SCORE_DELTA":4,"5P_OVERLAP":16,"5P_START":1},{"5P_UMI":"bc1091","5P_LOCATION":"F","READ":"m54146_190729_151026\/26280485\/ccs","3P_SCORE":16.0,"MID":"KMPRO089-19","5P_DEL":0,"3P_SCORE_DELTA":4,"ORIENTATION":"F","5P_INS":0,"3P_UMI":"bc1141_rc","3P_START":1,"5P_SCORE":16.0,"5P_IDENTSTR":"................","5P_DIFFS":0,"3P_IDENTSTR":"................","3P_OVERLAP":16,"3P_DIFFS":0,"3P_INS":0,"MID_GROUP":"BL-107ABF:BIOUG47952","3P_DEL":0,"3P_LOCATION":"R","5P_SCORE_DELTA":4,"5P_OVERLAP":16,"5P_START":1},{"5P_UMI":"bc1096","5P_LOCATION":"R","READ":"m54146_190729_151026\/17170511\/ccs","3P_SCORE":16.0,"MID":"KMPRO871-19","5P_DEL":0,"3P_SCORE_DELTA":4,"ORIENTATION":"RC","5P_INS":0,"3P_UMI":"bc1138_rc","3P_START":4,"5P_SCORE":16.0,"5P_IDENTSTR":"................","5P_DIFFS":0,"3P_IDENTSTR":"................","3P_OVERLAP":16,"3P_DIFFS":0,"3P_INS":0,"MID_GROUP":"BL-107ABF:BIOUG47960","3P_DEL":0,"3P_LOCATION":"F","5P_SCORE_DELTA":2.0,"5P_OVERLAP":16,"5P_START":1},{"5P_UMI":"bc1036","5P_LOCATION":"R","READ":"m54146_190729_151026\/35586776\/ccs","3P_SCORE":16.0,"MID":"KMPGV018-19","5P_DEL":0,"3P_SCORE_DELTA":4,"ORIENTATION":"RC","5P_INS":0,"3P_UMI":"bc1164_rc","3P_START":6,"5P_SCORE":16.0,"5P_IDENTSTR":"................","5P_DIFFS":0,"3P_IDENTSTR":"................","3P_OVERLAP":16,"3P_DIFFS":0,"3P_INS":0,"MID_GROUP":"BL-107ABR:BIOUG47779","3P_DEL":0,"3P_LOCATION":"F","5P_SCORE_DELTA":2.5,"5P_OVERLAP":16,"5P_START":1},{"5P_UMI":"bc1088","5P_LOCATION":"R","READ":"m54146_190729_151026\/5308794\/ccs","3P_SCORE":16.0,"MID":"KMPUH1334-19","5P_DEL":0,"3P_SCORE_DELTA":4,"ORIENTATION":"RC","5P_INS":0,"3P_UMI":"bc1100_rc","3P_START":1,"5P_SCORE":16.0,"5P_IDENTSTR":"................","5P_DIFFS":0,"3P_IDENTSTR":"................","3P_OVERLAP":16,"3P_DIFFS":0,"3P_INS":0,"MID_GROUP":"BL-107AC1:BIOUG48356","3P_DEL":0,"3P_LOCATION":"F","5P_SCORE_DELTA":4,"5P_OVERLAP":16,"5P_START":1},{"5P_UMI":"bc1091","5P_LOCATION":"R","READ":"m54146_190729_151026\/18808925\/ccs","3P_SCORE":16.0,"MID":"KMPRO086-19","5P_DEL":0,"3P_SCORE_DELTA":4,"ORIENTATION":"RC","5P_INS":0,"3P_UMI":"bc1135_rc","3P_START":1,"5P_SCORE":16.0,"5P_IDENTSTR":"................","5P_DIFFS":0,"3P_IDENTSTR":"................","3P_OVERLAP":16,"3P_DIFFS":0,"3P_INS":0,"MID_GROUP":"BL-107ABF:BIOUG47952","3P_DEL":0,"3P_LOCATION":"F","5P_SCORE_DELTA":4,"5P_OVERLAP":16,"5P_START":1},{"5P_UMI":"bc1001","5P_LOCATION":"R","READ":"m54146_190729_151026\/13697754\/ccs","3P_SCORE":16.0,"MID":"KMPRN1137-19","5P_DEL":0,"3P_SCORE_DELTA":3.0,"ORIENTATION":"RC","5P_INS":0,"3P_UMI":"bc1113_rc","3P_START":1,"5P_SCORE":16.0,"5P_IDENTSTR":"................","5P_DIFFS":0,"3P_IDENTSTR":"................","3P_OVERLAP":16,"3P_DIFFS":0,"3P_INS":0,"MID_GROUP":"BL-1079UE:BIOUG48053","3P_DEL":0,"3P_LOCATION":"F","5P_SCORE_DELTA":4,"5P_OVERLAP":16,"5P_START":1},{"5P_UMI":"bc1068","5P_LOCATION":"R","READ":"m54146_190729_151026\/70386546\/ccs","3P_SCORE":16.0,"MID":"KMPUH652-19","5P_DEL":0,"3P_SCORE_DELTA":4,"ORIENTATION":"RC","5P_INS":0,"3P_UMI":"bc1097_rc","3P_START":1,"5P_SCORE":16.0,"5P_IDENTSTR":"................","5P_DIFFS":0,"3P_IDENTSTR":"................","3P_OVERLAP":16,"3P_DIFFS":0,"3P_INS":1,"MID_GROUP":"BL-107AC8:BIOUG47893","3P_DEL":0,"3P_LOCATION":"F","5P_SCORE_DELTA":4,"5P_OVERLAP":16,"5P_START":1},{"5P_UMI":"bc1070","5P_LOCATION":"F","READ":"m54146_190729_151026\/65536176\/ccs","3P_SCORE":16.0,"MID":"KMPNT1356-19","5P_DEL":0,"3P_SCORE_DELTA":4,"ORIENTATION":"F","5P_INS":0,"3P_UMI":"bc1155_rc","3P_START":1,"5P_SCORE":16.0,"5P_IDENTSTR":"................","5P_DIFFS":0,"3P_IDENTSTR":"................","3P_OVERLAP":16,"3P_DIFFS":0,"3P_INS":0,"MID_GROUP":"BL-107ABS:BIOUG47848","3P_DEL":0,"3P_LOCATION":"R","5P_SCORE_DELTA":4,"5P_OVERLAP":16,"5P_START":1},{"5P_UMI":"bc1027","5P_LOCATION":"R","READ":"m54146_190729_151026\/54461406\/ccs","3P_SCORE":16.0,"MID":"KMPGQ300-19","5P_DEL":0,"3P_SCORE_DELTA":4,"ORIENTATION":"RC","5P_INS":0,"3P_UMI":"bc1115_rc","3P_START":1,"5P_SCORE":16.0,"5P_IDENTSTR":"................","5P_DIFFS":0,"3P_IDENTSTR":"................","3P_OVERLAP":16,"3P_DIFFS":0,"3P_INS":0,"MID_GROUP":"BL-107A8X:BIOUG47780","3P_DEL":0,"3P_LOCATION":"F","5P_SCORE_DELTA":4,"5P_OVERLAP":16,"5P_START":1},{"5P_UMI":"bc1071","5P_LOCATION":"F","READ":"m54146_190729_151026\/28181192\/ccs","3P_SCORE":16.0,"MID":"KMPNT891-19","5P_DEL":0,"3P_SCORE_DELTA":4,"ORIENTATION":"F","5P_INS":0,"3P_UMI":"bc1175_rc","3P_START":1,"5P_SCORE":16.0,"5P_IDENTSTR":"................","5P_DIFFS":0,"3P_IDENTSTR":"................","3P_OVERLAP":16,"3P_DIFFS":0,"3P_INS":0,"MID_GROUP":"BL-107ABZ:BIOUG47771","3P_DEL":0,"3P_LOCATION":"R","5P_SCORE_DELTA":4,"5P_OVERLAP":16,"5P_START":1},{"5P_UMI":"bc1077","5P_LOCATION":"F","READ":"m54146_190729_151026\/40632795\/ccs","3P_SCORE":16.0,"MID":"KMPNT1313-19","5P_DEL":0,"3P_SCORE_DELTA":2.5,"ORIENTATION":"F","5P_INS":0,"3P_UMI":"bc1163_rc","3P_START":1,"5P_SCORE":16.0,"5P_IDENTSTR":"................","5P_DIFFS":0,"3P_IDENTSTR":"................","3P_OVERLAP":16,"3P_DIFFS":0,"3P_INS":0,"MID_GROUP":"BL-107ABS:BIOUG47847","3P_DEL":0,"3P_LOCATION":"R","5P_SCORE_DELTA":2.5,"5P_OVERLAP":16,"5P_START":1},{"5P_UMI":"bc1077","5P_LOCATION":"F","READ":"m54146_190729_151026\/17630084\/ccs","3P_SCORE":16.0,"MID":"KMPNT1313-19","5P_DEL":0,"3P_SCORE_DELTA":4,"ORIENTATION":"F","5P_INS":0,"3P_UMI":"bc1163_rc","3P_START":1,"5P_SCORE":14.5,"5P_IDENTSTR":".............","5P_DIFFS":0,"3P_IDENTSTR":"................","3P_OVERLAP":16,"3P_DIFFS":0,"3P_INS":0,"MID_GROUP":"BL-107ABS:BIOUG47847","3P_DEL":0,"3P_LOCATION":"R","5P_SCORE_DELTA":4,"5P_OVERLAP":13,"5P_START":9},{"READ":"m54146_190729_151026\/13828260\/ccs","ORIENTATION":"U","MID":null},{"READ":"m54146_190729_151026\/46990274\/ccs","ORIENTATION":"U","MID":null},{"5P_UMI":"bc1025","5P_LOCATION":"R","READ":"m54146_190729_151026\/34275470\/ccs","3P_SCORE":16.0,"MID":"KMPRT306-19","5P_DEL":0,"3P_SCORE_DELTA":4,"ORIENTATION":"RC","5P_INS":0,"3P_UMI":"bc1170_rc","3P_START":6,"5P_SCORE":16.0,"5P_IDENTSTR":"................","5P_DIFFS":0,"3P_IDENTSTR":"................","3P_OVERLAP":16,"3P_DIFFS":0,"3P_INS":0,"MID_GROUP":"BL-107ABQ:BIOUG48034","3P_DEL":0,"3P_LOCATION":"F","5P_SCORE_DELTA":4,"5P_OVERLAP":16,"5P_START":1},{"5P_UMI":"bc1045","5P_LOCATION":"R","READ":"m54146_190729_151026\/4850343\/ccs","3P_SCORE":16.0,"MID":"KMPGV601-19","5P_DEL":0,"3P_SCORE_DELTA":3.5,"ORIENTATION":"RC","5P_INS":0,"3P_UMI":"bc1182_rc","3P_START":1,"5P_SCORE":16.0,"5P_IDENTSTR":"................","5P_DIFFS":0,"3P_IDENTSTR":"................","3P_OVERLAP":16,"3P_DIFFS":0,"3P_INS":0,"MID_GROUP":"BL-107ABI:BIOUG47932","3P_DEL":0,"3P_LOCATION":"F","5P_SCORE_DELTA":4,"5P_OVERLAP":16,"5P_START":1},{"5P_UMI":"bc1064","5P_LOCATION":"R","READ":"m54146_190729_151026\/32571593\/ccs","3P_SCORE":16.0,"MID":"KMPFR514-19","5P_DEL":0,"3P_SCORE_DELTA":4,"ORIENTATION":"RC","5P_INS":0,"3P_UMI":"bc1127_rc","3P_START":1,"5P_SCORE":16.0,"5P_IDENTSTR":"................","5P_DIFFS":0,"3P_IDENTSTR":"................","3P_OVERLAP":16,"3P_DIFFS":0,"3P_INS":0,"MID_GROUP":"BL-107ACA:BIOUG48042","3P_DEL":0,"3P_LOCATION":"F","5P_SCORE_DELTA":4,"5P_OVERLAP":16,"5P_START":1},{"READ":"m54146_190729_151026\/30867809\/ccs","ORIENTATION":"U","MID":null},{"5P_UMI":"bc1082","5P_LOCATION":"F","READ":"m54146_190729_151026\/11994023\/ccs","3P_SCORE":16.0,"MID":"KMPUH1304-19","5P_DEL":0,"3P_SCORE_DELTA":4,"ORIENTATION":"F","5P_INS":0,"3P_UMI":"bc1112_rc","3P_START":1,"5P_SCORE":16.0,"5P_IDENTSTR":"................","5P_DIFFS":0,"3P_IDENTSTR":"................","3P_OVERLAP":16,"3P_DIFFS":0,"3P_INS":0,"MID_GROUP":"BL-107AC1:BIOUG48356","3P_DEL":0,"3P_LOCATION":"R","5P_SCORE_DELTA":4,"5P_OVERLAP":16,"5P_START":3},{"5P_UMI":"bc1009","5P_LOCATION":"R","READ":"m54146_190729_151026\/42271136\/ccs","3P_SCORE":16.0,"MID":"KMPRO264-19","5P_DEL":0,"3P_SCORE_DELTA":4,"ORIENTATION":"RC","5P_INS":0,"3P_UMI":"bc1184_rc","3P_START":1,"5P_SCORE":16.0,"5P_IDENTSTR":"................","5P_DIFFS":0,"3P_IDENTSTR":"................","3P_OVERLAP":16,"3P_DIFFS":0,"3P_INS":0,"MID_GROUP":"BL-107A91:BIOUG47954","3P_DEL":0,"3P_LOCATION":"F","5P_SCORE_DELTA":4,"5P_OVERLAP":16,"5P_START":1},{"5P_UMI":"bc1009","5P_LOCATION":"R","READ":"m54146_190729_151026\/70582482\/ccs","3P_SCORE":16.0,"MID":"KMPRN1187-19","5P_DEL":0,"3P_SCORE_DELTA":4,"ORIENTATION":"RC","5P_INS":0,"3P_UMI":"bc1117_rc","3P_START":5,"5P_SCORE":16.0,"5P_IDENTSTR":"................","5P_DIFFS":0,"3P_IDENTSTR":"................","3P_OVERLAP":16,"3P_DIFFS":0,"3P_INS":0,"MID_GROUP":"BL-1079UE:BIOUG48053","3P_DEL":0,"3P_LOCATION":"F","5P_SCORE_DELTA":4,"5P_OVERLAP":16,"5P_START":1},{"5P_UMI":"bc1045","5P_LOCATION":"F","READ":"m54146_190729_151026\/70516950\/ccs","3P_SCORE":16.0,"MID":"KMPGV139-19","5P_DEL":0,"3P_SCORE_DELTA":4,"ORIENTATION":"F","5P_INS":0,"3P_UMI":"bc1162_rc","3P_START":1,"5P_SCORE":16.0,"5P_IDENTSTR":"................","5P_DIFFS":0,"3P_IDENTSTR":"................","3P_OVERLAP":16,"3P_DIFFS":0,"3P_INS":0,"MID_GROUP":"BL-107ABR:BIOUG47875","3P_DEL":0,"3P_LOCATION":"R","5P_SCORE_DELTA":4,"5P_OVERLAP":16,"5P_START":1},{"READ":"m54146_190729_151026\/59769823\/ccs","ORIENTATION":"U","MID":null},{"5P_UMI":"bc1025","5P_LOCATION":"F","READ":"m54146_190729_151026\/63898461\/ccs","3P_SCORE":16.0,"MID":"KMPGQ284-19","5P_DEL":0,"3P_SCORE_DELTA":4,"ORIENTATION":"F","5P_INS":0,"3P_UMI":"bc1107_rc","3P_START":1,"5P_SCORE":16.0,"5P_IDENTSTR":"................","5P_DIFFS":0,"3P_IDENTSTR":"................","3P_OVERLAP":16,"3P_DIFFS":0,"3P_INS":0,"MID_GROUP":"BL-107A8X:BIOUG47780","3P_DEL":0,"3P_LOCATION":"R","5P_SCORE_DELTA":4,"5P_OVERLAP":16,"5P_START":3},{"5P_UMI":"bc1072","5P_LOCATION":"F","READ":"m54146_190729_151026\/12452292\/ccs","3P_SCORE":16.0,"MID":"KMPRO153-19","5P_DEL":0,"3P_SCORE_DELTA":4,"ORIENTATION":"F","5P_INS":0,"3P_UMI":"bc1104_rc","3P_START":1,"5P_SCORE":16.0,"5P_IDENTSTR":"................","5P_DIFFS":0,"3P_IDENTSTR":"................","3P_OVERLAP":16,"3P_DIFFS":0,"3P_INS":0,"MID_GROUP":"BL-107AC8:BIOUG47953","3P_DEL":0,"3P_LOCATION":"R","5P_SCORE_DELTA":4,"5P_OVERLAP":16,"5P_START":1},{"5P_UMI":"bc1081","5P_LOCATION":"F","READ":"m54146_190729_151026\/58983189\/ccs","3P_SCORE":16.0,"MID":"KMPIT125-19","5P_DEL":0,"3P_SCORE_DELTA":2.0,"ORIENTATION":"F","5P_INS":0,"3P_UMI":"bc1169_rc","3P_START":1,"5P_SCORE":15.0,"5P_IDENTSTR":"A...............","5P_DIFFS":1,"3P_IDENTSTR":"................","3P_OVERLAP":16,"3P_DIFFS":0,"3P_INS":0,"MID_GROUP":"BL-107ABO:BIOUG47101","3P_DEL":0,"3P_LOCATION":"R","5P_SCORE_DELTA":4,"5P_OVERLAP":16,"5P_START":1},{"5P_UMI":"bc1082","5P_LOCATION":"R","READ":"m54146_190729_151026\/59113751\/ccs","3P_SCORE":15.0,"MID":"KMPRO970-19","5P_DEL":0,"3P_SCORE_DELTA":4,"ORIENTATION":"RC","5P_INS":0,"3P_UMI":"bc1123_rc","3P_START":1,"5P_SCORE":16.0,"5P_IDENTSTR":"................","5P_DIFFS":0,"3P_IDENTSTR":"A...............","3P_OVERLAP":16,"3P_DIFFS":1,"3P_INS":0,"MID_GROUP":"BL-107ABF:BIOUG47962","3P_DEL":0,"3P_LOCATION":"F","5P_SCORE_DELTA":4,"5P_OVERLAP":16,"5P_START":1},{"5P_UMI":"bc1080","5P_LOCATION":"F","READ":"m54146_190729_151026\/65142928\/ccs","3P_SCORE":16.0,"MID":"KMPUH837-19","5P_DEL":0,"3P_SCORE_DELTA":4,"ORIENTATION":"F","5P_INS":0,"3P_UMI":"bc1127_rc","3P_START":1,"5P_SCORE":16.0,"5P_IDENTSTR":"................","5P_DIFFS":0,"3P_IDENTSTR":"................","3P_OVERLAP":16,"3P_DIFFS":0,"3P_INS":0,"MID_GROUP":"BL-107ABJ:BIOUG48027","3P_DEL":0,"3P_LOCATION":"R","5P_SCORE_DELTA":4,"5P_OVERLAP":16,"5P_START":1},{"5P_UMI":"bc1029","5P_LOCATION":"F","READ":"m54146_190729_151026\/5899202\/ccs","3P_SCORE":16.0,"MID":"KMPGQ304-19","5P_DEL":0,"3P_SCORE_DELTA":4,"ORIENTATION":"F","5P_INS":0,"3P_UMI":"bc1099_rc","3P_START":1,"5P_SCORE":16.0,"5P_IDENTSTR":"................","5P_DIFFS":0,"3P_IDENTSTR":"................","3P_OVERLAP":16,"3P_DIFFS":0,"3P_INS":0,"MID_GROUP":"BL-107A8X:BIOUG47780","3P_DEL":0,"3P_LOCATION":"R","5P_SCORE_DELTA":4,"5P_OVERLAP":16,"5P_START":1},{"5P_UMI":"bc1057","5P_LOCATION":"R","READ":"m54146_190729_151026\/31195476\/ccs","3P_SCORE":16.0,"MID":"KMPFR1333-19","5P_DEL":0,"3P_SCORE_DELTA":2.5,"ORIENTATION":"RC","5P_INS":0,"3P_UMI":"bc1103_rc","3P_START":1,"5P_SCORE":16.0,"5P_IDENTSTR":"................","5P_DIFFS":0,"3P_IDENTSTR":"................","3P_OVERLAP":16,"3P_DIFFS":0,"3P_INS":0,"MID_GROUP":"BL-107ACQ:BIOUG48158","3P_DEL":0,"3P_LOCATION":"F","5P_SCORE_DELTA":4,"5P_OVERLAP":16,"5P_START":1},{"5P_UMI":"bc1046","5P_LOCATION":"F","READ":"m54146_190729_151026\/33554698\/ccs","3P_SCORE":16.0,"MID":"KMPGV478-19","5P_DEL":0,"3P_SCORE_DELTA":4,"ORIENTATION":"F","5P_INS":0,"3P_UMI":"bc1190_rc","3P_START":1,"5P_SCORE":16.0,"5P_IDENTSTR":"................","5P_DIFFS":0,"3P_IDENTSTR":"................","3P_OVERLAP":16,"3P_DIFFS":0,"3P_INS":0,"MID_GROUP":"BL-107ABI:BIOUG47930","3P_DEL":0,"3P_LOCATION":"R","5P_SCORE_DELTA":4,"5P_OVERLAP":16,"5P_START":1},{"5P_UMI":"bc1061","5P_LOCATION":"R","READ":"m54146_190729_151026\/56557982\/ccs","3P_SCORE":16.0,"MID":"KMPNT455-19","5P_DEL":0,"3P_SCORE_DELTA":4,"ORIENTATION":"RC","5P_INS":0,"3P_UMI":"bc1157_rc","3P_START":1,"5P_SCORE":16.0,"5P_IDENTSTR":"................","5P_DIFFS":0,"3P_IDENTSTR":"................","3P_OVERLAP":16,"3P_DIFFS":0,"3P_INS":0,"MID_GROUP":"BL-107ACR:BIOUG47555","3P_DEL":0,"3P_LOCATION":"F","5P_SCORE_DELTA":4,"5P_OVERLAP":16,"5P_START":1},{"5P_UMI":"bc1002","5P_LOCATION":"R","READ":"m54146_190729_151026\/41615425\/ccs","3P_SCORE":15.0,"MID":"KMPFO109-19","5P_DEL":0,"3P_SCORE_DELTA":4,"ORIENTATION":"RC","5P_INS":1,"3P_UMI":"bc1102_rc","3P_START":2,"5P_SCORE":16.0,"5P_IDENTSTR":"................","5P_DIFFS":0,"3P_IDENTSTR":"A...............","3P_OVERLAP":16,"3P_DIFFS":1,"3P_INS":0,"MID_GROUP":"BL-1079UE:BIOUG48056","3P_DEL":0,"3P_LOCATION":"F","5P_SCORE_DELTA":4,"5P_OVERLAP":16,"5P_START":1},{"5P_UMI":"bc1005","5P_LOCATION":"R","READ":"m54146_190729_151026\/7405774\/ccs","3P_SCORE":14.5,"MID":"KMPAN3169-19","5P_DEL":0,"3P_SCORE_DELTA":4,"ORIENTATION":"RC","5P_INS":0,"3P_UMI":"bc1123_rc","3P_START":1,"5P_SCORE":16.0,"5P_IDENTSTR":"................","5P_DIFFS":0,"3P_IDENTSTR":".A.............","3P_OVERLAP":15,"3P_DIFFS":1,"3P_INS":0,"MID_GROUP":"BL-107A93:BIOUG47810","3P_DEL":0,"3P_LOCATION":"F","5P_SCORE_DELTA":4,"5P_OVERLAP":16,"5P_START":1},{"5P_UMI":"bc1037","5P_LOCATION":"F","READ":"m54146_190729_151026\/17694895\/ccs","3P_SCORE":16.0,"MID":"KMPGV555-19","5P_DEL":0,"3P_SCORE_DELTA":4,"ORIENTATION":"F","5P_INS":0,"3P_UMI":"bc1186_rc","3P_START":1,"5P_SCORE":16.0,"5P_IDENTSTR":"................","5P_DIFFS":0,"3P_IDENTSTR":"................","3P_OVERLAP":16,"3P_DIFFS":0,"3P_INS":0,"MID_GROUP":"BL-107ABI:BIOUG47932","3P_DEL":0,"3P_LOCATION":"R","5P_SCORE_DELTA":4,"5P_OVERLAP":16,"5P_START":1},{"5P_UMI":"bc1037","5P_LOCATION":"F","READ":"m54146_190729_151026\/25559597\/ccs","3P_SCORE":16.0,"MID":"KMPFR266-19","5P_DEL":0,"3P_SCORE_DELTA":4,"ORIENTATION":"F","5P_INS":0,"3P_UMI":"bc1108_rc","3P_START":1,"5P_SCORE":16.0,"5P_IDENTSTR":"................","5P_DIFFS":0,"3P_IDENTSTR":"................","3P_OVERLAP":16,"3P_DIFFS":0,"3P_INS":0,"MID_GROUP":"BL-107ABY:BIOUG48040","3P_DEL":0,"3P_LOCATION":"R","5P_SCORE_DELTA":4,"5P_OVERLAP":16,"5P_START":1},{"5P_UMI":"bc1056","5P_LOCATION":"F","READ":"m54146_190729_151026\/33620151\/ccs","3P_SCORE":16.0,"MID":"KMPNT700-19","5P_DEL":0,"3P_SCORE_DELTA":4,"ORIENTATION":"F","5P_INS":0,"3P_UMI":"bc1150_rc","3P_START":1,"5P_SCORE":16.0,"5P_IDENTSTR":"................","5P_DIFFS":0,"3P_IDENTSTR":"................","3P_OVERLAP":16,"3P_DIFFS":0,"3P_INS":0,"MID_GROUP":"BL-107ACR:BIOUG47769","3P_DEL":0,"3P_LOCATION":"R","5P_SCORE_DELTA":4,"5P_OVERLAP":16,"5P_START":1},{"5P_UMI":"bc1090","5P_LOCATION":"F","READ":"m54146_190729_151026\/63963641\/ccs","3P_SCORE":16.0,"MID":"KMPRO1022-19","5P_DEL":0,"3P_SCORE_DELTA":4,"ORIENTATION":"F","5P_INS":0,"3P_UMI":"bc1131_rc","3P_START":1,"5P_SCORE":16.0,"5P_IDENTSTR":"................","5P_DIFFS":0,"3P_IDENTSTR":"................","3P_OVERLAP":16,"3P_DIFFS":0,"3P_INS":0,"MID_GROUP":"BL-107ABF:BIOUG47962","3P_DEL":0,"3P_LOCATION":"R","5P_SCORE_DELTA":4,"5P_OVERLAP":16,"5P_START":1},{"5P_UMI":"bc1094","5P_LOCATION":"R","READ":"m54146_190729_151026\/45351844\/ccs","3P_SCORE":16.0,"MID":"KMPUH1108-19","5P_DEL":0,"3P_SCORE_DELTA":4,"ORIENTATION":"RC","5P_INS":0,"3P_UMI":"bc1099_rc","3P_START":1,"5P_SCORE":16.0,"5P_IDENTSTR":"................","5P_DIFFS":0,"3P_IDENTSTR":"................","3P_OVERLAP":16,"3P_DIFFS":0,"3P_INS":0,"MID_GROUP":"BL-107AC1:BIOUG48030","3P_DEL":0,"3P_LOCATION":"F","5P_SCORE_DELTA":4,"5P_OVERLAP":16,"5P_START":1},{"5P_UMI":"bc1081","5P_LOCATION":"R","READ":"m54146_190729_151026\/48759521\/ccs","3P_SCORE":16.0,"MID":"KMPUH1133-19","5P_DEL":0,"3P_SCORE_DELTA":4,"ORIENTATION":"RC","5P_INS":0,"3P_UMI":"bc1103_rc","3P_START":1,"5P_SCORE":16.0,"5P_IDENTSTR":"................","5P_DIFFS":0,"3P_IDENTSTR":"................","3P_OVERLAP":16,"3P_DIFFS":0,"3P_INS":0,"MID_GROUP":"BL-107AC1:BIOUG48031","3P_DEL":0,"3P_LOCATION":"F","5P_SCORE_DELTA":4,"5P_OVERLAP":16,"5P_START":1},{"5P_UMI":"bc1087","5P_LOCATION":"F","READ":"m54146_190729_151026\/21233844\/ccs","3P_SCORE":16.0,"MID":"KMPRO920-19","5P_DEL":0,"3P_SCORE_DELTA":4,"ORIENTATION":"F","5P_INS":0,"3P_UMI":"bc1142_rc","3P_START":1,"5P_SCORE":16.0,"5P_IDENTSTR":"................","5P_DIFFS":0,"3P_IDENTSTR":"................","3P_OVERLAP":16,"3P_DIFFS":0,"3P_INS":0,"MID_GROUP":"BL-107ABF:BIOUG47961","3P_DEL":0,"3P_LOCATION":"R","5P_SCORE_DELTA":4,"5P_OVERLAP":16,"5P_START":1},{"5P_UMI":"bc1076","5P_LOCATION":"R","READ":"m54146_190729_151026\/37422006\/ccs","3P_SCORE":16.0,"MID":"KMPNT1394-19","5P_DEL":0,"3P_SCORE_DELTA":4,"ORIENTATION":"RC","5P_INS":0,"3P_UMI":"bc1159_rc","3P_START":1,"5P_SCORE":16.0,"5P_IDENTSTR":"................","5P_DIFFS":0,"3P_IDENTSTR":"................","3P_OVERLAP":16,"3P_DIFFS":0,"3P_INS":0,"MID_GROUP":"BL-107ABS:BIOUG47848","3P_DEL":0,"3P_LOCATION":"F","5P_SCORE_DELTA":4,"5P_OVERLAP":16,"5P_START":1},{"5P_UMI":"bc1032","5P_LOCATION":"F","READ":"m54146_190729_151026\/44565388\/ccs","3P_SCORE":16.0,"MID":"KMPRT253-19","5P_DEL":0,"3P_SCORE_DELTA":4,"ORIENTATION":"F","5P_INS":0,"3P_UMI":"bc1181_rc","3P_START":1,"5P_SCORE":16.0,"5P_IDENTSTR":"................","5P_DIFFS":0,"3P_IDENTSTR":"................","3P_OVERLAP":16,"3P_DIFFS":0,"3P_INS":0,"MID_GROUP":"BL-107ABQ:BIOUG48033","3P_DEL":0,"3P_LOCATION":"R","5P_SCORE_DELTA":4,"5P_OVERLAP":16,"5P_START":1},{"5P_UMI":"bc1022","5P_LOCATION":"R","READ":"m54146_190729_151026\/27721795\/ccs","3P_SCORE":16.0,"MID":"KMPRO338-19","5P_DEL":0,"3P_SCORE_DELTA":4,"ORIENTATION":"RC","5P_INS":0,"3P_UMI":"bc1142_rc","3P_START":1,"5P_SCORE":16.0,"5P_IDENTSTR":"................","5P_DIFFS":0,"3P_IDENTSTR":"................","3P_OVERLAP":16,"3P_DIFFS":0,"3P_INS":0,"MID_GROUP":"BL-107BUN:BIOUG47955","3P_DEL":0,"3P_LOCATION":"F","5P_SCORE_DELTA":4,"5P_OVERLAP":16,"5P_START":1},{"5P_UMI":"bc1076","5P_LOCATION":"F","READ":"m54146_190729_151026\/55378548\/ccs","3P_SCORE":16.0,"MID":"KMPNT1011-19","5P_DEL":0,"3P_SCORE_DELTA":4,"ORIENTATION":"F","5P_INS":0,"3P_UMI":"bc1177_rc","3P_START":1,"5P_SCORE":16.0,"5P_IDENTSTR":"................","5P_DIFFS":0,"3P_IDENTSTR":"................","3P_OVERLAP":16,"3P_DIFFS":0,"3P_INS":0,"MID_GROUP":"BL-107ABZ:BIOUG47772","3P_DEL":0,"3P_LOCATION":"R","5P_SCORE_DELTA":4,"5P_OVERLAP":16,"5P_START":1},{"5P_UMI":"bc1010","5P_LOCATION":"R","READ":"m54146_190729_151026\/74252739\/ccs","3P_SCORE":16.0,"MID":"KMPGX871-19","5P_DEL":0,"3P_SCORE_DELTA":4,"ORIENTATION":"RC","5P_INS":0,"3P_UMI":"bc1145_rc","3P_START":1,"5P_SCORE":16.0,"5P_IDENTSTR":"................","5P_DIFFS":0,"3P_IDENTSTR":"................","3P_OVERLAP":16,"3P_DIFFS":0,"3P_INS":0,"MID_GROUP":"BL-107A8Y:BIOUG47950","3P_DEL":0,"3P_LOCATION":"F","5P_SCORE_DELTA":4,"5P_OVERLAP":16,"5P_START":1},{"5P_UMI":"bc1004","5P_LOCATION":"R","READ":"m54146_190729_151026\/57082577\/ccs","3P_SCORE":16.0,"MID":"KMPRN1236-19","5P_DEL":0,"3P_SCORE_DELTA":4,"ORIENTATION":"RC","5P_INS":0,"3P_UMI":"bc1097_rc","3P_START":1,"5P_SCORE":16.0,"5P_IDENTSTR":"................","5P_DIFFS":0,"3P_IDENTSTR":"................","3P_OVERLAP":16,"3P_DIFFS":0,"3P_INS":0,"MID_GROUP":"BL-1079UE:BIOUG48054","3P_DEL":0,"3P_LOCATION":"F","5P_SCORE_DELTA":4,"5P_OVERLAP":16,"5P_START":1},{"5P_UMI":"bc1092","5P_LOCATION":"R","READ":"m54146_190729_151026\/29885369\/ccs","3P_SCORE":16.0,"MID":"KMPLW051-19","5P_DEL":0,"3P_SCORE_DELTA":4,"ORIENTATION":"RC","5P_INS":0,"3P_UMI":"bc1163_rc","3P_START":1,"5P_SCORE":16.0,"5P_IDENTSTR":"................","5P_DIFFS":0,"3P_IDENTSTR":"................","3P_OVERLAP":16,"3P_DIFFS":0,"3P_INS":0,"MID_GROUP":"BL-107ABN:BIOUG47281","3P_DEL":0,"3P_LOCATION":"F","5P_SCORE_DELTA":4,"5P_OVERLAP":16,"5P_START":1},{"5P_UMI":"bc1046","5P_LOCATION":"R","READ":"m54146_190729_151026\/30277994\/ccs","3P_SCORE":16.0,"MID":"KMPGV330-19","5P_DEL":0,"3P_SCORE_DELTA":4,"ORIENTATION":"RC","5P_INS":0,"3P_UMI":"bc1163_rc","3P_START":1,"5P_SCORE":16.0,"5P_IDENTSTR":"................","5P_DIFFS":0,"3P_IDENTSTR":"................","3P_OVERLAP":16,"3P_DIFFS":0,"3P_INS":0,"MID_GROUP":"BL-107ABR:BIOUG47877","3P_DEL":0,"3P_LOCATION":"F","5P_SCORE_DELTA":4,"5P_OVERLAP":16,"5P_START":1},{"5P_UMI":"bc1077","5P_LOCATION":"F","READ":"m54146_190729_151026\/49086666\/ccs","3P_SCORE":16.0,"MID":"KMPNT934-19","5P_DEL":0,"3P_SCORE_DELTA":4,"ORIENTATION":"F","5P_INS":0,"3P_UMI":"bc1189_rc","3P_START":1,"5P_SCORE":16.0,"5P_IDENTSTR":"................","5P_DIFFS":0,"3P_IDENTSTR":"................","3P_OVERLAP":16,"3P_DIFFS":0,"3P_INS":0,"MID_GROUP":"BL-107ABZ:BIOUG47771","3P_DEL":0,"3P_LOCATION":"R","5P_SCORE_DELTA":4,"5P_OVERLAP":16,"5P_START":1},{"5P_UMI":"bc1072","5P_LOCATION":"R","READ":"m54146_190729_151026\/32572277\/ccs","3P_SCORE":16.0,"MID":"KMPUH492-19","5P_DEL":0,"3P_SCORE_DELTA":2.5,"ORIENTATION":"RC","5P_INS":0,"3P_UMI":"bc1134_rc","3P_START":1,"5P_SCORE":16.0,"5P_IDENTSTR":"................","5P_DIFFS":0,"3P_IDENTSTR":"................","3P_OVERLAP":16,"3P_DIFFS":0,"3P_INS":0,"MID_GROUP":"BL-107ABJ:BIOUG47891","3P_DEL":0,"3P_LOCATION":"F","5P_SCORE_DELTA":4,"5P_OVERLAP":16,"5P_START":1},{"5P_UMI":"bc1073","5P_LOCATION":"R","READ":"m54146_190729_151026\/61604081\/ccs","3P_SCORE":16.0,"MID":"KMPUH409-19","5P_DEL":0,"3P_SCORE_DELTA":2.5,"ORIENTATION":"RC","5P_INS":0,"3P_UMI":"bc1134_rc","3P_START":1,"5P_SCORE":16.0,"5P_IDENTSTR":"................","5P_DIFFS":0,"3P_IDENTSTR":"................","3P_OVERLAP":16,"3P_DIFFS":0,"3P_INS":0,"MID_GROUP":"BL-107ABJ:BIOUG47890","3P_DEL":0,"3P_LOCATION":"F","5P_SCORE_DELTA":4,"5P_OVERLAP":16,"5P_START":1},{"5P_UMI":"bc1036","5P_LOCATION":"R","READ":"m54146_190729_151026\/7996139\/ccs","3P_SCORE":16.0,"MID":"KMPFS175-19","5P_DEL":0,"3P_SCORE_DELTA":4,"ORIENTATION":"RC","5P_INS":0,"3P_UMI":"bc1123_rc","3P_START":1,"5P_SCORE":16.0,"5P_IDENTSTR":"................","5P_DIFFS":0,"3P_IDENTSTR":"................","3P_OVERLAP":16,"3P_DIFFS":0,"3P_INS":0,"MID_GROUP":"BL-107ACL:BIOUG48119","3P_DEL":0,"3P_LOCATION":"F","5P_SCORE_DELTA":4,"5P_OVERLAP":16,"5P_START":1},{"5P_UMI":"bc1078","5P_LOCATION":"R","READ":"m54146_190729_151026\/54592351\/ccs","3P_SCORE":16.0,"MID":"KMPUH533-19","5P_DEL":0,"3P_SCORE_DELTA":4,"ORIENTATION":"RC","5P_INS":0,"3P_UMI":"bc1144_rc","3P_START":1,"5P_SCORE":16.0,"5P_IDENTSTR":"................","5P_DIFFS":0,"3P_IDENTSTR":"................","3P_OVERLAP":16,"3P_DIFFS":0,"3P_INS":0,"MID_GROUP":"BL-107ABJ:BIOUG47891","3P_DEL":0,"3P_LOCATION":"F","5P_SCORE_DELTA":4,"5P_OVERLAP":16,"5P_START":1},{"5P_UMI":"bc1031","5P_LOCATION":"R","READ":"m54146_190729_151026\/51774079\/ccs","3P_SCORE":16.0,"MID":"KMPGQ320-19","5P_DEL":0,"3P_SCORE_DELTA":4,"ORIENTATION":"RC","5P_INS":1,"3P_UMI":"bc1107_rc","3P_START":1,"5P_SCORE":16.0,"5P_IDENTSTR":"................","5P_DIFFS":0,"3P_IDENTSTR":"................","3P_OVERLAP":16,"3P_DIFFS":0,"3P_INS":0,"MID_GROUP":"BL-107A8X:BIOUG47780","3P_DEL":0,"3P_LOCATION":"F","5P_SCORE_DELTA":4,"5P_OVERLAP":16,"5P_START":1},{"5P_UMI":"bc1076","5P_LOCATION":"R","READ":"m54146_190729_151026\/6816212\/ccs","3P_SCORE":16.0,"MID":"KMPUH708-19","5P_DEL":0,"3P_SCORE_DELTA":3.5,"ORIENTATION":"RC","5P_INS":0,"3P_UMI":"bc1113_rc","3P_START":1,"5P_SCORE":16.0,"5P_IDENTSTR":"................","5P_DIFFS":0,"3P_IDENTSTR":"................","3P_OVERLAP":16,"3P_DIFFS":0,"3P_INS":0,"MID_GROUP":"BL-107AC8:BIOUG47893","3P_DEL":0,"3P_LOCATION":"F","5P_SCORE_DELTA":4,"5P_OVERLAP":16,"5P_START":1},{"5P_UMI":"bc1057","5P_LOCATION":"R","READ":"m54146_190729_151026\/16122221\/ccs","3P_SCORE":16.0,"MID":"KMPNT615-19","5P_DEL":0,"3P_SCORE_DELTA":4,"ORIENTATION":"RC","5P_INS":0,"3P_UMI":"bc1146_rc","3P_START":1,"5P_SCORE":16.0,"5P_IDENTSTR":"................","5P_DIFFS":0,"3P_IDENTSTR":"................","3P_OVERLAP":16,"3P_DIFFS":0,"3P_INS":0,"MID_GROUP":"BL-107ACR:BIOUG47768","3P_DEL":0,"3P_LOCATION":"F","5P_SCORE_DELTA":4,"5P_OVERLAP":16,"5P_START":1},{"5P_UMI":"bc1035","5P_LOCATION":"F","READ":"m54146_190729_151026\/21562165\/ccs","3P_SCORE":16.0,"MID":"KMPGQ460-19","5P_DEL":0,"3P_SCORE_DELTA":4,"ORIENTATION":"F","5P_INS":0,"3P_UMI":"bc1152_rc","3P_START":1,"5P_SCORE":16.0,"5P_IDENTSTR":"................","5P_DIFFS":0,"3P_IDENTSTR":"................","3P_OVERLAP":16,"3P_DIFFS":0,"3P_INS":0,"MID_GROUP":"BL-107ABR:BIOUG47875","3P_DEL":0,"3P_LOCATION":"R","5P_SCORE_DELTA":4,"5P_OVERLAP":16,"5P_START":1},{"5P_UMI":"bc1077","5P_LOCATION":"F","READ":"m54146_190729_151026\/66519846\/ccs","3P_SCORE":16.0,"MID":"KMPNT934-19","5P_DEL":0,"3P_SCORE_DELTA":4,"ORIENTATION":"F","5P_INS":0,"3P_UMI":"bc1189_rc","3P_START":1,"5P_SCORE":16.0,"5P_IDENTSTR":"................","5P_DIFFS":0,"3P_IDENTSTR":"................","3P_OVERLAP":16,"3P_DIFFS":0,"3P_INS":0,"MID_GROUP":"BL-107ABZ:BIOUG47771","3P_DEL":0,"3P_LOCATION":"R","5P_SCORE_DELTA":2.0,"5P_OVERLAP":16,"5P_START":1},{"5P_UMI":"bc1036","5P_LOCATION":"R","READ":"m54146_190729_151026\/65143500\/ccs","3P_SCORE":16.0,"MID":"KMPGQ177-19","5P_DEL":0,"3P_SCORE_DELTA":4,"ORIENTATION":"RC","5P_INS":0,"3P_UMI":"bc1150_rc","3P_START":1,"5P_SCORE":16.0,"5P_IDENTSTR":"................","5P_DIFFS":0,"3P_IDENTSTR":"................","3P_OVERLAP":16,"3P_DIFFS":0,"3P_INS":0,"MID_GROUP":"BL-107ABR:BIOUG47779","3P_DEL":0,"3P_LOCATION":"F","5P_SCORE_DELTA":4,"5P_OVERLAP":16,"5P_START":1},{"5P_UMI":"bc1015","5P_LOCATION":"R","READ":"m54146_190729_151026\/15795022\/ccs","3P_SCORE":16.0,"MID":"KMPRN223-19","5P_DEL":0,"3P_SCORE_DELTA":4,"ORIENTATION":"RC","5P_INS":0,"3P_UMI":"bc1141_rc","3P_START":1,"5P_SCORE":16.0,"5P_IDENTSTR":"................","5P_DIFFS":0,"3P_IDENTSTR":"................","3P_OVERLAP":16,"3P_DIFFS":0,"3P_INS":0,"MID_GROUP":"BL-107A93:BIOUG47810","3P_DEL":0,"3P_LOCATION":"F","5P_SCORE_DELTA":4,"5P_OVERLAP":16,"5P_START":1},{"5P_UMI":"bc1025","5P_LOCATION":"R","READ":"m54146_190729_151026\/19923196\/ccs","3P_SCORE":16.0,"MID":"KMPGQ289-19","5P_DEL":0,"3P_SCORE_DELTA":4,"ORIENTATION":"RC","5P_INS":0,"3P_UMI":"bc1117_rc","3P_START":2,"5P_SCORE":16.0,"5P_IDENTSTR":"................","5P_DIFFS":0,"3P_IDENTSTR":"................","3P_OVERLAP":16,"3P_DIFFS":0,"3P_INS":0,"MID_GROUP":"BL-107A8X:BIOUG47780","3P_DEL":0,"3P_LOCATION":"F","5P_SCORE_DELTA":4,"5P_OVERLAP":16,"5P_START":1},{"5P_UMI":"bc1002","5P_LOCATION":"F","READ":"m54146_190729_151026\/9699740\/ccs","3P_SCORE":16.0,"MID":"KMPRN1234-19","5P_DEL":0,"3P_SCORE_DELTA":4,"ORIENTATION":"F","5P_INS":0,"3P_UMI":"bc1117_rc","3P_START":1,"5P_SCORE":16.0,"5P_IDENTSTR":"................","5P_DIFFS":0,"3P_IDENTSTR":"................","3P_OVERLAP":16,"3P_DIFFS":0,"3P_INS":0,"MID_GROUP":"BL-1079UE:BIOUG48054","3P_DEL":0,"3P_LOCATION":"R","5P_SCORE_DELTA":4,"5P_OVERLAP":16,"5P_START":1},{"5P_UMI":"bc1002","5P_LOCATION":"F","READ":"m54146_190729_151026\/37553129\/ccs","3P_SCORE":16.0,"MID":"KMPRN1232-19","5P_DEL":0,"3P_SCORE_DELTA":3.5,"ORIENTATION":"F","5P_INS":0,"3P_UMI":"bc1113_rc","3P_START":1,"5P_SCORE":16.0,"5P_IDENTSTR":"................","5P_DIFFS":0,"3P_IDENTSTR":"................","3P_OVERLAP":16,"3P_DIFFS":0,"3P_INS":0,"MID_GROUP":"BL-1079UE:BIOUG48054","3P_DEL":0,"3P_LOCATION":"R","5P_SCORE_DELTA":4,"5P_OVERLAP":16,"5P_START":1},{"5P_UMI":"bc1002","5P_LOCATION":"F","READ":"m54146_190729_151026\/48366286\/ccs","3P_SCORE":16.0,"MID":"KMPRN468-19","5P_DEL":0,"3P_SCORE_DELTA":4,"ORIENTATION":"F","5P_INS":0,"3P_UMI":"bc1129_rc","3P_START":1,"5P_SCORE":16.0,"5P_IDENTSTR":"................","5P_DIFFS":0,"3P_IDENTSTR":"................","3P_OVERLAP":16,"3P_DIFFS":0,"3P_INS":0,"MID_GROUP":"BL-107A93:BIOUG48046","3P_DEL":0,"3P_LOCATION":"R","5P_SCORE_DELTA":4,"5P_OVERLAP":16,"5P_START":1},{"5P_UMI":"bc1002","5P_LOCATION":"F","READ":"m54146_190729_151026\/53936676\/ccs","3P_SCORE":16.0,"MID":"KMPRN1224-19","5P_DEL":0,"3P_SCORE_DELTA":4,"ORIENTATION":"F","5P_INS":0,"3P_UMI":"bc1097_rc","3P_START":1,"5P_SCORE":16.0,"5P_IDENTSTR":"................","5P_DIFFS":0,"3P_IDENTSTR":"................","3P_OVERLAP":16,"3P_DIFFS":0,"3P_INS":0,"MID_GROUP":"BL-1079UE:BIOUG48054","3P_DEL":0,"3P_LOCATION":"R","5P_SCORE_DELTA":4,"5P_OVERLAP":16,"5P_START":1},{"5P_UMI":"bc1002","5P_LOCATION":"F","READ":"m54146_190729_151026\/62063035\/ccs","3P_SCORE":16.0,"MID":"KMPRO690-19","5P_DEL":0,"3P_SCORE_DELTA":2.5,"ORIENTATION":"F","5P_INS":0,"3P_UMI":"bc1182_rc","3P_START":1,"5P_SCORE":16.0,"5P_IDENTSTR":"................","5P_DIFFS":0,"3P_IDENTSTR":"................","3P_OVERLAP":16,"3P_DIFFS":0,"3P_INS":0,"MID_GROUP":"BL-107A91:BIOUG47959","3P_DEL":0,"3P_LOCATION":"R","5P_SCORE_DELTA":4,"5P_OVERLAP":16,"5P_START":1},{"5P_UMI":"bc1002","5P_LOCATION":"F","READ":"m54146_190729_151026\/63242924\/ccs","3P_SCORE":16.0,"MID":"KMPRN1234-19","5P_DEL":0,"3P_SCORE_DELTA":4,"ORIENTATION":"F","5P_INS":0,"3P_UMI":"bc1117_rc","3P_START":1,"5P_SCORE":16.0,"5P_IDENTSTR":"................","5P_DIFFS":0,"3P_IDENTSTR":"................","3P_OVERLAP":16,"3P_DIFFS":0,"3P_INS":0,"MID_GROUP":"BL-1079UE:BIOUG48054","3P_DEL":0,"3P_LOCATION":"R","5P_SCORE_DELTA":4,"5P_OVERLAP":16,"5P_START":1},{"5P_UMI":"bc1002","5P_LOCATION":"F","READ":"m54146_190729_151026\/65274775\/ccs","3P_SCORE":16.0,"MID":"KMPRN1235-19","5P_DEL":0,"3P_SCORE_DELTA":4,"ORIENTATION":"F","5P_INS":0,"3P_UMI":"bc1119_rc","3P_START":1,"5P_SCORE":16.0,"5P_IDENTSTR":"................","5P_DIFFS":0,"3P_IDENTSTR":"................","3P_OVERLAP":16,"3P_DIFFS":0,"3P_INS":0,"MID_GROUP":"BL-1079UE:BIOUG48054","3P_DEL":0,"3P_LOCATION":"R","5P_SCORE_DELTA":4,"5P_OVERLAP":16,"5P_START":1},{"5P_UMI":"bc1002","5P_LOCATION":"F","READ":"m54146_190729_151026\/69337274\/ccs","3P_SCORE":16.0,"MID":"KMPRN1233-19","5P_DEL":0,"3P_SCORE_DELTA":4,"ORIENTATION":"F","5P_INS":0,"3P_UMI":"bc1115_rc","3P_START":1,"5P_SCORE":16.0,"5P_IDENTSTR":"................","5P_DIFFS":0,"3P_IDENTSTR":"................","3P_OVERLAP":16,"3P_DIFFS":0,"3P_INS":0,"MID_GROUP":"BL-1079UE:BIOUG48054","3P_DEL":0,"3P_LOCATION":"R","5P_SCORE_DELTA":4,"5P_OVERLAP":16,"5P_START":1},{"5P_UMI":"bc1002","5P_LOCATION":"F","READ":"m54146_190729_151026\/20185847\/ccs","3P_SCORE":16.0,"MID":"KMPRN1232-19","5P_DEL":0,"3P_SCORE_DELTA":3.5,"ORIENTATION":"F","5P_INS":0,"3P_UMI":"bc1113_rc","3P_START":1,"5P_SCORE":16.0,"5P_IDENTSTR":"................","5P_DIFFS":0,"3P_IDENTSTR":"................","3P_OVERLAP":16,"3P_DIFFS":0,"3P_INS":0,"MID_GROUP":"BL-1079UE:BIOUG48054","3P_DEL":0,"3P_LOCATION":"R","5P_SCORE_DELTA":4,"5P_OVERLAP":16,"5P_START":1},{"5P_UMI":"bc1002","5P_LOCATION":"F","READ":"m54146_190729_151026\/25952969\/ccs","3P_SCORE":16.0,"MID":"KMPRN1230-19","5P_DEL":0,"3P_SCORE_DELTA":4,"ORIENTATION":"F","5P_INS":0,"3P_UMI":"bc1109_rc","3P_START":1,"5P_SCORE":16.0,"5P_IDENTSTR":"................","5P_DIFFS":0,"3P_IDENTSTR":"................","3P_OVERLAP":16,"3P_DIFFS":0,"3P_INS":0,"MID_GROUP":"BL-1079UE:BIOUG48054","3P_DEL":0,"3P_LOCATION":"R","5P_SCORE_DELTA":4,"5P_OVERLAP":16,"5P_START":1},{"5P_UMI":"bc1002","5P_LOCATION":"F","READ":"m54146_190729_151026\/33817437\/ccs","3P_SCORE":16.0,"MID":"KMPRN1232-19","5P_DEL":0,"3P_SCORE_DELTA":3.5,"ORIENTATION":"F","5P_INS":0,"3P_UMI":"bc1113_rc","3P_START":1,"5P_SCORE":16.0,"5P_IDENTSTR":"................","5P_DIFFS":0,"3P_IDENTSTR":"................","3P_OVERLAP":16,"3P_DIFFS":0,"3P_INS":0,"MID_GROUP":"BL-1079UE:BIOUG48054","3P_DEL":0,"3P_LOCATION":"R","5P_SCORE_DELTA":4,"5P_OVERLAP":16,"5P_START":1},{"5P_UMI":"bc1009","5P_LOCATION":"F","READ":"m54146_190729_151026\/4981379\/ccs","3P_SCORE":16.0,"MID":"KMPFS312-19","5P_DEL":0,"3P_SCORE_DELTA":4,"ORIENTATION":"F","5P_INS":0,"3P_UMI":"bc1183_rc","3P_START":1,"5P_SCORE":16.0,"5P_IDENTSTR":"................","5P_DIFFS":0,"3P_IDENTSTR":"................","3P_OVERLAP":16,"3P_DIFFS":0,"3P_INS":0,"MID_GROUP":"BL-107A91:BIOUG48120","3P_DEL":0,"3P_LOCATION":"R","5P_SCORE_DELTA":4,"5P_OVERLAP":16,"5P_START":1},{"5P_UMI":"bc1009","5P_LOCATION":"F","READ":"m54146_190729_151026\/40567133\/ccs","3P_SCORE":16.0,"MID":"KMPRN1180-19","5P_DEL":0,"3P_SCORE_DELTA":4,"ORIENTATION":"F","5P_INS":0,"3P_UMI":"bc1103_rc","3P_START":1,"5P_SCORE":16.0,"5P_IDENTSTR":"................","5P_DIFFS":0,"3P_IDENTSTR":"................","3P_OVERLAP":16,"3P_DIFFS":0,"3P_INS":0,"MID_GROUP":"BL-1079UE:BIOUG48053","3P_DEL":0,"3P_LOCATION":"R","5P_SCORE_DELTA":4,"5P_OVERLAP":16,"5P_START":1},{"5P_UMI":"bc1009","5P_LOCATION":"F","READ":"m54146_190729_151026\/45023741\/ccs","3P_SCORE":16.0,"MID":"KMPRN1188-19","5P_DEL":0,"3P_SCORE_DELTA":4,"ORIENTATION":"F","5P_INS":0,"3P_UMI":"bc1119_rc","3P_START":1,"5P_SCORE":16.0,"5P_IDENTSTR":"................","5P_DIFFS":0,"3P_IDENTSTR":"................","3P_OVERLAP":16,"3P_DIFFS":0,"3P_INS":0,"MID_GROUP":"BL-1079UE:BIOUG48053","3P_DEL":0,"3P_LOCATION":"R","5P_SCORE_DELTA":4,"5P_OVERLAP":16,"5P_START":1},{"5P_UMI":"bc1009","5P_LOCATION":"F","READ":"m54146_190729_151026\/46334319\/ccs","3P_SCORE":16.0,"MID":"KMPRN1180-19","5P_DEL":0,"3P_SCORE_DELTA":4,"ORIENTATION":"F","5P_INS":0,"3P_UMI":"bc1103_rc","3P_START":1,"5P_SCORE":16.0,"5P_IDENTSTR":"................","5P_DIFFS":0,"3P_IDENTSTR":"................","3P_OVERLAP":16,"3P_DIFFS":0,"3P_INS":1,"MID_GROUP":"BL-1079UE:BIOUG48053","3P_DEL":0,"3P_LOCATION":"R","5P_SCORE_DELTA":4,"5P_OVERLAP":16,"5P_START":1},{"5P_UMI":"bc1009","5P_LOCATION":"F","READ":"m54146_190729_151026\/49545502\/ccs","3P_SCORE":16.0,"MID":"KMPRN181-19","5P_DEL":0,"3P_SCORE_DELTA":4,"ORIENTATION":"F","5P_INS":0,"3P_UMI":"bc1129_rc","3P_START":1,"5P_SCORE":16.0,"5P_IDENTSTR":"................","5P_DIFFS":0,"3P_IDENTSTR":"................","3P_OVERLAP":16,"3P_DIFFS":0,"3P_INS":0,"MID_GROUP":"BL-107A93:BIOUG47810","3P_DEL":0,"3P_LOCATION":"R","5P_SCORE_DELTA":4,"5P_OVERLAP":16,"5P_START":1},{"5P_UMI":"bc1009","5P_LOCATION":"F","READ":"m54146_190729_151026\/51445861\/ccs","3P_SCORE":16.0,"MID":"KMPRN617-19","5P_DEL":0,"3P_SCORE_DELTA":4,"ORIENTATION":"F","5P_INS":0,"3P_UMI":"bc1142_rc","3P_START":1,"5P_SCORE":16.0,"5P_IDENTSTR":"................","5P_DIFFS":0,"3P_IDENTSTR":"................","3P_OVERLAP":16,"3P_DIFFS":0,"3P_INS":0,"MID_GROUP":"BL-107A93:BIOUG48047","3P_DEL":0,"3P_LOCATION":"R","5P_SCORE_DELTA":4,"5P_OVERLAP":16,"5P_START":1},{"5P_UMI":"bc1009","5P_LOCATION":"F","READ":"m54146_190729_151026\/11993987\/ccs","3P_SCORE":16.0,"MID":"KMPRO263-19","5P_DEL":0,"3P_SCORE_DELTA":2.5,"ORIENTATION":"F","5P_INS":0,"3P_UMI":"bc1182_rc","3P_START":1,"5P_SCORE":16.0,"5P_IDENTSTR":"................","5P_DIFFS":0,"3P_IDENTSTR":"................","3P_OVERLAP":16,"3P_DIFFS":0,"3P_INS":0,"MID_GROUP":"BL-107A91:BIOUG47954","3P_DEL":0,"3P_LOCATION":"R","5P_SCORE_DELTA":4,"5P_OVERLAP":16,"5P_START":1},{"5P_UMI":"bc1009","5P_LOCATION":"F","READ":"m54146_190729_151026\/20316487\/ccs","3P_SCORE":16.0,"MID":"KMPFS308-19","5P_DEL":0,"3P_SCORE_DELTA":4,"ORIENTATION":"F","5P_INS":0,"3P_UMI":"bc1175_rc","3P_START":1,"5P_SCORE":16.0,"5P_IDENTSTR":"................","5P_DIFFS":0,"3P_IDENTSTR":"................","3P_OVERLAP":16,"3P_DIFFS":0,"3P_INS":0,"MID_GROUP":"BL-107A91:BIOUG48120","3P_DEL":0,"3P_LOCATION":"R","5P_SCORE_DELTA":4,"5P_OVERLAP":16,"5P_START":1},{"5P_UMI":"bc1009","5P_LOCATION":"F","READ":"m54146_190729_151026\/23068944\/ccs","3P_SCORE":16.0,"MID":"KMPRN1187-19","5P_DEL":0,"3P_SCORE_DELTA":4,"ORIENTATION":"F","5P_INS":0,"3P_UMI":"bc1117_rc","3P_START":1,"5P_SCORE":16.0,"5P_IDENTSTR":"................","5P_DIFFS":0,"3P_IDENTSTR":"................","3P_OVERLAP":16,"3P_DIFFS":0,"3P_INS":0,"MID_GROUP":"BL-1079UE:BIOUG48053","3P_DEL":0,"3P_LOCATION":"R","5P_SCORE_DELTA":4,"5P_OVERLAP":16,"5P_START":1},{"5P_UMI":"bc1009","5P_LOCATION":"F","READ":"m54146_190729_151026\/24510931\/ccs","3P_SCORE":16.0,"MID":"KMPRN182-19","5P_DEL":0,"3P_SCORE_DELTA":4,"ORIENTATION":"F","5P_INS":0,"3P_UMI":"bc1131_rc","3P_START":1,"5P_SCORE":16.0,"5P_IDENTSTR":"................","5P_DIFFS":0,"3P_IDENTSTR":"................","3P_OVERLAP":16,"3P_DIFFS":0,"3P_INS":0,"MID_GROUP":"BL-107A93:BIOUG47810","3P_DEL":0,"3P_LOCATION":"R","5P_SCORE_DELTA":4,"5P_OVERLAP":16,"5P_START":1},{"5P_UMI":"bc1009","5P_LOCATION":"F","READ":"m54146_190729_151026\/30802515\/ccs","3P_SCORE":16.0,"MID":"KMPRN1185-19","5P_DEL":0,"3P_SCORE_DELTA":3.5,"ORIENTATION":"F","5P_INS":0,"3P_UMI":"bc1113_rc","3P_START":1,"5P_SCORE":16.0,"5P_IDENTSTR":"................","5P_DIFFS":0,"3P_IDENTSTR":"................","3P_OVERLAP":16,"3P_DIFFS":0,"3P_INS":0,"MID_GROUP":"BL-1079UE:BIOUG48053","3P_DEL":0,"3P_LOCATION":"R","5P_SCORE_DELTA":4,"5P_OVERLAP":16,"5P_START":1},{"5P_UMI":"bc1019","5P_LOCATION":"F","READ":"m54146_190729_151026\/42598627\/ccs","3P_SCORE":16.0,"MID":"KMPQ803-19","5P_DEL":0,"3P_SCORE_DELTA":4,"ORIENTATION":"F","5P_INS":0,"3P_UMI":"bc1098_rc","3P_START":1,"5P_SCORE":16.0,"5P_IDENTSTR":"................","5P_DIFFS":0,"3P_IDENTSTR":"................","3P_OVERLAP":16,"3P_DIFFS":0,"3P_INS":0,"MID_GROUP":"BL-107A8X:BIOUG47766","3P_DEL":0,"3P_LOCATION":"R","5P_SCORE_DELTA":4,"5P_OVERLAP":16,"5P_START":1},{"5P_UMI":"bc1019","5P_LOCATION":"F","READ":"m54146_190729_151026\/56099246\/ccs","3P_SCORE":16.0,"MID":"KMPRO418-19","5P_DEL":0,"3P_SCORE_DELTA":4,"ORIENTATION":"F","5P_INS":0,"3P_UMI":"bc1136_rc","3P_START":1,"5P_SCORE":16.0,"5P_IDENTSTR":"................","5P_DIFFS":0,"3P_IDENTSTR":"................","3P_OVERLAP":16,"3P_DIFFS":0,"3P_INS":0,"MID_GROUP":"BL-107BUN:BIOUG47956","3P_DEL":0,"3P_LOCATION":"R","5P_SCORE_DELTA":4,"5P_OVERLAP":16,"5P_START":1},{"5P_UMI":"bc1019","5P_LOCATION":"F","READ":"m54146_190729_151026\/56427162\/ccs","3P_SCORE":16.0,"MID":"KMPRT270-19","5P_DEL":0,"3P_SCORE_DELTA":4,"ORIENTATION":"F","5P_INS":0,"3P_UMI":"bc1170_rc","3P_START":2,"5P_SCORE":16.0,"5P_IDENTSTR":"................","5P_DIFFS":0,"3P_IDENTSTR":"................","3P_OVERLAP":16,"3P_DIFFS":0,"3P_INS":0,"MID_GROUP":"BL-107ABQ:BIOUG48034","3P_DEL":0,"3P_LOCATION":"R","5P_SCORE_DELTA":4,"5P_OVERLAP":16,"5P_START":1},{"5P_UMI":"bc1019","5P_LOCATION":"F","READ":"m54146_190729_151026\/59965825\/ccs","3P_SCORE":16.0,"MID":"KMPRO603-19","5P_DEL":0,"3P_SCORE_DELTA":4,"ORIENTATION":"F","5P_INS":0,"3P_UMI":"bc1125_rc","3P_START":1,"5P_SCORE":16.0,"5P_IDENTSTR":"................","5P_DIFFS":0,"3P_IDENTSTR":"................","3P_OVERLAP":16,"3P_DIFFS":0,"3P_INS":0,"MID_GROUP":"BL-107BUN:BIOUG47958","3P_DEL":0,"3P_LOCATION":"R","5P_SCORE_DELTA":4,"5P_OVERLAP":16,"5P_START":1},{"5P_UMI":"bc1019","5P_LOCATION":"F","READ":"m54146_190729_151026\/60949019\/ccs","3P_SCORE":16.0,"MID":"KMPGQ246-19","5P_DEL":0,"3P_SCORE_DELTA":4,"ORIENTATION":"F","5P_INS":0,"3P_UMI":"bc1103_rc","3P_START":1,"5P_SCORE":16.0,"5P_IDENTSTR":"................","5P_DIFFS":0,"3P_IDENTSTR":"................","3P_OVERLAP":16,"3P_DIFFS":0,"3P_INS":0,"MID_GROUP":"BL-107A8X:BIOUG47780","3P_DEL":0,"3P_LOCATION":"R","5P_SCORE_DELTA":4,"5P_OVERLAP":16,"5P_START":1},{"5P_UMI":"bc1019","5P_LOCATION":"F","READ":"m54146_190729_151026\/16056998\/ccs","3P_SCORE":16.0,"MID":"KMPRT656-19","5P_DEL":0,"3P_SCORE_DELTA":4,"ORIENTATION":"F","5P_INS":0,"3P_UMI":"bc1158_rc","3P_START":1,"5P_SCORE":16.0,"5P_IDENTSTR":"................","5P_DIFFS":0,"3P_IDENTSTR":"................","3P_OVERLAP":16,"3P_DIFFS":0,"3P_INS":0,"MID_GROUP":"BL-107ABL:BIOUG48038","3P_DEL":0,"3P_LOCATION":"R","5P_SCORE_DELTA":4,"5P_OVERLAP":16,"5P_START":1},{"5P_UMI":"bc1019","5P_LOCATION":"F","READ":"m54146_190729_151026\/24445559\/ccs","3P_SCORE":16.0,"MID":"KMPRT657-19","5P_DEL":0,"3P_SCORE_DELTA":4,"ORIENTATION":"F","5P_INS":0,"3P_UMI":"bc1160_rc","3P_START":1,"5P_SCORE":16.0,"5P_IDENTSTR":"................","5P_DIFFS":0,"3P_IDENTSTR":"................","3P_OVERLAP":16,"3P_DIFFS":0,"3P_INS":0,"MID_GROUP":"BL-107ABL:BIOUG48038","3P_DEL":0,"3P_LOCATION":"R","5P_SCORE_DELTA":4,"5P_OVERLAP":16,"5P_START":1},{"5P_UMI":"bc1019","5P_LOCATION":"F","READ":"m54146_190729_151026\/29950759\/ccs","3P_SCORE":16.0,"MID":"KMPRT652-19","5P_DEL":0,"3P_SCORE_DELTA":4,"ORIENTATION":"F","5P_INS":0,"3P_UMI":"bc1150_rc","3P_START":1,"5P_SCORE":16.0,"5P_IDENTSTR":"................","5P_DIFFS":0,"3P_IDENTSTR":"................","3P_OVERLAP":16,"3P_DIFFS":0,"3P_INS":0,"MID_GROUP":"BL-107ABL:BIOUG48038","3P_DEL":0,"3P_LOCATION":"R","5P_SCORE_DELTA":4,"5P_OVERLAP":16,"5P_START":1},{"5P_UMI":"bc1019","5P_LOCATION":"F","READ":"m54146_190729_151026\/32113337\/ccs","3P_SCORE":16.0,"MID":"KMPGQ254-19","5P_DEL":0,"3P_SCORE_DELTA":4,"ORIENTATION":"F","5P_INS":0,"3P_UMI":"bc1119_rc","3P_START":1,"5P_SCORE":16.0,"5P_IDENTSTR":"................","5P_DIFFS":0,"3P_IDENTSTR":"................","3P_OVERLAP":16,"3P_DIFFS":0,"3P_INS":0,"MID_GROUP":"BL-107A8X:BIOUG47780","3P_DEL":0,"3P_LOCATION":"R","5P_SCORE_DELTA":4,"5P_OVERLAP":16,"5P_START":1},{"5P_UMI":"bc1085","5P_LOCATION":"F","READ":"m54146_190729_151026\/6291995\/ccs","3P_SCORE":16.0,"MID":"KMPSU1108-19","5P_DEL":0,"3P_SCORE_DELTA":4,"ORIENTATION":"F","5P_INS":0,"3P_UMI":"bc1150_rc","3P_START":1,"5P_SCORE":16.0,"5P_IDENTSTR":"................","5P_DIFFS":0,"3P_IDENTSTR":"................","3P_OVERLAP":16,"3P_DIFFS":0,"3P_INS":0,"MID_GROUP":"BL-107ABN:BIOUG47484","3P_DEL":0,"3P_LOCATION":"R","5P_SCORE_DELTA":4,"5P_OVERLAP":16,"5P_START":1},{"5P_UMI":"bc1085","5P_LOCATION":"F","READ":"m54146_190729_151026\/36700677\/ccs","3P_SCORE":16.0,"MID":"KMPRO052-19","5P_DEL":0,"3P_SCORE_DELTA":4,"ORIENTATION":"F","5P_INS":0,"3P_UMI":"bc1139_rc","3P_START":1,"5P_SCORE":16.0,"5P_IDENTSTR":"................","5P_DIFFS":0,"3P_IDENTSTR":"................","3P_OVERLAP":16,"3P_DIFFS":0,"3P_INS":0,"MID_GROUP":"BL-107ABF:BIOUG47952","3P_DEL":0,"3P_LOCATION":"R","5P_SCORE_DELTA":4,"5P_OVERLAP":16,"5P_START":1},{"5P_UMI":"bc1085","5P_LOCATION":"F","READ":"m54146_190729_151026\/39256402\/ccs","3P_SCORE":16.0,"MID":"KMPSU1109-19","5P_DEL":0,"3P_SCORE_DELTA":4,"ORIENTATION":"F","5P_INS":0,"3P_UMI":"bc1152_rc","3P_START":1,"5P_SCORE":16.0,"5P_IDENTSTR":"................","5P_DIFFS":0,"3P_IDENTSTR":"................","3P_OVERLAP":16,"3P_DIFFS":0,"3P_INS":0,"MID_GROUP":"BL-107ABN:BIOUG47484","3P_DEL":0,"3P_LOCATION":"R","5P_SCORE_DELTA":4,"5P_OVERLAP":16,"5P_START":1},{"5P_UMI":"bc1085","5P_LOCATION":"F","READ":"m54146_190729_151026\/39846300\/ccs","3P_SCORE":16.0,"MID":"KMPRO043-19","5P_DEL":0,"3P_SCORE_DELTA":4,"ORIENTATION":"F","5P_INS":0,"3P_UMI":"bc1121_rc","3P_START":1,"5P_SCORE":16.0,"5P_IDENTSTR":"................","5P_DIFFS":0,"3P_IDENTSTR":"................","3P_OVERLAP":16,"3P_DIFFS":0,"3P_INS":0,"MID_GROUP":"BL-107ABF:BIOUG47952","3P_DEL":0,"3P_LOCATION":"R","5P_SCORE_DELTA":4,"5P_OVERLAP":16,"5P_START":1},{"5P_UMI":"bc1085","5P_LOCATION":"F","READ":"m54146_190729_151026\/39912373\/ccs","3P_SCORE":16.0,"MID":"KMPIT154-19","5P_DEL":0,"3P_SCORE_DELTA":4,"ORIENTATION":"F","5P_INS":0,"3P_UMI":"bc1179_rc","3P_START":1,"5P_SCORE":16.0,"5P_IDENTSTR":"................","5P_DIFFS":0,"3P_IDENTSTR":"................","3P_OVERLAP":16,"3P_DIFFS":0,"3P_INS":0,"MID_GROUP":"BL-107ABO:BIOUG47101","3P_DEL":0,"3P_LOCATION":"R","5P_SCORE_DELTA":4,"5P_OVERLAP":16,"5P_START":1},{"5P_UMI":"bc1085","5P_LOCATION":"F","READ":"m54146_190729_151026\/40436482\/ccs","3P_SCORE":16.0,"MID":"KMPIT154-19","5P_DEL":0,"3P_SCORE_DELTA":4,"ORIENTATION":"F","5P_INS":0,"3P_UMI":"bc1179_rc","3P_START":1,"5P_SCORE":16.0,"5P_IDENTSTR":"................","5P_DIFFS":0,"3P_IDENTSTR":"................","3P_OVERLAP":16,"3P_DIFFS":0,"3P_INS":0,"MID_GROUP":"BL-107ABO:BIOUG47101","3P_DEL":0,"3P_LOCATION":"R","5P_SCORE_DELTA":4,"5P_OVERLAP":16,"5P_START":1},{"5P_UMI":"bc1085","5P_LOCATION":"F","READ":"m54146_190729_151026\/42795086\/ccs","3P_SCORE":16.0,"MID":"KMPUH1158-19","5P_DEL":0,"3P_SCORE_DELTA":4,"ORIENTATION":"F","5P_INS":0,"3P_UMI":"bc1105_rc","3P_START":1,"5P_SCORE":16.0,"5P_IDENTSTR":"................","5P_DIFFS":0,"3P_IDENTSTR":"................","3P_OVERLAP":16,"3P_DIFFS":0,"3P_INS":0,"MID_GROUP":"BL-107AC1:BIOUG48031","3P_DEL":0,"3P_LOCATION":"R","5P_SCORE_DELTA":4,"5P_OVERLAP":16,"5P_START":1},{"5P_UMI":"bc1085","5P_LOCATION":"F","READ":"m54146_190729_151026\/55837526\/ccs","3P_SCORE":16.0,"MID":"KMPUH969-19","5P_DEL":0,"3P_SCORE_DELTA":4,"ORIENTATION":"F","5P_INS":0,"3P_UMI":"bc1108_rc","3P_START":1,"5P_SCORE":16.0,"5P_IDENTSTR":"................","5P_DIFFS":0,"3P_IDENTSTR":"................","3P_OVERLAP":16,"3P_DIFFS":0,"3P_INS":0,"MID_GROUP":"BL-107AC1:BIOUG48029","3P_DEL":0,"3P_LOCATION":"R","5P_SCORE_DELTA":4,"5P_OVERLAP":16,"5P_START":1},{"5P_UMI":"bc1085","5P_LOCATION":"F","READ":"m54146_190729_151026\/58196684\/ccs","3P_SCORE":16.0,"MID":"KMPSU1112-19","5P_DEL":0,"3P_SCORE_DELTA":4,"ORIENTATION":"F","5P_INS":0,"3P_UMI":"bc1158_rc","3P_START":1,"5P_SCORE":16.0,"5P_IDENTSTR":"................","5P_DIFFS":0,"3P_IDENTSTR":"................","3P_OVERLAP":16,"3P_DIFFS":0,"3P_INS":0,"MID_GROUP":"BL-107ABN:BIOUG47484","3P_DEL":0,"3P_LOCATION":"R","5P_SCORE_DELTA":4,"5P_OVERLAP":16,"5P_START":1},{"5P_UMI":"bc1085","5P_LOCATION":"F","READ":"m54146_190729_151026\/69140592\/ccs","3P_SCORE":16.0,"MID":"KMPRO043-19","5P_DEL":0,"3P_SCORE_DELTA":4,"ORIENTATION":"F","5P_INS":0,"3P_UMI":"bc1121_rc","3P_START":1,"5P_SCORE":16.0,"5P_IDENTSTR":"................","5P_DIFFS":0,"3P_IDENTSTR":"................","3P_OVERLAP":16,"3P_DIFFS":0,"3P_INS":0,"MID_GROUP":"BL-107ABF:BIOUG47952","3P_DEL":0,"3P_LOCATION":"R","5P_SCORE_DELTA":4,"5P_OVERLAP":16,"5P_START":1},{"5P_UMI":"bc1085","5P_LOCATION":"F","READ":"m54146_190729_151026\/71238104\/ccs","3P_SCORE":16.0,"MID":"KMPSU1106-19","5P_DEL":0,"3P_SCORE_DELTA":4,"ORIENTATION":"F","5P_INS":0,"3P_UMI":"bc1146_rc","3P_START":1,"5P_SCORE":16.0,"5P_IDENTSTR":"................","5P_DIFFS":0,"3P_IDENTSTR":"................","3P_OVERLAP":16,"3P_DIFFS":0,"3P_INS":0,"MID_GROUP":"BL-107ABN:BIOUG47484","3P_DEL":0,"3P_LOCATION":"R","5P_SCORE_DELTA":4,"5P_OVERLAP":16,"5P_START":1},{"5P_UMI":"bc1085","5P_LOCATION":"F","READ":"m54146_190729_151026\/72483822\/ccs","3P_SCORE":16.0,"MID":"KMPSU1112-19","5P_DEL":0,"3P_SCORE_DELTA":4,"ORIENTATION":"F","5P_INS":0,"3P_UMI":"bc1158_rc","3P_START":1,"5P_SCORE":16.0,"5P_IDENTSTR":"................","5P_DIFFS":0,"3P_IDENTSTR":"................","3P_OVERLAP":16,"3P_DIFFS":0,"3P_INS":0,"MID_GROUP":"BL-107ABN:BIOUG47484","3P_DEL":0,"3P_LOCATION":"R","5P_SCORE_DELTA":4,"5P_OVERLAP":16,"5P_START":1},{"5P_UMI":"bc1085","5P_LOCATION":"F","READ":"m54146_190729_151026\/20316461\/ccs","3P_SCORE":16.0,"MID":"KMPIT149-19","5P_DEL":0,"3P_SCORE_DELTA":2.0,"ORIENTATION":"F","5P_INS":0,"3P_UMI":"bc1169_rc","3P_START":1,"5P_SCORE":16.0,"5P_IDENTSTR":"................","5P_DIFFS":0,"3P_IDENTSTR":"................","3P_OVERLAP":16,"3P_DIFFS":0,"3P_INS":0,"MID_GROUP":"BL-107ABO:BIOUG47101","3P_DEL":0,"3P_LOCATION":"R","5P_SCORE_DELTA":4,"5P_OVERLAP":16,"5P_START":1},{"5P_UMI":"bc1085","5P_LOCATION":"F","READ":"m54146_190729_151026\/25625324\/ccs","3P_SCORE":16.0,"MID":"KMPIT149-19","5P_DEL":0,"3P_SCORE_DELTA":2.0,"ORIENTATION":"F","5P_INS":0,"3P_UMI":"bc1169_rc","3P_START":1,"5P_SCORE":16.0,"5P_IDENTSTR":"................","5P_DIFFS":0,"3P_IDENTSTR":"................","3P_OVERLAP":16,"3P_DIFFS":0,"3P_INS":0,"MID_GROUP":"BL-107ABO:BIOUG47101","3P_DEL":0,"3P_LOCATION":"R","5P_SCORE_DELTA":4,"5P_OVERLAP":16,"5P_START":1},{"5P_UMI":"bc1085","5P_LOCATION":"F","READ":"m54146_190729_151026\/27656477\/ccs","3P_SCORE":16.0,"MID":"KMPRO046-19","5P_DEL":0,"3P_SCORE_DELTA":4,"ORIENTATION":"F","5P_INS":0,"3P_UMI":"bc1127_rc","3P_START":1,"5P_SCORE":16.0,"5P_IDENTSTR":"................","5P_DIFFS":0,"3P_IDENTSTR":"................","3P_OVERLAP":16,"3P_DIFFS":0,"3P_INS":0,"MID_GROUP":"BL-107ABF:BIOUG47952","3P_DEL":0,"3P_LOCATION":"R","5P_SCORE_DELTA":4,"5P_OVERLAP":16,"5P_START":1},{"5P_UMI":"bc1085","5P_LOCATION":"F","READ":"m54146_190729_151026\/28639950\/ccs","3P_SCORE":16.0,"MID":"KMPUH1154-19","5P_DEL":0,"3P_SCORE_DELTA":2.0,"ORIENTATION":"F","5P_INS":0,"3P_UMI":"bc1097_rc","3P_START":1,"5P_SCORE":16.0,"5P_IDENTSTR":"................","5P_DIFFS":0,"3P_IDENTSTR":"................","3P_OVERLAP":16,"3P_DIFFS":0,"3P_INS":2,"MID_GROUP":"BL-107AC1:BIOUG48031","3P_DEL":0,"3P_LOCATION":"R","5P_SCORE_DELTA":4,"5P_OVERLAP":16,"5P_START":1},{"5P_UMI":"bc1085","5P_LOCATION":"F","READ":"m54146_190729_151026\/31785031\/ccs","3P_SCORE":16.0,"MID":"KMPUH968-19","5P_DEL":0,"3P_SCORE_DELTA":4,"ORIENTATION":"F","5P_INS":0,"3P_UMI":"bc1106_rc","3P_START":1,"5P_SCORE":16.0,"5P_IDENTSTR":"................","5P_DIFFS":0,"3P_IDENTSTR":"................","3P_OVERLAP":16,"3P_DIFFS":0,"3P_INS":0,"MID_GROUP":"BL-107AC1:BIOUG48029","3P_DEL":0,"3P_LOCATION":"R","5P_SCORE_DELTA":4,"5P_OVERLAP":16,"5P_START":1},{"5P_UMI":"bc1037","5P_LOCATION":"F","READ":"m54146_190729_151026\/6095112\/ccs","3P_SCORE":16.0,"MID":"KMPFS100-19","5P_DEL":0,"3P_SCORE_DELTA":4,"ORIENTATION":"F","5P_INS":0,"3P_UMI":"bc1140_rc","3P_START":1,"5P_SCORE":16.0,"5P_IDENTSTR":"................","5P_DIFFS":0,"3P_IDENTSTR":"................","3P_OVERLAP":16,"3P_DIFFS":0,"3P_INS":0,"MID_GROUP":"BL-107ACL:BIOUG48118","3P_DEL":0,"3P_LOCATION":"R","5P_SCORE_DELTA":4,"5P_OVERLAP":16,"5P_START":1},{"5P_UMI":"bc1037","5P_LOCATION":"F","READ":"m54146_190729_151026\/34341122\/ccs","3P_SCORE":16.0,"MID":"KMPGV551-19","5P_DEL":0,"3P_SCORE_DELTA":4,"ORIENTATION":"F","5P_INS":0,"3P_UMI":"bc1178_rc","3P_START":1,"5P_SCORE":16.0,"5P_IDENTSTR":"................","5P_DIFFS":0,"3P_IDENTSTR":"................","3P_OVERLAP":16,"3P_DIFFS":0,"3P_INS":0,"MID_GROUP":"BL-107ABI:BIOUG47932","3P_DEL":0,"3P_LOCATION":"R","5P_SCORE_DELTA":4,"5P_OVERLAP":16,"5P_START":1},{"5P_UMI":"bc1037","5P_LOCATION":"F","READ":"m54146_190729_151026\/11207518\/ccs","3P_SCORE":16.0,"MID":"KMPFR1026-19","5P_DEL":0,"3P_SCORE_DELTA":4,"ORIENTATION":"F","5P_INS":0,"3P_UMI":"bc1107_rc","3P_START":1,"5P_SCORE":16.0,"5P_IDENTSTR":"................","5P_DIFFS":0,"3P_IDENTSTR":"................","3P_OVERLAP":16,"3P_DIFFS":0,"3P_INS":0,"MID_GROUP":"BL-107ABY:BIOUG48155","3P_DEL":0,"3P_LOCATION":"R","5P_SCORE_DELTA":4,"5P_OVERLAP":16,"5P_START":1},{"5P_UMI":"bc1037","5P_LOCATION":"F","READ":"m54146_190729_151026\/63635605\/ccs","3P_SCORE":16.0,"MID":"KMPFS092-19","5P_DEL":0,"3P_SCORE_DELTA":2.5,"ORIENTATION":"F","5P_INS":0,"3P_UMI":"bc1124_rc","3P_START":1,"5P_SCORE":16.0,"5P_IDENTSTR":"................","5P_DIFFS":0,"3P_IDENTSTR":"................","3P_OVERLAP":16,"3P_DIFFS":0,"3P_INS":0,"MID_GROUP":"BL-107ACL:BIOUG48118","3P_DEL":0,"3P_LOCATION":"R","5P_SCORE_DELTA":4,"5P_OVERLAP":16,"5P_START":1},{"5P_UMI":"bc1037","5P_LOCATION":"F","READ":"m54146_190729_151026\/17957122\/ccs","3P_SCORE":16.0,"MID":"KMPGR942-19","5P_DEL":0,"3P_SCORE_DELTA":4,"ORIENTATION":"F","5P_INS":0,"3P_UMI":"bc1177_rc","3P_START":1,"5P_SCORE":16.0,"5P_IDENTSTR":"................","5P_DIFFS":0,"3P_IDENTSTR":"................","3P_OVERLAP":16,"3P_DIFFS":0,"3P_INS":0,"MID_GROUP":"BL-107ABI:BIOUG47886","3P_DEL":0,"3P_LOCATION":"R","5P_SCORE_DELTA":4,"5P_OVERLAP":16,"5P_START":1},{"5P_UMI":"bc1037","5P_LOCATION":"F","READ":"m54146_190729_151026\/21037385\/ccs","3P_SCORE":16.0,"MID":"KMPGV556-19","5P_DEL":1,"3P_SCORE_DELTA":4,"ORIENTATION":"F","5P_INS":0,"3P_UMI":"bc1188_rc","3P_START":1,"5P_SCORE":15.5,"5P_IDENTSTR":"............-...","5P_DIFFS":0,"3P_IDENTSTR":"................","3P_OVERLAP":16,"3P_DIFFS":0,"3P_INS":0,"MID_GROUP":"BL-107ABI:BIOUG47932","3P_DEL":0,"3P_LOCATION":"R","5P_SCORE_DELTA":2.5,"5P_OVERLAP":15,"5P_START":1},{"5P_UMI":"bc1003","5P_LOCATION":"F","READ":"m54146_190729_151026\/5374575\/ccs","3P_SCORE":16.0,"MID":"KMPRN1335-19","5P_DEL":0,"3P_SCORE_DELTA":4,"ORIENTATION":"F","5P_INS":0,"3P_UMI":"bc1106_rc","3P_START":1,"5P_SCORE":16.0,"5P_IDENTSTR":"................","5P_DIFFS":0,"3P_IDENTSTR":"................","3P_OVERLAP":16,"3P_DIFFS":0,"3P_INS":0,"MID_GROUP":"BL-1079UE:BIOUG48055","3P_DEL":0,"3P_LOCATION":"R","5P_SCORE_DELTA":4,"5P_OVERLAP":16,"5P_START":1},{"5P_UMI":"bc1003","5P_LOCATION":"F","READ":"m54146_190729_151026\/34865354\/ccs","3P_SCORE":16.0,"MID":"KMPFS279-19","5P_DEL":0,"3P_SCORE_DELTA":4,"ORIENTATION":"F","5P_INS":0,"3P_UMI":"bc1189_rc","3P_START":1,"5P_SCORE":16.0,"5P_IDENTSTR":"................","5P_DIFFS":0,"3P_IDENTSTR":"................","3P_OVERLAP":16,"3P_DIFFS":0,"3P_INS":0,"MID_GROUP":"BL-107A91:BIOUG48120","3P_DEL":0,"3P_LOCATION":"R","5P_SCORE_DELTA":4,"5P_OVERLAP":16,"5P_START":1},{"5P_UMI":"bc1003","5P_LOCATION":"F","READ":"m54146_190729_151026\/54329465\/ccs","3P_SCORE":16.0,"MID":"KMPAN3165-19","5P_DEL":0,"3P_SCORE_DELTA":4,"ORIENTATION":"F","5P_INS":0,"3P_UMI":"bc1139_rc","3P_START":1,"5P_SCORE":16.0,"5P_IDENTSTR":"................","5P_DIFFS":0,"3P_IDENTSTR":"................","3P_OVERLAP":16,"3P_DIFFS":0,"3P_INS":0,"MID_GROUP":"BL-107A93:BIOUG47810","3P_DEL":0,"3P_LOCATION":"R","5P_SCORE_DELTA":4,"5P_OVERLAP":16,"5P_START":1},{"5P_UMI":"bc1003","5P_LOCATION":"F","READ":"m54146_190729_151026\/20775659\/ccs","3P_SCORE":16.0,"MID":"KMPRN582-19","5P_DEL":0,"3P_SCORE_DELTA":4,"ORIENTATION":"F","5P_INS":0,"3P_UMI":"bc1144_rc","3P_START":1,"5P_SCORE":16.0,"5P_IDENTSTR":"................","5P_DIFFS":0,"3P_IDENTSTR":"................","3P_OVERLAP":16,"3P_DIFFS":0,"3P_INS":0,"MID_GROUP":"BL-107A93:BIOUG48047","3P_DEL":0,"3P_LOCATION":"R","5P_SCORE_DELTA":4,"5P_OVERLAP":16,"5P_START":1},{"5P_UMI":"bc1003","5P_LOCATION":"F","READ":"m54146_190729_151026\/31785649\/ccs","3P_SCORE":15.0,"MID":"KMPGX934-19","5P_DEL":0,"3P_SCORE_DELTA":4,"ORIENTATION":"F","5P_INS":0,"3P_UMI":"bc1153_rc","3P_START":1,"5P_SCORE":16.0,"5P_IDENTSTR":"................","5P_DIFFS":0,"3P_IDENTSTR":".G..............","3P_OVERLAP":16,"3P_DIFFS":1,"3P_INS":0,"MID_GROUP":"BL-107A8Y:BIOUG47951","3P_DEL":0,"3P_LOCATION":"R","5P_SCORE_DELTA":4,"5P_OVERLAP":16,"5P_START":1},{"5P_UMI":"bc1003","5P_LOCATION":"F","READ":"m54146_190729_151026\/32178772\/ccs","3P_SCORE":16.0,"MID":"KMPFS271-19","5P_DEL":0,"3P_SCORE_DELTA":4,"ORIENTATION":"F","5P_INS":0,"3P_UMI":"bc1173_rc","3P_START":1,"5P_SCORE":16.0,"5P_IDENTSTR":"................","5P_DIFFS":0,"3P_IDENTSTR":"................","3P_OVERLAP":16,"3P_DIFFS":0,"3P_INS":0,"MID_GROUP":"BL-107A91:BIOUG48120","3P_DEL":0,"3P_LOCATION":"R","5P_SCORE_DELTA":4,"5P_OVERLAP":16,"5P_START":1},{"5P_UMI":"bc1063","5P_LOCATION":"F","READ":"m54146_190729_151026\/4653896\/ccs","3P_SCORE":16.0,"MID":"KMPNT461-19","5P_DEL":0,"3P_SCORE_DELTA":4,"ORIENTATION":"F","5P_INS":0,"3P_UMI":"bc1145_rc","3P_START":1,"5P_SCORE":16.0,"5P_IDENTSTR":"................","5P_DIFFS":0,"3P_IDENTSTR":"................","3P_OVERLAP":16,"3P_DIFFS":0,"3P_INS":0,"MID_GROUP":"BL-107ACR:BIOUG47555","3P_DEL":0,"3P_LOCATION":"R","5P_SCORE_DELTA":4,"5P_OVERLAP":16,"5P_START":1},{"5P_UMI":"bc1063","5P_LOCATION":"F","READ":"m54146_190729_151026\/50201329\/ccs","3P_SCORE":16.0,"MID":"KMPNT281-19","5P_DEL":0,"3P_SCORE_DELTA":4,"ORIENTATION":"F","5P_INS":0,"3P_UMI":"bc1190_rc","3P_START":1,"5P_SCORE":16.0,"5P_IDENTSTR":"................","5P_DIFFS":0,"3P_IDENTSTR":"................","3P_OVERLAP":16,"3P_DIFFS":0,"3P_INS":0,"MID_GROUP":"BL-107AC4:BIOUG47553","3P_DEL":0,"3P_LOCATION":"R","5P_SCORE_DELTA":4,"5P_OVERLAP":16,"5P_START":1},{"5P_UMI":"bc1063","5P_LOCATION":"F","READ":"m54146_190729_151026\/15139633\/ccs","3P_SCORE":16.0,"MID":"KMPFR610-19","5P_DEL":0,"3P_SCORE_DELTA":4,"ORIENTATION":"F","5P_INS":0,"3P_UMI":"bc1130_rc","3P_START":1,"5P_SCORE":16.0,"5P_IDENTSTR":"................","5P_DIFFS":0,"3P_IDENTSTR":"................","3P_OVERLAP":16,"3P_DIFFS":0,"3P_INS":1,"MID_GROUP":"BL-107ACA:BIOUG48043","3P_DEL":0,"3P_LOCATION":"R","5P_SCORE_DELTA":4,"5P_OVERLAP":16,"5P_START":1},{"5P_UMI":"bc1063","5P_LOCATION":"F","READ":"m54146_190729_151026\/29033152\/ccs","3P_SCORE":16.0,"MID":"KMPNT469-19","5P_DEL":0,"3P_SCORE_DELTA":4,"ORIENTATION":"F","5P_INS":0,"3P_UMI":"bc1161_rc","3P_START":1,"5P_SCORE":16.0,"5P_IDENTSTR":"................","5P_DIFFS":0,"3P_IDENTSTR":"................","3P_OVERLAP":16,"3P_DIFFS":0,"3P_INS":0,"MID_GROUP":"BL-107ACR:BIOUG47555","3P_DEL":0,"3P_LOCATION":"R","5P_SCORE_DELTA":4,"5P_OVERLAP":16,"5P_START":1},{"5P_UMI":"bc1049","5P_LOCATION":"F","READ":"m54146_190729_151026\/35652100\/ccs","3P_SCORE":16.0,"MID":"KMPFR910-19","5P_DEL":0,"3P_SCORE_DELTA":4,"ORIENTATION":"F","5P_INS":0,"3P_UMI":"bc1114_rc","3P_START":1,"5P_SCORE":16.0,"5P_IDENTSTR":"................","5P_DIFFS":0,"3P_IDENTSTR":"................","3P_OVERLAP":16,"3P_DIFFS":0,"3P_INS":0,"MID_GROUP":"BL-107ACQ:BIOUG48154","3P_DEL":0,"3P_LOCATION":"R","5P_SCORE_DELTA":4,"5P_OVERLAP":16,"5P_START":1},{"5P_UMI":"bc1049","5P_LOCATION":"F","READ":"m54146_190729_151026\/37290374\/ccs","3P_SCORE":16.0,"MID":"KMPFR1289-19","5P_DEL":0,"3P_SCORE_DELTA":4,"ORIENTATION":"F","5P_INS":0,"3P_UMI":"bc1111_rc","3P_START":1,"5P_SCORE":16.0,"5P_IDENTSTR":"................","5P_DIFFS":0,"3P_IDENTSTR":"................","3P_OVERLAP":16,"3P_DIFFS":0,"3P_INS":0,"MID_GROUP":"BL-107ACQ:BIOUG48158","3P_DEL":0,"3P_LOCATION":"R","5P_SCORE_DELTA":4,"5P_OVERLAP":16,"5P_START":1},{"5P_UMI":"bc1049","5P_LOCATION":"F","READ":"m54146_190729_151026\/47186284\/ccs","3P_SCORE":16.0,"MID":"KMPFR1285-19","5P_DEL":0,"3P_SCORE_DELTA":4,"ORIENTATION":"F","5P_INS":0,"3P_UMI":"bc1103_rc","3P_START":1,"5P_SCORE":16.0,"5P_IDENTSTR":"................","5P_DIFFS":0,"3P_IDENTSTR":"................","3P_OVERLAP":16,"3P_DIFFS":0,"3P_INS":0,"MID_GROUP":"BL-107ACQ:BIOUG48158","3P_DEL":0,"3P_LOCATION":"R","5P_SCORE_DELTA":4,"5P_OVERLAP":16,"5P_START":1},{"5P_UMI":"bc1049","5P_LOCATION":"F","READ":"m54146_190729_151026\/67764972\/ccs","3P_SCORE":16.0,"MID":"KMPFR332-19","5P_DEL":0,"3P_SCORE_DELTA":4,"ORIENTATION":"F","5P_INS":0,"3P_UMI":"bc1121_rc","3P_START":1,"5P_SCORE":16.0,"5P_IDENTSTR":"................","5P_DIFFS":0,"3P_IDENTSTR":"................","3P_OVERLAP":16,"3P_DIFFS":0,"3P_INS":0,"MID_GROUP":"BL-107ACA:BIOUG48041","3P_DEL":0,"3P_LOCATION":"R","5P_SCORE_DELTA":4,"5P_OVERLAP":16,"5P_START":1},{"5P_UMI":"bc1049","5P_LOCATION":"F","READ":"m54146_190729_151026\/20579188\/ccs","3P_SCORE":16.0,"MID":"KMPFR340-19","5P_DEL":0,"3P_SCORE_DELTA":4,"ORIENTATION":"F","5P_INS":0,"3P_UMI":"bc1137_rc","3P_START":1,"5P_SCORE":16.0,"5P_IDENTSTR":"................","5P_DIFFS":0,"3P_IDENTSTR":"................","3P_OVERLAP":16,"3P_DIFFS":0,"3P_INS":0,"MID_GROUP":"BL-107ACA:BIOUG48041","3P_DEL":0,"3P_LOCATION":"R","5P_SCORE_DELTA":4,"5P_OVERLAP":16,"5P_START":1},{"5P_UMI":"bc1049","5P_LOCATION":"F","READ":"m54146_190729_151026\/25625075\/ccs","3P_SCORE":16.0,"MID":"KMPNT575-19","5P_DEL":0,"3P_SCORE_DELTA":4,"ORIENTATION":"F","5P_INS":0,"3P_UMI":"bc1162_rc","3P_START":1,"5P_SCORE":16.0,"5P_IDENTSTR":"................","5P_DIFFS":0,"3P_IDENTSTR":"................","3P_OVERLAP":16,"3P_DIFFS":0,"3P_INS":0,"MID_GROUP":"BL-107ACR:BIOUG47768","3P_DEL":0,"3P_LOCATION":"R","5P_SCORE_DELTA":4,"5P_OVERLAP":16,"5P_START":1},{"5P_UMI":"bc1012","5P_LOCATION":"F","READ":"m54146_190729_151026\/6488878\/ccs","3P_SCORE":16.0,"MID":"KMPRW159-19","5P_DEL":0,"3P_SCORE_DELTA":4,"ORIENTATION":"F","5P_INS":0,"3P_UMI":"bc1173_rc","3P_START":1,"5P_SCORE":16.0,"5P_IDENTSTR":"................","5P_DIFFS":0,"3P_IDENTSTR":"................","3P_OVERLAP":16,"3P_DIFFS":0,"3P_INS":0,"MID_GROUP":"BL-107A91:BIOUG48116","3P_DEL":0,"3P_LOCATION":"R","5P_SCORE_DELTA":4,"5P_OVERLAP":16,"5P_START":1},{"5P_UMI":"bc1012","5P_LOCATION":"F","READ":"m54146_190729_151026\/41550271\/ccs","3P_SCORE":16.0,"MID":"KMPRW164-19","5P_DEL":0,"3P_SCORE_DELTA":4,"ORIENTATION":"F","5P_INS":0,"3P_UMI":"bc1183_rc","3P_START":1,"5P_SCORE":16.0,"5P_IDENTSTR":"................","5P_DIFFS":0,"3P_IDENTSTR":"................","3P_OVERLAP":16,"3P_DIFFS":0,"3P_INS":0,"MID_GROUP":"BL-107A91:BIOUG48116","3P_DEL":0,"3P_LOCATION":"R","5P_SCORE_DELTA":4,"5P_OVERLAP":16,"5P_START":1},{"5P_UMI":"bc1012","5P_LOCATION":"F","READ":"m54146_190729_151026\/52691798\/ccs","3P_SCORE":16.0,"MID":"KMPRO755-19","5P_DEL":0,"3P_SCORE_DELTA":4,"ORIENTATION":"F","5P_INS":0,"3P_UMI":"bc1192_rc","3P_START":1,"5P_SCORE":16.0,"5P_IDENTSTR":"................","5P_DIFFS":0,"3P_IDENTSTR":"................","3P_OVERLAP":16,"3P_DIFFS":0,"3P_INS":0,"MID_GROUP":"BL-107A91:BIOUG47959","3P_DEL":0,"3P_LOCATION":"R","5P_SCORE_DELTA":4,"5P_OVERLAP":16,"5P_START":1},{"5P_UMI":"bc1012","5P_LOCATION":"F","READ":"m54146_190729_151026\/14025662\/ccs","3P_SCORE":16.0,"MID":"KMPRW158-19","5P_DEL":0,"3P_SCORE_DELTA":4,"ORIENTATION":"F","5P_INS":0,"3P_UMI":"bc1171_rc","3P_START":1,"5P_SCORE":16.0,"5P_IDENTSTR":"................","5P_DIFFS":0,"3P_IDENTSTR":"................","3P_OVERLAP":16,"3P_DIFFS":0,"3P_INS":0,"MID_GROUP":"BL-107A91:BIOUG48116","3P_DEL":0,"3P_LOCATION":"R","5P_SCORE_DELTA":4,"5P_OVERLAP":16,"5P_START":1},{"5P_UMI":"bc1012","5P_LOCATION":"F","READ":"m54146_190729_151026\/30540352\/ccs","3P_SCORE":16.0,"MID":"KMPRN533-19","5P_DEL":0,"3P_SCORE_DELTA":4,"ORIENTATION":"F","5P_INS":0,"3P_UMI":"bc1139_rc","3P_START":1,"5P_SCORE":16.0,"5P_IDENTSTR":"................","5P_DIFFS":0,"3P_IDENTSTR":"................","3P_OVERLAP":16,"3P_DIFFS":0,"3P_INS":0,"MID_GROUP":"BL-107A93:BIOUG48046","3P_DEL":0,"3P_LOCATION":"R","5P_SCORE_DELTA":4,"5P_OVERLAP":16,"5P_START":1},{"5P_UMI":"bc1027","5P_LOCATION":"R","READ":"m54146_190729_151026\/10485932\/ccs","3P_SCORE":16.0,"MID":"KMPRT703-19","5P_DEL":0,"3P_SCORE_DELTA":4,"ORIENTATION":"RC","5P_INS":0,"3P_UMI":"bc1156_rc","3P_START":1,"5P_SCORE":16.0,"5P_IDENTSTR":"................","5P_DIFFS":0,"3P_IDENTSTR":"................","3P_OVERLAP":16,"3P_DIFFS":0,"3P_INS":0,"MID_GROUP":"BL-107ABL:BIOUG48038","3P_DEL":0,"3P_LOCATION":"F","5P_SCORE_DELTA":4,"5P_OVERLAP":16,"5P_START":1},{"5P_UMI":"bc1071","5P_LOCATION":"R","READ":"m54146_190729_151026\/36569425\/ccs","3P_SCORE":16.0,"MID":"KMPNT1463-19","5P_DEL":0,"3P_SCORE_DELTA":4,"ORIENTATION":"RC","5P_INS":0,"3P_UMI":"bc1156_rc","3P_START":1,"5P_SCORE":16.0,"5P_IDENTSTR":"................","5P_DIFFS":0,"3P_IDENTSTR":"................","3P_OVERLAP":16,"3P_DIFFS":0,"3P_INS":0,"MID_GROUP":"BL-107ABS:BIOUG47849","3P_DEL":0,"3P_LOCATION":"F","5P_SCORE_DELTA":4,"5P_OVERLAP":16,"5P_START":1},{"5P_UMI":"bc1054","5P_LOCATION":"R","READ":"m54146_190729_151026\/51970331\/ccs","3P_SCORE":16.0,"MID":"KMPNT691-19","5P_DEL":0,"3P_SCORE_DELTA":4,"ORIENTATION":"RC","5P_INS":0,"3P_UMI":"bc1156_rc","3P_START":1,"5P_SCORE":16.0,"5P_IDENTSTR":"................","5P_DIFFS":0,"3P_IDENTSTR":"................","3P_OVERLAP":16,"3P_DIFFS":0,"3P_INS":0,"MID_GROUP":"BL-107ACR:BIOUG47769","3P_DEL":0,"3P_LOCATION":"F","5P_SCORE_DELTA":4,"5P_OVERLAP":16,"5P_START":1},{"5P_UMI":"bc1076","5P_LOCATION":"R","READ":"m54146_190729_151026\/59572964\/ccs","3P_SCORE":16.0,"MID":"KMPNT1582-19","5P_DEL":0,"3P_SCORE_DELTA":4,"ORIENTATION":"RC","5P_INS":0,"3P_UMI":"bc1156_rc","3P_START":1,"5P_SCORE":16.0,"5P_IDENTSTR":"................","5P_DIFFS":0,"3P_IDENTSTR":"................","3P_OVERLAP":16,"3P_DIFFS":0,"3P_INS":0,"MID_GROUP":"BL-107ABS:BIOUG47850","3P_DEL":0,"3P_LOCATION":"F","5P_SCORE_DELTA":4,"5P_OVERLAP":16,"5P_START":1},{"5P_UMI":"bc1008","5P_LOCATION":"F","READ":"m54146_190729_151026\/35717975\/ccs","3P_SCORE":16.0,"MID":"KMPRW142-19","5P_DEL":0,"3P_SCORE_DELTA":4,"ORIENTATION":"F","5P_INS":0,"3P_UMI":"bc1187_rc","3P_START":1,"5P_SCORE":16.0,"5P_IDENTSTR":"................","5P_DIFFS":0,"3P_IDENTSTR":"................","3P_OVERLAP":16,"3P_DIFFS":0,"3P_INS":0,"MID_GROUP":"BL-107A91:BIOUG48116","3P_DEL":0,"3P_LOCATION":"R","5P_SCORE_DELTA":4,"5P_OVERLAP":16,"5P_START":1},{"5P_UMI":"bc1008","5P_LOCATION":"F","READ":"m54146_190729_151026\/14811313\/ccs","3P_SCORE":16.0,"MID":"KMPRW143-19","5P_DEL":0,"3P_SCORE_DELTA":4,"ORIENTATION":"F","5P_INS":0,"3P_UMI":"bc1189_rc","3P_START":1,"5P_SCORE":16.0,"5P_IDENTSTR":"................","5P_DIFFS":0,"3P_IDENTSTR":"................","3P_OVERLAP":16,"3P_DIFFS":0,"3P_INS":0,"MID_GROUP":"BL-107A91:BIOUG48116","3P_DEL":0,"3P_LOCATION":"R","5P_SCORE_DELTA":4,"5P_OVERLAP":16,"5P_START":1},{"5P_UMI":"bc1045","5P_LOCATION":"F","READ":"m54146_190729_151026\/40502047\/ccs","3P_SCORE":16.0,"MID":"KMPGV135-19","5P_DEL":0,"3P_SCORE_DELTA":4,"ORIENTATION":"F","5P_INS":0,"3P_UMI":"bc1154_rc","3P_START":1,"5P_SCORE":16.0,"5P_IDENTSTR":"................","5P_DIFFS":0,"3P_IDENTSTR":"................","3P_OVERLAP":16,"3P_DIFFS":0,"3P_INS":0,"MID_GROUP":"BL-107ABR:BIOUG47875","3P_DEL":0,"3P_LOCATION":"R","5P_SCORE_DELTA":4,"5P_OVERLAP":16,"5P_START":1},{"5P_UMI":"bc1045","5P_LOCATION":"F","READ":"m54146_190729_151026\/42140110\/ccs","3P_SCORE":16.0,"MID":"KMPGV131-19","5P_DEL":0,"3P_SCORE_DELTA":4,"ORIENTATION":"F","5P_INS":0,"3P_UMI":"bc1146_rc","3P_START":1,"5P_SCORE":16.0,"5P_IDENTSTR":"................","5P_DIFFS":0,"3P_IDENTSTR":"................","3P_OVERLAP":16,"3P_DIFFS":0,"3P_INS":0,"MID_GROUP":"BL-107ABR:BIOUG47875","3P_DEL":0,"3P_LOCATION":"R","5P_SCORE_DELTA":4,"5P_OVERLAP":16,"5P_START":1},{"5P_UMI":"bc1045","5P_LOCATION":"F","READ":"m54146_190729_151026\/43647894\/ccs","3P_SCORE":16.0,"MID":"KMPGV234-19","5P_DEL":0,"3P_SCORE_DELTA":4,"ORIENTATION":"F","5P_INS":0,"3P_UMI":"bc1161_rc","3P_START":1,"5P_SCORE":16.0,"5P_IDENTSTR":"................","5P_DIFFS":0,"3P_IDENTSTR":"................","3P_OVERLAP":16,"3P_DIFFS":0,"3P_INS":0,"MID_GROUP":"BL-107ABR:BIOUG47876","3P_DEL":0,"3P_LOCATION":"R","5P_SCORE_DELTA":4,"5P_OVERLAP":16,"5P_START":1},{"5P_UMI":"bc1045","5P_LOCATION":"F","READ":"m54146_190729_151026\/57541323\/ccs","3P_SCORE":16.0,"MID":"KMPGV230-19","5P_DEL":0,"3P_SCORE_DELTA":4,"ORIENTATION":"F","5P_INS":0,"3P_UMI":"bc1153_rc","3P_START":1,"5P_SCORE":16.0,"5P_IDENTSTR":"................","5P_DIFFS":0,"3P_IDENTSTR":"................","3P_OVERLAP":16,"3P_DIFFS":0,"3P_INS":0,"MID_GROUP":"BL-107ABR:BIOUG47876","3P_DEL":0,"3P_LOCATION":"R","5P_SCORE_DELTA":4,"5P_OVERLAP":16,"5P_START":1},{"5P_UMI":"bc1045","5P_LOCATION":"F","READ":"m54146_190729_151026\/12517683\/ccs","3P_SCORE":16.0,"MID":"KMPGV131-19","5P_DEL":0,"3P_SCORE_DELTA":4,"ORIENTATION":"F","5P_INS":0,"3P_UMI":"bc1146_rc","3P_START":1,"5P_SCORE":16.0,"5P_IDENTSTR":"................","5P_DIFFS":0,"3P_IDENTSTR":"................","3P_OVERLAP":16,"3P_DIFFS":0,"3P_INS":0,"MID_GROUP":"BL-107ABR:BIOUG47875","3P_DEL":0,"3P_LOCATION":"R","5P_SCORE_DELTA":4,"5P_OVERLAP":16,"5P_START":1},{"5P_UMI":"bc1045","5P_LOCATION":"F","READ":"m54146_190729_151026\/66323146\/ccs","3P_SCORE":16.0,"MID":"KMPGV133-19","5P_DEL":0,"3P_SCORE_DELTA":4,"ORIENTATION":"F","5P_INS":0,"3P_UMI":"bc1150_rc","3P_START":1,"5P_SCORE":16.0,"5P_IDENTSTR":"................","5P_DIFFS":0,"3P_IDENTSTR":"................","3P_OVERLAP":16,"3P_DIFFS":0,"3P_INS":0,"MID_GROUP":"BL-107ABR:BIOUG47875","3P_DEL":0,"3P_LOCATION":"R","5P_SCORE_DELTA":4,"5P_OVERLAP":16,"5P_START":1},{"5P_UMI":"bc1045","5P_LOCATION":"F","READ":"m54146_190729_151026\/67567833\/ccs","3P_SCORE":16.0,"MID":"KMPGV236-19","5P_DEL":0,"3P_SCORE_DELTA":4,"ORIENTATION":"F","5P_INS":0,"3P_UMI":"bc1165_rc","3P_START":1,"5P_SCORE":16.0,"5P_IDENTSTR":"................","5P_DIFFS":0,"3P_IDENTSTR":"................","3P_OVERLAP":16,"3P_DIFFS":0,"3P_INS":0,"MID_GROUP":"BL-107ABR:BIOUG47876","3P_DEL":0,"3P_LOCATION":"R","5P_SCORE_DELTA":4,"5P_OVERLAP":16,"5P_START":1},{"5P_UMI":"bc1045","5P_LOCATION":"F","READ":"m54146_190729_151026\/74253290\/ccs","3P_SCORE":16.0,"MID":"KMPGV138-19","5P_DEL":0,"3P_SCORE_DELTA":4,"ORIENTATION":"F","5P_INS":0,"3P_UMI":"bc1160_rc","3P_START":1,"5P_SCORE":16.0,"5P_IDENTSTR":"................","5P_DIFFS":0,"3P_IDENTSTR":"................","3P_OVERLAP":16,"3P_DIFFS":0,"3P_INS":0,"MID_GROUP":"BL-107ABR:BIOUG47875","3P_DEL":0,"3P_LOCATION":"R","5P_SCORE_DELTA":4,"5P_OVERLAP":16,"5P_START":1},{"5P_UMI":"bc1045","5P_LOCATION":"F","READ":"m54146_190729_151026\/25101132\/ccs","3P_SCORE":16.0,"MID":"KMPGV601-19","5P_DEL":0,"3P_SCORE_DELTA":2.5,"ORIENTATION":"F","5P_INS":0,"3P_UMI":"bc1182_rc","3P_START":1,"5P_SCORE":16.0,"5P_IDENTSTR":"................","5P_DIFFS":0,"3P_IDENTSTR":"................","3P_OVERLAP":16,"3P_DIFFS":0,"3P_INS":0,"MID_GROUP":"BL-107ABI:BIOUG47932","3P_DEL":0,"3P_LOCATION":"R","5P_SCORE_DELTA":4,"5P_OVERLAP":16,"5P_START":1},{"5P_UMI":"bc1083","5P_LOCATION":"R","READ":"m54146_190729_151026\/47383141\/ccs","3P_SCORE":16.0,"MID":"KMPSU1098-19","5P_DEL":0,"3P_SCORE_DELTA":4,"ORIENTATION":"RC","5P_INS":0,"3P_UMI":"bc1154_rc","3P_START":1,"5P_SCORE":16.0,"5P_IDENTSTR":"................","5P_DIFFS":0,"3P_IDENTSTR":"................","3P_OVERLAP":16,"3P_DIFFS":0,"3P_INS":0,"MID_GROUP":"BL-107ABN:BIOUG47484","3P_DEL":0,"3P_LOCATION":"F","5P_SCORE_DELTA":4,"5P_OVERLAP":16,"5P_START":1},{"5P_UMI":"bc1086","5P_LOCATION":"R","READ":"m54146_190729_151026\/49480582\/ccs","3P_SCORE":16.0,"MID":"KMPNQ2534-19","5P_DEL":0,"3P_SCORE_DELTA":4,"ORIENTATION":"RC","5P_INS":0,"3P_UMI":"bc1154_rc","3P_START":1,"5P_SCORE":16.0,"5P_IDENTSTR":"................","5P_DIFFS":0,"3P_IDENTSTR":"................","3P_OVERLAP":16,"3P_DIFFS":0,"3P_INS":0,"MID_GROUP":"BL-107ABN:BIOUG47736","3P_DEL":0,"3P_LOCATION":"F","5P_SCORE_DELTA":4,"5P_OVERLAP":16,"5P_START":1},{"5P_UMI":"bc1064","5P_LOCATION":"R","READ":"m54146_190729_151026\/53216048\/ccs","3P_SCORE":16.0,"MID":"KMPNT750-19","5P_DEL":0,"3P_SCORE_DELTA":4,"ORIENTATION":"RC","5P_INS":0,"3P_UMI":"bc1154_rc","3P_START":1,"5P_SCORE":16.0,"5P_IDENTSTR":"................","5P_DIFFS":0,"3P_IDENTSTR":"................","3P_OVERLAP":16,"3P_DIFFS":0,"3P_INS":0,"MID_GROUP":"BL-107ACR:BIOUG47769","3P_DEL":0,"3P_LOCATION":"F","5P_SCORE_DELTA":4,"5P_OVERLAP":16,"5P_START":1},{"5P_UMI":"bc1026","5P_LOCATION":"R","READ":"m54146_190729_151026\/54460495\/ccs","3P_SCORE":16.0,"MID":"KMPUH1277-19","5P_DEL":0,"3P_SCORE_DELTA":4,"ORIENTATION":"RC","5P_INS":0,"3P_UMI":"bc1154_rc","3P_START":1,"5P_SCORE":16.0,"5P_IDENTSTR":"................","5P_DIFFS":0,"3P_IDENTSTR":"................","3P_OVERLAP":16,"3P_DIFFS":0,"3P_INS":0,"MID_GROUP":"BL-107ABL:BIOUG48032","3P_DEL":0,"3P_LOCATION":"F","5P_SCORE_DELTA":4,"5P_OVERLAP":16,"5P_START":1},{"5P_UMI":"bc1045","5P_LOCATION":"R","READ":"m54146_190729_151026\/65209183\/ccs","3P_SCORE":16.0,"MID":"KMPGV135-19","5P_DEL":0,"3P_SCORE_DELTA":4,"ORIENTATION":"RC","5P_INS":0,"3P_UMI":"bc1154_rc","3P_START":1,"5P_SCORE":16.0,"5P_IDENTSTR":"................","5P_DIFFS":0,"3P_IDENTSTR":"................","3P_OVERLAP":16,"3P_DIFFS":0,"3P_INS":0,"MID_GROUP":"BL-107ABR:BIOUG47875","3P_DEL":0,"3P_LOCATION":"F","5P_SCORE_DELTA":4,"5P_OVERLAP":16,"5P_START":1},{"5P_UMI":"bc1071","5P_LOCATION":"R","READ":"m54146_190729_151026\/68944191\/ccs","3P_SCORE":16.0,"MID":"KMPNT1462-19","5P_DEL":0,"3P_SCORE_DELTA":4,"ORIENTATION":"RC","5P_INS":0,"3P_UMI":"bc1154_rc","3P_START":1,"5P_SCORE":16.0,"5P_IDENTSTR":"................","5P_DIFFS":0,"3P_IDENTSTR":"................","3P_OVERLAP":16,"3P_DIFFS":0,"3P_INS":0,"MID_GROUP":"BL-107ABS:BIOUG47849","3P_DEL":0,"3P_LOCATION":"F","5P_SCORE_DELTA":4,"5P_OVERLAP":16,"5P_START":1},{"5P_UMI":"bc1088","5P_LOCATION":"R","READ":"m54146_190729_151026\/69468746\/ccs","3P_SCORE":16.0,"MID":"KMPNQ2546-19","5P_DEL":0,"3P_SCORE_DELTA":4,"ORIENTATION":"RC","5P_INS":0,"3P_UMI":"bc1154_rc","3P_START":1,"5P_SCORE":16.0,"5P_IDENTSTR":"................","5P_DIFFS":0,"3P_IDENTSTR":"................","3P_OVERLAP":16,"3P_DIFFS":0,"3P_INS":0,"MID_GROUP":"BL-107ABN:BIOUG47736","3P_DEL":0,"3P_LOCATION":"F","5P_SCORE_DELTA":4,"5P_OVERLAP":16,"5P_START":1},{"5P_UMI":"bc1030","5P_LOCATION":"R","READ":"m54146_190729_151026\/14746065\/ccs","3P_SCORE":16.0,"MID":"KMPRT144-19","5P_DEL":0,"3P_SCORE_DELTA":4,"ORIENTATION":"RC","5P_INS":0,"3P_UMI":"bc1154_rc","3P_START":1,"5P_SCORE":16.0,"5P_IDENTSTR":"................","5P_DIFFS":0,"3P_IDENTSTR":"................","3P_OVERLAP":16,"3P_DIFFS":0,"3P_INS":0,"MID_GROUP":"BL-107ABL:BIOUG48032","3P_DEL":0,"3P_LOCATION":"F","5P_SCORE_DELTA":4,"5P_OVERLAP":16,"5P_START":1},{"5P_UMI":"bc1054","5P_LOCATION":"R","READ":"m54146_190729_151026\/15270366\/ccs","3P_SCORE":16.0,"MID":"KMPNT690-19","5P_DEL":0,"3P_SCORE_DELTA":4,"ORIENTATION":"RC","5P_INS":0,"3P_UMI":"bc1154_rc","3P_START":1,"5P_SCORE":16.0,"5P_IDENTSTR":"................","5P_DIFFS":0,"3P_IDENTSTR":"................","3P_OVERLAP":16,"3P_DIFFS":0,"3P_INS":0,"MID_GROUP":"BL-107ACR:BIOUG47769","3P_DEL":0,"3P_LOCATION":"F","5P_SCORE_DELTA":4,"5P_OVERLAP":16,"5P_START":1},{"5P_UMI":"bc1071","5P_LOCATION":"R","READ":"m54146_190729_151026\/22020673\/ccs","3P_SCORE":16.0,"MID":"KMPNT1462-19","5P_DEL":0,"3P_SCORE_DELTA":4,"ORIENTATION":"RC","5P_INS":0,"3P_UMI":"bc1154_rc","3P_START":1,"5P_SCORE":16.0,"5P_IDENTSTR":"................","5P_DIFFS":0,"3P_IDENTSTR":"................","3P_OVERLAP":16,"3P_DIFFS":0,"3P_INS":0,"MID_GROUP":"BL-107ABS:BIOUG47849","3P_DEL":0,"3P_LOCATION":"F","5P_SCORE_DELTA":4,"5P_OVERLAP":16,"5P_START":1},{"5P_UMI":"bc1004","5P_LOCATION":"R","READ":"m54146_190729_151026\/26870372\/ccs","3P_SCORE":16.0,"MID":"KMPGQ342-19","5P_DEL":0,"3P_SCORE_DELTA":4,"ORIENTATION":"RC","5P_INS":0,"3P_UMI":"bc1154_rc","3P_START":1,"5P_SCORE":16.0,"5P_IDENTSTR":"................","5P_DIFFS":0,"3P_IDENTSTR":"................","3P_OVERLAP":16,"3P_DIFFS":0,"3P_INS":0,"MID_GROUP":"BL-107A8Y:BIOUG47873","3P_DEL":0,"3P_LOCATION":"F","5P_SCORE_DELTA":4,"5P_OVERLAP":16,"5P_START":1},{"5P_UMI":"bc1073","5P_LOCATION":"R","READ":"m54146_190729_151026\/32112717\/ccs","3P_SCORE":16.0,"MID":"KMPNT1474-19","5P_DEL":0,"3P_SCORE_DELTA":4,"ORIENTATION":"RC","5P_INS":0,"3P_UMI":"bc1154_rc","3P_START":1,"5P_SCORE":16.0,"5P_IDENTSTR":"................","5P_DIFFS":0,"3P_IDENTSTR":"................","3P_OVERLAP":16,"3P_DIFFS":0,"3P_INS":0,"MID_GROUP":"BL-107ABS:BIOUG47849","3P_DEL":0,"3P_LOCATION":"F","5P_SCORE_DELTA":4,"5P_OVERLAP":16,"5P_START":1},{"5P_UMI":"bc1032","5P_LOCATION":"R","READ":"m54146_190729_151026\/32834013\/ccs","3P_SCORE":16.0,"MID":"KMPRT156-19","5P_DEL":0,"3P_SCORE_DELTA":4,"ORIENTATION":"RC","5P_INS":0,"3P_UMI":"bc1154_rc","3P_START":1,"5P_SCORE":16.0,"5P_IDENTSTR":"................","5P_DIFFS":0,"3P_IDENTSTR":"................","3P_OVERLAP":16,"3P_DIFFS":0,"3P_INS":0,"MID_GROUP":"BL-107ABL:BIOUG48032","3P_DEL":0,"3P_LOCATION":"F","5P_SCORE_DELTA":4,"5P_OVERLAP":16,"5P_START":1},{"5P_UMI":"bc1034","5P_LOCATION":"R","READ":"m54146_190729_151026\/46137893\/ccs","3P_SCORE":16.0,"MID":"KMPGQ171-19","5P_DEL":0,"3P_SCORE_DELTA":4,"ORIENTATION":"RC","5P_INS":0,"3P_UMI":"bc1154_rc","3P_START":1,"5P_SCORE":16.0,"5P_IDENTSTR":"................","5P_DIFFS":0,"3P_IDENTSTR":"................","3P_OVERLAP":16,"3P_DIFFS":0,"3P_INS":1,"MID_GROUP":"BL-107ABR:BIOUG47779","3P_DEL":0,"3P_LOCATION":"F","5P_SCORE_DELTA":4,"5P_OVERLAP":16,"5P_START":2},{"5P_UMI":"bc1010","5P_LOCATION":"F","READ":"m54146_190729_151026\/31654617\/ccs","3P_SCORE":16.0,"MID":"KMPRN709-19","5P_DEL":0,"3P_SCORE_DELTA":4,"ORIENTATION":"F","5P_INS":1,"3P_UMI":"bc1136_rc","3P_START":1,"5P_SCORE":16.0,"5P_IDENTSTR":"................","5P_DIFFS":0,"3P_IDENTSTR":"................","3P_OVERLAP":16,"3P_DIFFS":0,"3P_INS":0,"MID_GROUP":"BL-107A93:BIOUG48048","3P_DEL":0,"3P_LOCATION":"R","5P_SCORE_DELTA":4,"5P_OVERLAP":16,"5P_START":1},{"5P_UMI":"bc1054","5P_LOCATION":"R","READ":"m54146_190729_151026\/10223949\/ccs","3P_SCORE":16.0,"MID":"KMPNT123-19","5P_DEL":0,"3P_SCORE_DELTA":4,"ORIENTATION":"RC","5P_INS":0,"3P_UMI":"bc1183_rc","3P_START":1,"5P_SCORE":16.0,"5P_IDENTSTR":"................","5P_DIFFS":0,"3P_IDENTSTR":"................","3P_OVERLAP":16,"3P_DIFFS":0,"3P_INS":0,"MID_GROUP":"BL-107AC4:BIOUG47552","3P_DEL":0,"3P_LOCATION":"F","5P_SCORE_DELTA":4,"5P_OVERLAP":16,"5P_START":1},{"5P_UMI":"bc1084","5P_LOCATION":"R","READ":"m54146_190729_151026\/63897781\/ccs","3P_SCORE":16.0,"MID":"KMPLR140-19","5P_DEL":0,"3P_SCORE_DELTA":4,"ORIENTATION":"RC","5P_INS":0,"3P_UMI":"bc1183_rc","3P_START":1,"5P_SCORE":16.0,"5P_IDENTSTR":"................","5P_DIFFS":0,"3P_IDENTSTR":"................","3P_OVERLAP":16,"3P_DIFFS":0,"3P_INS":0,"MID_GROUP":"BL-107ABO:BIOUG47280","3P_DEL":0,"3P_LOCATION":"F","5P_SCORE_DELTA":4,"5P_OVERLAP":16,"5P_START":1},{"5P_UMI":"bc1001","5P_LOCATION":"R","READ":"m54146_190729_151026\/73335397\/ccs","3P_SCORE":16.0,"MID":"KMPFS264-19","5P_DEL":0,"3P_SCORE_DELTA":4,"ORIENTATION":"RC","5P_INS":0,"3P_UMI":"bc1183_rc","3P_START":1,"5P_SCORE":16.0,"5P_IDENTSTR":"................","5P_DIFFS":0,"3P_IDENTSTR":"................","3P_OVERLAP":16,"3P_DIFFS":0,"3P_INS":0,"MID_GROUP":"BL-107A91:BIOUG48120","3P_DEL":0,"3P_LOCATION":"F","5P_SCORE_DELTA":4,"5P_OVERLAP":16,"5P_START":1},{"5P_UMI":"bc1081","5P_LOCATION":"R","READ":"m54146_190729_151026\/18153918\/ccs","3P_SCORE":16.0,"MID":"KMPIT132-19","5P_DEL":0,"3P_SCORE_DELTA":4,"ORIENTATION":"RC","5P_INS":0,"3P_UMI":"bc1183_rc","3P_START":1,"5P_SCORE":16.0,"5P_IDENTSTR":"................","5P_DIFFS":0,"3P_IDENTSTR":"................","3P_OVERLAP":16,"3P_DIFFS":0,"3P_INS":0,"MID_GROUP":"BL-107ABO:BIOUG47101","3P_DEL":0,"3P_LOCATION":"F","5P_SCORE_DELTA":4,"5P_OVERLAP":16,"5P_START":1},{"5P_UMI":"bc1070","5P_LOCATION":"R","READ":"m54146_190729_151026\/23265873\/ccs","3P_SCORE":16.0,"MID":"KMPNT978-19","5P_DEL":0,"3P_SCORE_DELTA":4,"ORIENTATION":"RC","5P_INS":0,"3P_UMI":"bc1183_rc","3P_START":1,"5P_SCORE":16.0,"5P_IDENTSTR":"................","5P_DIFFS":0,"3P_IDENTSTR":"................","3P_OVERLAP":16,"3P_DIFFS":0,"3P_INS":0,"MID_GROUP":"BL-107ABZ:BIOUG47772","3P_DEL":0,"3P_LOCATION":"F","5P_SCORE_DELTA":4,"5P_OVERLAP":16,"5P_START":1},{"5P_UMI":"bc1068","5P_LOCATION":"R","READ":"m54146_190729_151026\/25100389\/ccs","3P_SCORE":16.0,"MID":"KMPNT966-19","5P_DEL":0,"3P_SCORE_DELTA":4,"ORIENTATION":"RC","5P_INS":0,"3P_UMI":"bc1183_rc","3P_START":1,"5P_SCORE":16.0,"5P_IDENTSTR":"................","5P_DIFFS":0,"3P_IDENTSTR":"................","3P_OVERLAP":16,"3P_DIFFS":0,"3P_INS":0,"MID_GROUP":"BL-107ABZ:BIOUG47772","3P_DEL":0,"3P_LOCATION":"F","5P_SCORE_DELTA":4,"5P_OVERLAP":16,"5P_START":1},{"5P_UMI":"bc1065","5P_LOCATION":"R","READ":"m54146_190729_151026\/37879977\/ccs","3P_SCORE":16.0,"MID":"KMPNT859-19","5P_DEL":0,"3P_SCORE_DELTA":4,"ORIENTATION":"RC","5P_INS":0,"3P_UMI":"bc1183_rc","3P_START":1,"5P_SCORE":16.0,"5P_IDENTSTR":"................","5P_DIFFS":0,"3P_IDENTSTR":"................","3P_OVERLAP":16,"3P_DIFFS":0,"3P_INS":1,"MID_GROUP":"BL-107ABZ:BIOUG47771","3P_DEL":0,"3P_LOCATION":"F","5P_SCORE_DELTA":4,"5P_OVERLAP":16,"5P_START":1},{"READ":"m54146_190729_151026\/42664069\/ccs","ORIENTATION":"U","MID":null},{"5P_UMI":"bc1085","5P_LOCATION":"R","READ":"m54146_190729_151026\/49611237\/ccs","3P_SCORE":16.0,"MID":"KMPRO052-19","5P_DEL":0,"3P_SCORE_DELTA":4,"ORIENTATION":"RC","5P_INS":0,"3P_UMI":"bc1139_rc","3P_START":1,"5P_SCORE":16.0,"5P_IDENTSTR":"................","5P_DIFFS":0,"3P_IDENTSTR":"................","3P_OVERLAP":16,"3P_DIFFS":0,"3P_INS":0,"MID_GROUP":"BL-107ABF:BIOUG47952","3P_DEL":0,"3P_LOCATION":"F","5P_SCORE_DELTA":4,"5P_OVERLAP":16,"5P_START":1},{"5P_UMI":"bc1091","5P_LOCATION":"R","READ":"m54146_190729_151026\/13435292\/ccs","3P_SCORE":16.0,"MID":"KMPRO088-19","5P_DEL":0,"3P_SCORE_DELTA":4,"ORIENTATION":"RC","5P_INS":2,"3P_UMI":"bc1139_rc","3P_START":1,"5P_SCORE":16.0,"5P_IDENTSTR":"................","5P_DIFFS":0,"3P_IDENTSTR":"................","3P_OVERLAP":16,"3P_DIFFS":0,"3P_INS":0,"MID_GROUP":"BL-107ABF:BIOUG47952","3P_DEL":0,"3P_LOCATION":"F","5P_SCORE_DELTA":4,"5P_OVERLAP":16,"5P_START":1},{"5P_UMI":"bc1036","5P_LOCATION":"R","READ":"m54146_190729_151026\/71762379\/ccs","3P_SCORE":16.0,"MID":"KMPFS183-19","5P_DEL":0,"3P_SCORE_DELTA":4,"ORIENTATION":"RC","5P_INS":0,"3P_UMI":"bc1139_rc","3P_START":1,"5P_SCORE":16.0,"5P_IDENTSTR":"................","5P_DIFFS":0,"3P_IDENTSTR":"................","3P_OVERLAP":16,"3P_DIFFS":0,"3P_INS":0,"MID_GROUP":"BL-107ACL:BIOUG48119","3P_DEL":0,"3P_LOCATION":"F","5P_SCORE_DELTA":4,"5P_OVERLAP":16,"5P_START":1},{"5P_UMI":"bc1003","5P_LOCATION":"R","READ":"m54146_190729_151026\/26018487\/ccs","3P_SCORE":16.0,"MID":"KMPAN3165-19","5P_DEL":0,"3P_SCORE_DELTA":4,"ORIENTATION":"RC","5P_INS":0,"3P_UMI":"bc1139_rc","3P_START":1,"5P_SCORE":16.0,"5P_IDENTSTR":"................","5P_DIFFS":0,"3P_IDENTSTR":"................","3P_OVERLAP":16,"3P_DIFFS":0,"3P_INS":0,"MID_GROUP":"BL-107A93:BIOUG47810","3P_DEL":0,"3P_LOCATION":"F","5P_SCORE_DELTA":4,"5P_OVERLAP":16,"5P_START":1},{"5P_UMI":"bc1052","5P_LOCATION":"R","READ":"m54146_190729_151026\/38666465\/ccs","3P_SCORE":16.0,"MID":"KMPNT675-19","5P_DEL":0,"3P_SCORE_DELTA":4,"ORIENTATION":"RC","5P_INS":0,"3P_UMI":"bc1148_rc","3P_START":1,"5P_SCORE":16.0,"5P_IDENTSTR":"................","5P_DIFFS":0,"3P_IDENTSTR":"................","3P_OVERLAP":16,"3P_DIFFS":0,"3P_INS":0,"MID_GROUP":"BL-107ACR:BIOUG47769","3P_DEL":0,"3P_LOCATION":"F","5P_SCORE_DELTA":4,"5P_OVERLAP":16,"5P_START":1},{"5P_UMI":"bc1094","5P_LOCATION":"R","READ":"m54146_190729_151026\/42467666\/ccs","3P_SCORE":16.0,"MID":"KMPNQ2579-19","5P_DEL":0,"3P_SCORE_DELTA":4,"ORIENTATION":"RC","5P_INS":0,"3P_UMI":"bc1148_rc","3P_START":1,"5P_SCORE":16.0,"5P_IDENTSTR":"................","5P_DIFFS":0,"3P_IDENTSTR":"................","3P_OVERLAP":16,"3P_DIFFS":0,"3P_INS":0,"MID_GROUP":"BL-107ABN:BIOUG47736","3P_DEL":0,"3P_LOCATION":"F","5P_SCORE_DELTA":4,"5P_OVERLAP":16,"5P_START":1},{"5P_UMI":"bc1046","5P_LOCATION":"R","READ":"m54146_190729_151026\/47513867\/ccs","3P_SCORE":16.0,"MID":"KMPGQ216-19","5P_DEL":0,"3P_SCORE_DELTA":4,"ORIENTATION":"RC","5P_INS":0,"3P_UMI":"bc1148_rc","3P_START":1,"5P_SCORE":16.0,"5P_IDENTSTR":"................","5P_DIFFS":0,"3P_IDENTSTR":"................","3P_OVERLAP":16,"3P_DIFFS":0,"3P_INS":0,"MID_GROUP":"BL-107ABR:BIOUG47779","3P_DEL":0,"3P_LOCATION":"F","5P_SCORE_DELTA":4,"5P_OVERLAP":16,"5P_START":1},{"5P_UMI":"bc1048","5P_LOCATION":"R","READ":"m54146_190729_151026\/55574909\/ccs","3P_SCORE":16.0,"MID":"KMPGQ224-19","5P_DEL":0,"3P_SCORE_DELTA":4,"ORIENTATION":"RC","5P_INS":0,"3P_UMI":"bc1148_rc","3P_START":1,"5P_SCORE":16.0,"5P_IDENTSTR":"................","5P_DIFFS":0,"3P_IDENTSTR":"................","3P_OVERLAP":16,"3P_DIFFS":0,"3P_INS":0,"MID_GROUP":"BL-107ABR:BIOUG47779","3P_DEL":0,"3P_LOCATION":"F","5P_SCORE_DELTA":4,"5P_OVERLAP":16,"5P_START":1},{"5P_UMI":"bc1048","5P_LOCATION":"R","READ":"m54146_190729_151026\/13632126\/ccs","3P_SCORE":16.0,"MID":"KMPGQ224-19","5P_DEL":0,"3P_SCORE_DELTA":4,"ORIENTATION":"RC","5P_INS":0,"3P_UMI":"bc1148_rc","3P_START":1,"5P_SCORE":16.0,"5P_IDENTSTR":"................","5P_DIFFS":0,"3P_IDENTSTR":"................","3P_OVERLAP":16,"3P_DIFFS":0,"3P_INS":0,"MID_GROUP":"BL-107ABR:BIOUG47779","3P_DEL":0,"3P_LOCATION":"F","5P_SCORE_DELTA":4,"5P_OVERLAP":16,"5P_START":1},{"5P_UMI":"bc1047","5P_LOCATION":"R","READ":"m54146_190729_151026\/67175175\/ccs","3P_SCORE":16.0,"MID":"KMPGV144-19","5P_DEL":0,"3P_SCORE_DELTA":4,"ORIENTATION":"RC","5P_INS":0,"3P_UMI":"bc1148_rc","3P_START":1,"5P_SCORE":16.0,"5P_IDENTSTR":"................","5P_DIFFS":0,"3P_IDENTSTR":"................","3P_OVERLAP":16,"3P_DIFFS":0,"3P_INS":0,"MID_GROUP":"BL-107ABR:BIOUG47875","3P_DEL":0,"3P_LOCATION":"F","5P_SCORE_DELTA":4,"5P_OVERLAP":16,"5P_START":1},{"5P_UMI":"bc1031","5P_LOCATION":"R","READ":"m54146_190729_151026\/70713879\/ccs","3P_SCORE":16.0,"MID":"KMPRT723-19","5P_DEL":0,"3P_SCORE_DELTA":4,"ORIENTATION":"RC","5P_INS":0,"3P_UMI":"bc1148_rc","3P_START":1,"5P_SCORE":16.0,"5P_IDENTSTR":"................","5P_DIFFS":0,"3P_IDENTSTR":"................","3P_OVERLAP":16,"3P_DIFFS":0,"3P_INS":0,"MID_GROUP":"BL-107ABL:BIOUG48038","3P_DEL":0,"3P_LOCATION":"F","5P_SCORE_DELTA":4,"5P_OVERLAP":16,"5P_START":1},{"5P_UMI":"bc1064","5P_LOCATION":"R","READ":"m54146_190729_151026\/71106848\/ccs","3P_SCORE":16.0,"MID":"KMPNT747-19","5P_DEL":0,"3P_SCORE_DELTA":4,"ORIENTATION":"RC","5P_INS":0,"3P_UMI":"bc1148_rc","3P_START":1,"5P_SCORE":16.0,"5P_IDENTSTR":"................","5P_DIFFS":0,"3P_IDENTSTR":"................","3P_OVERLAP":16,"3P_DIFFS":0,"3P_INS":0,"MID_GROUP":"BL-107ACR:BIOUG47769","3P_DEL":0,"3P_LOCATION":"F","5P_SCORE_DELTA":4,"5P_OVERLAP":16,"5P_START":1},{"5P_UMI":"bc1010","5P_LOCATION":"F","READ":"m54146_190729_151026\/34996388\/ccs","3P_SCORE":16.0,"MID":"KMPRN709-19","5P_DEL":0,"3P_SCORE_DELTA":4,"ORIENTATION":"F","5P_INS":0,"3P_UMI":"bc1136_rc","3P_START":1,"5P_SCORE":16.0,"5P_IDENTSTR":"................","5P_DIFFS":0,"3P_IDENTSTR":"................","3P_OVERLAP":16,"3P_DIFFS":0,"3P_INS":0,"MID_GROUP":"BL-107A93:BIOUG48048","3P_DEL":0,"3P_LOCATION":"R","5P_SCORE_DELTA":4,"5P_OVERLAP":16,"5P_START":1},{"5P_UMI":"bc1010","5P_LOCATION":"F","READ":"m54146_190729_151026\/57148170\/ccs","3P_SCORE":16.0,"MID":"KMPFO156-19","5P_DEL":0,"3P_SCORE_DELTA":4,"ORIENTATION":"F","5P_INS":0,"3P_UMI":"bc1100_rc","3P_START":1,"5P_SCORE":16.0,"5P_IDENTSTR":"................","5P_DIFFS":0,"3P_IDENTSTR":"................","3P_OVERLAP":16,"3P_DIFFS":0,"3P_INS":0,"MID_GROUP":"BL-1079UE:BIOUG48056","3P_DEL":0,"3P_LOCATION":"R","5P_SCORE_DELTA":4,"5P_OVERLAP":16,"5P_START":1},{"5P_UMI":"bc1074","5P_LOCATION":"R","READ":"m54146_190729_151026\/35521395\/ccs","3P_SCORE":16.0,"MID":"KMPRO163-19","5P_DEL":0,"3P_SCORE_DELTA":4,"ORIENTATION":"RC","5P_INS":0,"3P_UMI":"bc1100_rc","3P_START":1,"5P_SCORE":16.0,"5P_IDENTSTR":"................","5P_DIFFS":0,"3P_IDENTSTR":"................","3P_OVERLAP":16,"3P_DIFFS":0,"3P_INS":0,"MID_GROUP":"BL-107AC8:BIOUG47953","3P_DEL":0,"3P_LOCATION":"F","5P_SCORE_DELTA":4,"5P_OVERLAP":16,"5P_START":1},{"5P_UMI":"bc1059","5P_LOCATION":"R","READ":"m54146_190729_151026\/35586538\/ccs","3P_SCORE":16.0,"MID":"KMPFR963-19","5P_DEL":0,"3P_SCORE_DELTA":4,"ORIENTATION":"RC","5P_INS":0,"3P_UMI":"bc1100_rc","3P_START":1,"5P_SCORE":16.0,"5P_IDENTSTR":"................","5P_DIFFS":0,"3P_IDENTSTR":"................","3P_OVERLAP":16,"3P_DIFFS":0,"3P_INS":0,"MID_GROUP":"BL-107ACQ:BIOUG48154","3P_DEL":0,"3P_LOCATION":"F","5P_SCORE_DELTA":4,"5P_OVERLAP":16,"5P_START":1},{"READ":"m54146_190729_151026\/36897750\/ccs","ORIENTATION":"U","MID":null},{"5P_UMI":"bc1070","5P_LOCATION":"R","READ":"m54146_190729_151026\/61538682\/ccs","3P_SCORE":16.0,"MID":"KMPRO139-19","5P_DEL":0,"3P_SCORE_DELTA":4,"ORIENTATION":"RC","5P_INS":0,"3P_UMI":"bc1100_rc","3P_START":1,"5P_SCORE":16.0,"5P_IDENTSTR":"................","5P_DIFFS":0,"3P_IDENTSTR":"................","3P_OVERLAP":16,"3P_DIFFS":0,"3P_INS":0,"MID_GROUP":"BL-107AC8:BIOUG47953","3P_DEL":0,"3P_LOCATION":"F","5P_SCORE_DELTA":4,"5P_OVERLAP":16,"5P_START":1},{"5P_UMI":"bc1077","5P_LOCATION":"R","READ":"m54146_190729_151026\/69075194\/ccs","3P_SCORE":16.0,"MID":"KMPUH918-19","5P_DEL":0,"3P_SCORE_DELTA":4,"ORIENTATION":"RC","5P_INS":0,"3P_UMI":"bc1100_rc","3P_START":1,"5P_SCORE":16.0,"5P_IDENTSTR":"................","5P_DIFFS":0,"3P_IDENTSTR":"................","3P_OVERLAP":16,"3P_DIFFS":0,"3P_INS":0,"MID_GROUP":"BL-107AC8:BIOUG48028","3P_DEL":0,"3P_LOCATION":"F","5P_SCORE_DELTA":4,"5P_OVERLAP":16,"5P_START":1},{"5P_UMI":"bc1093","5P_LOCATION":"R","READ":"m54146_190729_151026\/23134893\/ccs","3P_SCORE":16.0,"MID":"KMPUH1013-19","5P_DEL":0,"3P_SCORE_DELTA":4,"ORIENTATION":"RC","5P_INS":0,"3P_UMI":"bc1100_rc","3P_START":1,"5P_SCORE":16.0,"5P_IDENTSTR":"................","5P_DIFFS":0,"3P_IDENTSTR":"................","3P_OVERLAP":16,"3P_DIFFS":0,"3P_INS":0,"MID_GROUP":"BL-107AC1:BIOUG48029","3P_DEL":0,"3P_LOCATION":"F","5P_SCORE_DELTA":4,"5P_OVERLAP":16,"5P_START":1},{"5P_UMI":"bc1089","5P_LOCATION":"R","READ":"m54146_190729_151026\/6488960\/ccs","3P_SCORE":16.0,"MID":"KMPUH989-19","5P_DEL":0,"3P_SCORE_DELTA":4,"ORIENTATION":"RC","5P_INS":0,"3P_UMI":"bc1100_rc","3P_START":1,"5P_SCORE":16.0,"5P_IDENTSTR":"................","5P_DIFFS":0,"3P_IDENTSTR":"................","3P_OVERLAP":16,"3P_DIFFS":0,"3P_INS":1,"MID_GROUP":"BL-107AC1:BIOUG48029","3P_DEL":0,"3P_LOCATION":"F","5P_SCORE_DELTA":4,"5P_OVERLAP":16,"5P_START":1},{"5P_UMI":"bc1014","5P_LOCATION":"R","READ":"m54146_190729_151026\/52822595\/ccs","3P_SCORE":16.0,"MID":"KMPGX898-19","5P_DEL":0,"3P_SCORE_DELTA":4,"ORIENTATION":"RC","5P_INS":0,"3P_UMI":"bc1151_rc","3P_START":1,"5P_SCORE":16.0,"5P_IDENTSTR":"................","5P_DIFFS":0,"3P_IDENTSTR":"................","3P_OVERLAP":16,"3P_DIFFS":0,"3P_INS":1,"MID_GROUP":"BL-107A8Y:BIOUG47950","3P_DEL":0,"3P_LOCATION":"F","5P_SCORE_DELTA":4,"5P_OVERLAP":16,"5P_START":1},{"5P_UMI":"bc1068","5P_LOCATION":"R","READ":"m54146_190729_151026\/7209644\/ccs","3P_SCORE":16.0,"MID":"KMPNT1342-19","5P_DEL":0,"3P_SCORE_DELTA":4,"ORIENTATION":"RC","5P_INS":0,"3P_UMI":"bc1151_rc","3P_START":1,"5P_SCORE":16.0,"5P_IDENTSTR":"................","5P_DIFFS":0,"3P_IDENTSTR":"................","3P_OVERLAP":16,"3P_DIFFS":0,"3P_INS":0,"MID_GROUP":"BL-107ABS:BIOUG47848","3P_DEL":0,"3P_LOCATION":"F","5P_SCORE_DELTA":2.5,"5P_OVERLAP":16,"5P_START":1},{"5P_UMI":"bc1078","5P_LOCATION":"R","READ":"m54146_190729_151026\/34537798\/ccs","3P_SCORE":16.0,"MID":"KMPNT1402-19","5P_DEL":0,"3P_SCORE_DELTA":4,"ORIENTATION":"RC","5P_INS":0,"3P_UMI":"bc1151_rc","3P_START":1,"5P_SCORE":16.0,"5P_IDENTSTR":"................","5P_DIFFS":0,"3P_IDENTSTR":"................","3P_OVERLAP":16,"3P_DIFFS":0,"3P_INS":0,"MID_GROUP":"BL-107ABS:BIOUG47848","3P_DEL":0,"3P_LOCATION":"F","5P_SCORE_DELTA":4,"5P_OVERLAP":16,"5P_START":1},{"5P_UMI":"bc1072","5P_LOCATION":"R","READ":"m54146_190729_151026\/60359104\/ccs","3P_SCORE":16.0,"MID":"KMPNT1366-19","5P_DEL":0,"3P_SCORE_DELTA":4,"ORIENTATION":"RC","5P_INS":0,"3P_UMI":"bc1151_rc","3P_START":1,"5P_SCORE":16.0,"5P_IDENTSTR":"................","5P_DIFFS":0,"3P_IDENTSTR":"................","3P_OVERLAP":16,"3P_DIFFS":0,"3P_INS":0,"MID_GROUP":"BL-107ABS:BIOUG47848","3P_DEL":0,"3P_LOCATION":"F","5P_SCORE_DELTA":4,"5P_OVERLAP":16,"5P_START":1},{"5P_UMI":"bc1094","5P_LOCATION":"R","READ":"m54146_190729_151026\/69796486\/ccs","3P_SCORE":16.0,"MID":"KMPGR016-19","5P_DEL":0,"3P_SCORE_DELTA":4,"ORIENTATION":"RC","5P_INS":0,"3P_UMI":"bc1151_rc","3P_START":1,"5P_SCORE":16.0,"5P_IDENTSTR":"................","5P_DIFFS":0,"3P_IDENTSTR":"................","3P_OVERLAP":16,"3P_DIFFS":0,"3P_INS":0,"MID_GROUP":"BL-107ABN:BIOUG47281","3P_DEL":0,"3P_LOCATION":"F","5P_SCORE_DELTA":4,"5P_OVERLAP":16,"5P_START":1},{"5P_UMI":"bc1052","5P_LOCATION":"R","READ":"m54146_190729_151026\/16384358\/ccs","3P_SCORE":16.0,"MID":"KMPNT487-19","5P_DEL":0,"3P_SCORE_DELTA":4,"ORIENTATION":"RC","5P_INS":0,"3P_UMI":"bc1151_rc","3P_START":1,"5P_SCORE":16.0,"5P_IDENTSTR":"................","5P_DIFFS":0,"3P_IDENTSTR":"................","3P_OVERLAP":16,"3P_DIFFS":0,"3P_INS":0,"MID_GROUP":"BL-107ACR:BIOUG47767","3P_DEL":0,"3P_LOCATION":"F","5P_SCORE_DELTA":4,"5P_OVERLAP":16,"5P_START":1},{"5P_UMI":"bc1039","5P_LOCATION":"R","READ":"m54146_190729_151026\/23265381\/ccs","3P_SCORE":16.0,"MID":"KMPGV193-19","5P_DEL":0,"3P_SCORE_DELTA":4,"ORIENTATION":"RC","5P_INS":0,"3P_UMI":"bc1151_rc","3P_START":1,"5P_SCORE":16.0,"5P_IDENTSTR":"................","5P_DIFFS":0,"3P_IDENTSTR":"................","3P_OVERLAP":16,"3P_DIFFS":0,"3P_INS":0,"MID_GROUP":"BL-107ABR:BIOUG47876","3P_DEL":0,"3P_LOCATION":"F","5P_SCORE_DELTA":4,"5P_OVERLAP":16,"5P_START":1},{"5P_UMI":"bc1046","5P_LOCATION":"R","READ":"m54146_190729_151026\/26280012\/ccs","3P_SCORE":16.0,"MID":"KMPGV324-19","5P_DEL":0,"3P_SCORE_DELTA":4,"ORIENTATION":"RC","5P_INS":0,"3P_UMI":"bc1151_rc","3P_START":1,"5P_SCORE":16.0,"5P_IDENTSTR":"................","5P_DIFFS":0,"3P_IDENTSTR":"................","3P_OVERLAP":16,"3P_DIFFS":0,"3P_INS":0,"MID_GROUP":"BL-107ABR:BIOUG47877","3P_DEL":0,"3P_LOCATION":"F","5P_SCORE_DELTA":4,"5P_OVERLAP":16,"5P_START":1},{"5P_UMI":"bc1039","5P_LOCATION":"R","READ":"m54146_190729_151026\/29753852\/ccs","3P_SCORE":16.0,"MID":"KMPGV193-19","5P_DEL":0,"3P_SCORE_DELTA":4,"ORIENTATION":"RC","5P_INS":0,"3P_UMI":"bc1151_rc","3P_START":1,"5P_SCORE":16.0,"5P_IDENTSTR":"................","5P_DIFFS":0,"3P_IDENTSTR":"................","3P_OVERLAP":16,"3P_DIFFS":0,"3P_INS":0,"MID_GROUP":"BL-107ABR:BIOUG47876","3P_DEL":0,"3P_LOCATION":"F","5P_SCORE_DELTA":4,"5P_OVERLAP":16,"5P_START":1},{"5P_UMI":"bc1094","5P_LOCATION":"R","READ":"m54146_190729_151026\/47645249\/ccs","3P_SCORE":16.0,"MID":"KMPUH1113-19","5P_DEL":0,"3P_SCORE_DELTA":4,"ORIENTATION":"RC","5P_INS":0,"3P_UMI":"bc1109_rc","3P_START":1,"5P_SCORE":16.0,"5P_IDENTSTR":"................","5P_DIFFS":0,"3P_IDENTSTR":"................","3P_OVERLAP":16,"3P_DIFFS":0,"3P_INS":0,"MID_GROUP":"BL-107AC1:BIOUG48030","3P_DEL":0,"3P_LOCATION":"F","5P_SCORE_DELTA":4,"5P_OVERLAP":16,"5P_START":1},{"5P_UMI":"bc1002","5P_LOCATION":"R","READ":"m54146_190729_151026\/48038142\/ccs","3P_SCORE":16.0,"MID":"KMPRN1230-19","5P_DEL":0,"3P_SCORE_DELTA":4,"ORIENTATION":"RC","5P_INS":1,"3P_UMI":"bc1109_rc","3P_START":1,"5P_SCORE":15.0,"5P_IDENTSTR":"G...............","5P_DIFFS":1,"3P_IDENTSTR":"................","3P_OVERLAP":16,"3P_DIFFS":0,"3P_INS":0,"MID_GROUP":"BL-1079UE:BIOUG48054","3P_DEL":0,"3P_LOCATION":"F","5P_SCORE_DELTA":4,"5P_OVERLAP":16,"5P_START":1},{"5P_UMI":"bc1013","5P_LOCATION":"R","READ":"m54146_190729_151026\/48759386\/ccs","3P_SCORE":16.0,"MID":"KMPRN1207-19","5P_DEL":0,"3P_SCORE_DELTA":4,"ORIENTATION":"RC","5P_INS":0,"3P_UMI":"bc1109_rc","3P_START":1,"5P_SCORE":16.0,"5P_IDENTSTR":"................","5P_DIFFS":0,"3P_IDENTSTR":"................","3P_OVERLAP":16,"3P_DIFFS":0,"3P_INS":0,"MID_GROUP":"BL-1079UE:BIOUG48053","3P_DEL":0,"3P_LOCATION":"F","5P_SCORE_DELTA":4,"5P_OVERLAP":16,"5P_START":1},{"5P_UMI":"bc1090","5P_LOCATION":"R","READ":"m54146_190729_151026\/51904818\/ccs","3P_SCORE":16.0,"MID":"KMPUH1089-19","5P_DEL":0,"3P_SCORE_DELTA":4,"ORIENTATION":"RC","5P_INS":0,"3P_UMI":"bc1109_rc","3P_START":1,"5P_SCORE":16.0,"5P_IDENTSTR":"................","5P_DIFFS":0,"3P_IDENTSTR":"................","3P_OVERLAP":16,"3P_DIFFS":0,"3P_INS":0,"MID_GROUP":"BL-107AC1:BIOUG48030","3P_DEL":0,"3P_LOCATION":"F","5P_SCORE_DELTA":4,"5P_OVERLAP":16,"5P_START":1},{"5P_UMI":"bc1066","5P_LOCATION":"R","READ":"m54146_190729_151026\/52298693\/ccs","3P_SCORE":16.0,"MID":"KMPUH646-19","5P_DEL":0,"3P_SCORE_DELTA":4,"ORIENTATION":"RC","5P_INS":0,"3P_UMI":"bc1109_rc","3P_START":1,"5P_SCORE":16.0,"5P_IDENTSTR":"................","5P_DIFFS":0,"3P_IDENTSTR":"................","3P_OVERLAP":16,"3P_DIFFS":0,"3P_INS":0,"MID_GROUP":"BL-107AC8:BIOUG47893","3P_DEL":0,"3P_LOCATION":"F","5P_SCORE_DELTA":4,"5P_OVERLAP":16,"5P_START":1},{"5P_UMI":"bc1096","5P_LOCATION":"R","READ":"m54146_190729_151026\/53346779\/ccs","3P_SCORE":16.0,"MID":"KMPUH1125-19","5P_DEL":0,"3P_SCORE_DELTA":4,"ORIENTATION":"RC","5P_INS":0,"3P_UMI":"bc1109_rc","3P_START":1,"5P_SCORE":16.0,"5P_IDENTSTR":"................","5P_DIFFS":0,"3P_IDENTSTR":"................","3P_OVERLAP":16,"3P_DIFFS":0,"3P_INS":0,"MID_GROUP":"BL-107AC1:BIOUG48030","3P_DEL":0,"3P_LOCATION":"F","5P_SCORE_DELTA":4,"5P_OVERLAP":16,"5P_START":1},{"5P_UMI":"bc1090","5P_LOCATION":"R","READ":"m54146_190729_151026\/61341803\/ccs","3P_SCORE":16.0,"MID":"KMPUH1089-19","5P_DEL":0,"3P_SCORE_DELTA":4,"ORIENTATION":"RC","5P_INS":0,"3P_UMI":"bc1109_rc","3P_START":1,"5P_SCORE":16.0,"5P_IDENTSTR":"................","5P_DIFFS":0,"3P_IDENTSTR":"................","3P_OVERLAP":16,"3P_DIFFS":0,"3P_INS":0,"MID_GROUP":"BL-107AC1:BIOUG48030","3P_DEL":0,"3P_LOCATION":"F","5P_SCORE_DELTA":4,"5P_OVERLAP":16,"5P_START":1},{"5P_UMI":"bc1057","5P_LOCATION":"R","READ":"m54146_190729_151026\/66388092\/ccs","3P_SCORE":16.0,"MID":"KMPFR1336-19","5P_DEL":0,"3P_SCORE_DELTA":4,"ORIENTATION":"RC","5P_INS":0,"3P_UMI":"bc1109_rc","3P_START":1,"5P_SCORE":16.0,"5P_IDENTSTR":"................","5P_DIFFS":0,"3P_IDENTSTR":"................","3P_OVERLAP":16,"3P_DIFFS":0,"3P_INS":0,"MID_GROUP":"BL-107ACQ:BIOUG48158","3P_DEL":0,"3P_LOCATION":"F","5P_SCORE_DELTA":4,"5P_OVERLAP":16,"5P_START":1},{"5P_UMI":"bc1073","5P_LOCATION":"R","READ":"m54146_190729_151026\/18743418\/ccs","3P_SCORE":16.0,"MID":"KMPUH599-19","5P_DEL":0,"3P_SCORE_DELTA":4,"ORIENTATION":"RC","5P_INS":0,"3P_UMI":"bc1109_rc","3P_START":1,"5P_SCORE":16.0,"5P_IDENTSTR":"................","5P_DIFFS":0,"3P_IDENTSTR":"................","3P_OVERLAP":16,"3P_DIFFS":0,"3P_INS":0,"MID_GROUP":"BL-107AC8:BIOUG47892","3P_DEL":0,"3P_LOCATION":"F","5P_SCORE_DELTA":4,"5P_OVERLAP":16,"5P_START":1},{"5P_UMI":"bc1015","5P_LOCATION":"R","READ":"m54146_190729_151026\/20512917\/ccs","3P_SCORE":16.0,"MID":"KMPRN1219-19","5P_DEL":0,"3P_SCORE_DELTA":4,"ORIENTATION":"RC","5P_INS":0,"3P_UMI":"bc1109_rc","3P_START":1,"5P_SCORE":16.0,"5P_IDENTSTR":"................","5P_DIFFS":0,"3P_IDENTSTR":"................","3P_OVERLAP":16,"3P_DIFFS":0,"3P_INS":0,"MID_GROUP":"BL-1079UE:BIOUG48053","3P_DEL":0,"3P_LOCATION":"F","5P_SCORE_DELTA":4,"5P_OVERLAP":16,"5P_START":1},{"5P_UMI":"bc1025","5P_LOCATION":"R","READ":"m54146_190729_151026\/29950480\/ccs","3P_SCORE":16.0,"MID":"KMPGQ285-19","5P_DEL":0,"3P_SCORE_DELTA":4,"ORIENTATION":"RC","5P_INS":0,"3P_UMI":"bc1109_rc","3P_START":1,"5P_SCORE":16.0,"5P_IDENTSTR":"................","5P_DIFFS":0,"3P_IDENTSTR":"................","3P_OVERLAP":16,"3P_DIFFS":0,"3P_INS":0,"MID_GROUP":"BL-107A8X:BIOUG47780","3P_DEL":0,"3P_LOCATION":"F","5P_SCORE_DELTA":4,"5P_OVERLAP":16,"5P_START":1},{"5P_UMI":"bc1029","5P_LOCATION":"R","READ":"m54146_190729_151026\/30081783\/ccs","3P_SCORE":16.0,"MID":"KMPGQ309-19","5P_DEL":0,"3P_SCORE_DELTA":4,"ORIENTATION":"RC","5P_INS":0,"3P_UMI":"bc1109_rc","3P_START":1,"5P_SCORE":16.0,"5P_IDENTSTR":"................","5P_DIFFS":0,"3P_IDENTSTR":"................","3P_OVERLAP":16,"3P_DIFFS":0,"3P_INS":0,"MID_GROUP":"BL-107A8X:BIOUG47780","3P_DEL":0,"3P_LOCATION":"F","5P_SCORE_DELTA":3.5,"5P_OVERLAP":16,"5P_START":1},{"5P_UMI":"bc1056","5P_LOCATION":"F","READ":"m54146_190729_151026\/6095096\/ccs","3P_SCORE":16.0,"MID":"KMPFR654-19","5P_DEL":0,"3P_SCORE_DELTA":3.5,"ORIENTATION":"F","5P_INS":0,"3P_UMI":"bc1124_rc","3P_START":1,"5P_SCORE":16.0,"5P_IDENTSTR":"................","5P_DIFFS":0,"3P_IDENTSTR":"................","3P_OVERLAP":16,"3P_DIFFS":0,"3P_INS":0,"MID_GROUP":"BL-107ACA:BIOUG48044","3P_DEL":0,"3P_LOCATION":"R","5P_SCORE_DELTA":4,"5P_OVERLAP":16,"5P_START":1},{"5P_UMI":"bc1056","5P_LOCATION":"F","READ":"m54146_190729_151026\/10551836\/ccs","3P_SCORE":16.0,"MID":"KMPFR1231-19","5P_DEL":0,"3P_SCORE_DELTA":3.5,"ORIENTATION":"F","5P_INS":0,"3P_UMI":"bc1113_rc","3P_START":1,"5P_SCORE":16.0,"5P_IDENTSTR":"................","5P_DIFFS":0,"3P_IDENTSTR":"................","3P_OVERLAP":16,"3P_DIFFS":0,"3P_INS":0,"MID_GROUP":"BL-107ACQ:BIOUG48157","3P_DEL":0,"3P_LOCATION":"R","5P_SCORE_DELTA":4,"5P_OVERLAP":16,"5P_START":1},{"5P_UMI":"bc1056","5P_LOCATION":"F","READ":"m54146_190729_151026\/34537777\/ccs","3P_SCORE":16.0,"MID":"KMPNT513-19","5P_DEL":0,"3P_SCORE_DELTA":4,"ORIENTATION":"F","5P_INS":0,"3P_UMI":"bc1155_rc","3P_START":1,"5P_SCORE":16.0,"5P_IDENTSTR":"................","5P_DIFFS":0,"3P_IDENTSTR":"................","3P_OVERLAP":16,"3P_DIFFS":0,"3P_INS":0,"MID_GROUP":"BL-107ACR:BIOUG47767","3P_DEL":0,"3P_LOCATION":"R","5P_SCORE_DELTA":4,"5P_OVERLAP":16,"5P_START":1},{"5P_UMI":"bc1056","5P_LOCATION":"F","READ":"m54146_190729_151026\/37552564\/ccs","3P_SCORE":16.0,"MID":"KMPFR1230-19","5P_DEL":0,"3P_SCORE_DELTA":4,"ORIENTATION":"F","5P_INS":0,"3P_UMI":"bc1111_rc","3P_START":1,"5P_SCORE":16.0,"5P_IDENTSTR":"................","5P_DIFFS":0,"3P_IDENTSTR":"................","3P_OVERLAP":16,"3P_DIFFS":0,"3P_INS":0,"MID_GROUP":"BL-107ACQ:BIOUG48157","3P_DEL":0,"3P_LOCATION":"R","5P_SCORE_DELTA":4,"5P_OVERLAP":16,"5P_START":1},{"5P_UMI":"bc1056","5P_LOCATION":"F","READ":"m54146_190729_151026\/40108593\/ccs","3P_SCORE":16.0,"MID":"KMPFR1230-19","5P_DEL":0,"3P_SCORE_DELTA":4,"ORIENTATION":"F","5P_INS":0,"3P_UMI":"bc1111_rc","3P_START":1,"5P_SCORE":16.0,"5P_IDENTSTR":"................","5P_DIFFS":0,"3P_IDENTSTR":"................","3P_OVERLAP":16,"3P_DIFFS":0,"3P_INS":0,"MID_GROUP":"BL-107ACQ:BIOUG48157","3P_DEL":0,"3P_LOCATION":"R","5P_SCORE_DELTA":4,"5P_OVERLAP":16,"5P_START":1},{"5P_UMI":"bc1056","5P_LOCATION":"F","READ":"m54146_190729_151026\/43123238\/ccs","3P_SCORE":16.0,"MID":"KMPFR1230-19","5P_DEL":0,"3P_SCORE_DELTA":4,"ORIENTATION":"F","5P_INS":0,"3P_UMI":"bc1111_rc","3P_START":1,"5P_SCORE":16.0,"5P_IDENTSTR":"................","5P_DIFFS":0,"3P_IDENTSTR":"................","3P_OVERLAP":16,"3P_DIFFS":0,"3P_INS":0,"MID_GROUP":"BL-107ACQ:BIOUG48157","3P_DEL":0,"3P_LOCATION":"R","5P_SCORE_DELTA":4,"5P_OVERLAP":16,"5P_START":1},{"5P_UMI":"bc1056","5P_LOCATION":"F","READ":"m54146_190729_151026\/43843925\/ccs","3P_SCORE":16.0,"MID":"KMPFR1230-19","5P_DEL":0,"3P_SCORE_DELTA":4,"ORIENTATION":"F","5P_INS":0,"3P_UMI":"bc1111_rc","3P_START":1,"5P_SCORE":16.0,"5P_IDENTSTR":"................","5P_DIFFS":0,"3P_IDENTSTR":"................","3P_OVERLAP":16,"3P_DIFFS":0,"3P_INS":0,"MID_GROUP":"BL-107ACQ:BIOUG48157","3P_DEL":0,"3P_LOCATION":"R","5P_SCORE_DELTA":4,"5P_OVERLAP":16,"5P_START":1},{"5P_UMI":"bc1056","5P_LOCATION":"F","READ":"m54146_190729_151026\/55247150\/ccs","3P_SCORE":16.0,"MID":"KMPFR1231-19","5P_DEL":0,"3P_SCORE_DELTA":3.5,"ORIENTATION":"F","5P_INS":0,"3P_UMI":"bc1113_rc","3P_START":1,"5P_SCORE":16.0,"5P_IDENTSTR":"................","5P_DIFFS":0,"3P_IDENTSTR":"................","3P_OVERLAP":16,"3P_DIFFS":0,"3P_INS":0,"MID_GROUP":"BL-107ACQ:BIOUG48157","3P_DEL":0,"3P_LOCATION":"R","5P_SCORE_DELTA":4,"5P_OVERLAP":16,"5P_START":1},{"5P_UMI":"bc1056","5P_LOCATION":"F","READ":"m54146_190729_151026\/58655143\/ccs","3P_SCORE":16.0,"MID":"KMPFR663-19","5P_DEL":0,"3P_SCORE_DELTA":4,"ORIENTATION":"F","5P_INS":0,"3P_UMI":"bc1142_rc","3P_START":1,"5P_SCORE":16.0,"5P_IDENTSTR":"................","5P_DIFFS":0,"3P_IDENTSTR":"................","3P_OVERLAP":16,"3P_DIFFS":0,"3P_INS":0,"MID_GROUP":"BL-107ACA:BIOUG48044","3P_DEL":0,"3P_LOCATION":"R","5P_SCORE_DELTA":4,"5P_OVERLAP":16,"5P_START":1},{"5P_UMI":"bc1056","5P_LOCATION":"F","READ":"m54146_190729_151026\/12976197\/ccs","3P_SCORE":16.0,"MID":"KMPNT136-19","5P_DEL":0,"3P_SCORE_DELTA":4,"ORIENTATION":"F","5P_INS":0,"3P_UMI":"bc1185_rc","3P_START":1,"5P_SCORE":16.0,"5P_IDENTSTR":"................","5P_DIFFS":0,"3P_IDENTSTR":"................","3P_OVERLAP":16,"3P_DIFFS":0,"3P_INS":0,"MID_GROUP":"BL-107AC4:BIOUG47552","3P_DEL":0,"3P_LOCATION":"R","5P_SCORE_DELTA":4,"5P_OVERLAP":16,"5P_START":1},{"5P_UMI":"bc1056","5P_LOCATION":"F","READ":"m54146_190729_151026\/69075609\/ccs","3P_SCORE":16.0,"MID":"KMPNT513-19","5P_DEL":0,"3P_SCORE_DELTA":4,"ORIENTATION":"F","5P_INS":0,"3P_UMI":"bc1155_rc","3P_START":1,"5P_SCORE":16.0,"5P_IDENTSTR":"................","5P_DIFFS":0,"3P_IDENTSTR":"................","3P_OVERLAP":16,"3P_DIFFS":0,"3P_INS":0,"MID_GROUP":"BL-107ACR:BIOUG47767","3P_DEL":0,"3P_LOCATION":"R","5P_SCORE_DELTA":4,"5P_OVERLAP":16,"5P_START":1},{"5P_UMI":"bc1056","5P_LOCATION":"F","READ":"m54146_190729_151026\/73532044\/ccs","3P_SCORE":16.0,"MID":"KMPFR1230-19","5P_DEL":0,"3P_SCORE_DELTA":4,"ORIENTATION":"F","5P_INS":0,"3P_UMI":"bc1111_rc","3P_START":1,"5P_SCORE":16.0,"5P_IDENTSTR":"................","5P_DIFFS":0,"3P_IDENTSTR":"................","3P_OVERLAP":16,"3P_DIFFS":0,"3P_INS":0,"MID_GROUP":"BL-107ACQ:BIOUG48157","3P_DEL":0,"3P_LOCATION":"R","5P_SCORE_DELTA":4,"5P_OVERLAP":16,"5P_START":1},{"5P_UMI":"bc1056","5P_LOCATION":"F","READ":"m54146_190729_151026\/16646811\/ccs","3P_SCORE":16.0,"MID":"KMPNT519-19","5P_DEL":0,"3P_SCORE_DELTA":4,"ORIENTATION":"F","5P_INS":0,"3P_UMI":"bc1167_rc","3P_START":1,"5P_SCORE":16.0,"5P_IDENTSTR":"................","5P_DIFFS":0,"3P_IDENTSTR":"................","3P_OVERLAP":16,"3P_DIFFS":0,"3P_INS":0,"MID_GROUP":"BL-107ACR:BIOUG47767","3P_DEL":0,"3P_LOCATION":"R","5P_SCORE_DELTA":4,"5P_OVERLAP":16,"5P_START":1},{"5P_UMI":"bc1056","5P_LOCATION":"F","READ":"m54146_190729_151026\/20709535\/ccs","3P_SCORE":16.0,"MID":"KMPFR1232-19","5P_DEL":0,"3P_SCORE_DELTA":4,"ORIENTATION":"F","5P_INS":0,"3P_UMI":"bc1115_rc","3P_START":1,"5P_SCORE":16.0,"5P_IDENTSTR":"................","5P_DIFFS":0,"3P_IDENTSTR":"................","3P_OVERLAP":16,"3P_DIFFS":0,"3P_INS":0,"MID_GROUP":"BL-107ACQ:BIOUG48157","3P_DEL":0,"3P_LOCATION":"R","5P_SCORE_DELTA":4,"5P_OVERLAP":16,"5P_START":1},{"5P_UMI":"bc1056","5P_LOCATION":"F","READ":"m54146_190729_151026\/22806828\/ccs","3P_SCORE":16.0,"MID":"KMPFR1232-19","5P_DEL":0,"3P_SCORE_DELTA":4,"ORIENTATION":"F","5P_INS":0,"3P_UMI":"bc1115_rc","3P_START":1,"5P_SCORE":16.0,"5P_IDENTSTR":"................","5P_DIFFS":0,"3P_IDENTSTR":"................","3P_OVERLAP":16,"3P_DIFFS":0,"3P_INS":0,"MID_GROUP":"BL-107ACQ:BIOUG48157","3P_DEL":0,"3P_LOCATION":"R","5P_SCORE_DELTA":4,"5P_OVERLAP":16,"5P_START":1},{"5P_UMI":"bc1056","5P_LOCATION":"F","READ":"m54146_190729_151026\/24904108\/ccs","3P_SCORE":16.0,"MID":"KMPNT702-19","5P_DEL":0,"3P_SCORE_DELTA":4,"ORIENTATION":"F","5P_INS":0,"3P_UMI":"bc1154_rc","3P_START":1,"5P_SCORE":16.0,"5P_IDENTSTR":"................","5P_DIFFS":0,"3P_IDENTSTR":"................","3P_OVERLAP":16,"3P_DIFFS":0,"3P_INS":0,"MID_GROUP":"BL-107ACR:BIOUG47769","3P_DEL":0,"3P_LOCATION":"R","5P_SCORE_DELTA":4,"5P_OVERLAP":16,"5P_START":1},{"5P_UMI":"bc1056","5P_LOCATION":"F","READ":"m54146_190729_151026\/27984190\/ccs","3P_SCORE":16.0,"MID":"KMPFR183-19","5P_DEL":0,"3P_SCORE_DELTA":4,"ORIENTATION":"F","5P_INS":0,"3P_UMI":"bc1108_rc","3P_START":1,"5P_SCORE":16.0,"5P_IDENTSTR":"................","5P_DIFFS":0,"3P_IDENTSTR":"................","3P_OVERLAP":16,"3P_DIFFS":0,"3P_INS":0,"MID_GROUP":"BL-107ACQ:BIOUG48039","3P_DEL":0,"3P_LOCATION":"R","5P_SCORE_DELTA":4,"5P_OVERLAP":16,"5P_START":1},{"5P_UMI":"bc1056","5P_LOCATION":"F","READ":"m54146_190729_151026\/31457444\/ccs","3P_SCORE":16.0,"MID":"KMPNT129-19","5P_DEL":0,"3P_SCORE_DELTA":4,"ORIENTATION":"F","5P_INS":0,"3P_UMI":"bc1171_rc","3P_START":1,"5P_SCORE":16.0,"5P_IDENTSTR":"................","5P_DIFFS":0,"3P_IDENTSTR":"................","3P_OVERLAP":16,"3P_DIFFS":0,"3P_INS":0,"MID_GROUP":"BL-107AC4:BIOUG47552","3P_DEL":0,"3P_LOCATION":"R","5P_SCORE_DELTA":4,"5P_OVERLAP":16,"5P_START":1},{"READ":"m54146_190729_151026\/10289693\/ccs","ORIENTATION":"U","MID":null},{"5P_UMI":"bc1049","5P_LOCATION":"F","READ":"m54146_190729_151026\/61211476\/ccs","3P_SCORE":16.0,"MID":"KMPFR339-19","5P_DEL":0,"3P_SCORE_DELTA":4,"ORIENTATION":"F","5P_INS":0,"3P_UMI":"bc1135_rc","3P_START":1,"5P_SCORE":16.0,"5P_IDENTSTR":"................","5P_DIFFS":0,"3P_IDENTSTR":"................","3P_OVERLAP":16,"3P_DIFFS":0,"3P_INS":0,"MID_GROUP":"BL-107ACA:BIOUG48041","3P_DEL":0,"3P_LOCATION":"R","5P_SCORE_DELTA":4,"5P_OVERLAP":16,"5P_START":1},{"5P_UMI":"bc1045","5P_LOCATION":"F","READ":"m54146_190729_151026\/7602600\/ccs","3P_SCORE":16.0,"MID":"KMPFS149-19","5P_DEL":0,"3P_SCORE_DELTA":4,"ORIENTATION":"F","5P_INS":0,"3P_UMI":"bc1142_rc","3P_START":1,"5P_SCORE":16.0,"5P_IDENTSTR":"................","5P_DIFFS":0,"3P_IDENTSTR":"................","3P_OVERLAP":16,"3P_DIFFS":0,"3P_INS":0,"MID_GROUP":"BL-107ACL:BIOUG48118","3P_DEL":0,"3P_LOCATION":"R","5P_SCORE_DELTA":2.0,"5P_OVERLAP":16,"5P_START":1},{"READ":"m54146_190729_151026\/29098269\/ccs","ORIENTATION":"U","MID":null},{"5P_UMI":"bc1072","5P_LOCATION":"F","READ":"m54146_190729_151026\/6619246\/ccs","3P_SCORE":16.0,"MID":"KMPNT1561-19","5P_DEL":0,"3P_SCORE_DELTA":4,"ORIENTATION":"F","5P_INS":0,"3P_UMI":"bc1162_rc","3P_START":1,"5P_SCORE":16.0,"5P_IDENTSTR":"................","5P_DIFFS":0,"3P_IDENTSTR":"................","3P_OVERLAP":16,"3P_DIFFS":0,"3P_INS":0,"MID_GROUP":"BL-107ABS:BIOUG47850","3P_DEL":0,"3P_LOCATION":"R","5P_SCORE_DELTA":4,"5P_OVERLAP":16,"5P_START":1},{"5P_UMI":"bc1072","5P_LOCATION":"F","READ":"m54146_190729_151026\/6685151\/ccs","3P_SCORE":16.0,"MID":"KMPNT1365-19","5P_DEL":0,"3P_SCORE_DELTA":4,"ORIENTATION":"F","5P_INS":0,"3P_UMI":"bc1149_rc","3P_START":1,"5P_SCORE":16.0,"5P_IDENTSTR":"................","5P_DIFFS":0,"3P_IDENTSTR":"................","3P_OVERLAP":16,"3P_DIFFS":0,"3P_INS":0,"MID_GROUP":"BL-107ABS:BIOUG47848","3P_DEL":0,"3P_LOCATION":"R","5P_SCORE_DELTA":4,"5P_OVERLAP":16,"5P_START":1},{"5P_UMI":"bc1072","5P_LOCATION":"F","READ":"m54146_190729_151026\/37159097\/ccs","3P_SCORE":16.0,"MID":"KMPNT1364-19","5P_DEL":0,"3P_SCORE_DELTA":4,"ORIENTATION":"F","5P_INS":0,"3P_UMI":"bc1147_rc","3P_START":1,"5P_SCORE":16.0,"5P_IDENTSTR":"................","5P_DIFFS":0,"3P_IDENTSTR":"................","3P_OVERLAP":16,"3P_DIFFS":0,"3P_INS":0,"MID_GROUP":"BL-107ABS:BIOUG47848","3P_DEL":0,"3P_LOCATION":"R","5P_SCORE_DELTA":4,"5P_OVERLAP":16,"5P_START":1},{"5P_UMI":"bc1072","5P_LOCATION":"F","READ":"m54146_190729_151026\/53740461\/ccs","3P_SCORE":16.0,"MID":"KMPNT988-19","5P_DEL":0,"3P_SCORE_DELTA":4,"ORIENTATION":"F","5P_INS":0,"3P_UMI":"bc1179_rc","3P_START":1,"5P_SCORE":16.0,"5P_IDENTSTR":"................","5P_DIFFS":0,"3P_IDENTSTR":"................","3P_OVERLAP":16,"3P_DIFFS":0,"3P_INS":0,"MID_GROUP":"BL-107ABZ:BIOUG47772","3P_DEL":0,"3P_LOCATION":"R","5P_SCORE_DELTA":4,"5P_OVERLAP":16,"5P_START":1},{"5P_UMI":"bc1072","5P_LOCATION":"F","READ":"m54146_190729_151026\/54133728\/ccs","3P_SCORE":16.0,"MID":"KMPUH496-19","5P_DEL":0,"3P_SCORE_DELTA":4,"ORIENTATION":"F","5P_INS":0,"3P_UMI":"bc1142_rc","3P_START":1,"5P_SCORE":16.0,"5P_IDENTSTR":"................","5P_DIFFS":0,"3P_IDENTSTR":"................","3P_OVERLAP":16,"3P_DIFFS":0,"3P_INS":0,"MID_GROUP":"BL-107ABJ:BIOUG47891","3P_DEL":0,"3P_LOCATION":"R","5P_SCORE_DELTA":4,"5P_OVERLAP":16,"5P_START":1},{"5P_UMI":"bc1072","5P_LOCATION":"F","READ":"m54146_190729_151026\/55444091\/ccs","3P_SCORE":16.0,"MID":"KMPNT1364-19","5P_DEL":0,"3P_SCORE_DELTA":4,"ORIENTATION":"F","5P_INS":0,"3P_UMI":"bc1147_rc","3P_START":1,"5P_SCORE":16.0,"5P_IDENTSTR":"................","5P_DIFFS":0,"3P_IDENTSTR":"................","3P_OVERLAP":16,"3P_DIFFS":0,"3P_INS":0,"MID_GROUP":"BL-107ABS:BIOUG47848","3P_DEL":0,"3P_LOCATION":"R","5P_SCORE_DELTA":4,"5P_OVERLAP":16,"5P_START":1},{"5P_UMI":"bc1072","5P_LOCATION":"F","READ":"m54146_190729_151026\/58721125\/ccs","3P_SCORE":14.0,"MID":"KMPUH686-19","5P_DEL":0,"3P_SCORE_DELTA":4,"ORIENTATION":"F","5P_INS":0,"3P_UMI":"bc1117_rc","3P_START":1,"5P_SCORE":16.0,"5P_IDENTSTR":"................","5P_DIFFS":0,"3P_IDENTSTR":"GA..............","3P_OVERLAP":16,"3P_DIFFS":2,"3P_INS":0,"MID_GROUP":"BL-107AC8:BIOUG47893","3P_DEL":0,"3P_LOCATION":"R","5P_SCORE_DELTA":4,"5P_OVERLAP":16,"5P_START":1},{"5P_UMI":"bc1072","5P_LOCATION":"F","READ":"m54146_190729_151026\/68485546\/ccs","3P_SCORE":16.0,"MID":"KMPUH491-19","5P_DEL":0,"3P_SCORE_DELTA":4,"ORIENTATION":"F","5P_INS":0,"3P_UMI":"bc1132_rc","3P_START":1,"5P_SCORE":16.0,"5P_IDENTSTR":"................","5P_DIFFS":0,"3P_IDENTSTR":"................","3P_OVERLAP":16,"3P_DIFFS":0,"3P_INS":0,"MID_GROUP":"BL-107ABJ:BIOUG47891","3P_DEL":0,"3P_LOCATION":"R","5P_SCORE_DELTA":4,"5P_OVERLAP":16,"5P_START":1},{"5P_UMI":"bc1072","5P_LOCATION":"F","READ":"m54146_190729_151026\/18677916\/ccs","3P_SCORE":16.0,"MID":"KMPNT1364-19","5P_DEL":0,"3P_SCORE_DELTA":4,"ORIENTATION":"F","5P_INS":0,"3P_UMI":"bc1147_rc","3P_START":1,"5P_SCORE":16.0,"5P_IDENTSTR":"................","5P_DIFFS":0,"3P_IDENTSTR":"................","3P_OVERLAP":16,"3P_DIFFS":0,"3P_INS":0,"MID_GROUP":"BL-107ABS:BIOUG47848","3P_DEL":0,"3P_LOCATION":"R","5P_SCORE_DELTA":4,"5P_OVERLAP":16,"5P_START":1},{"5P_UMI":"bc1072","5P_LOCATION":"F","READ":"m54146_190729_151026\/33292446\/ccs","3P_SCORE":16.0,"MID":"KMPRO158-19","5P_DEL":0,"3P_SCORE_DELTA":4,"ORIENTATION":"F","5P_INS":0,"3P_UMI":"bc1114_rc","3P_START":1,"5P_SCORE":16.0,"5P_IDENTSTR":"................","5P_DIFFS":0,"3P_IDENTSTR":"................","3P_OVERLAP":16,"3P_DIFFS":0,"3P_INS":0,"MID_GROUP":"BL-107AC8:BIOUG47953","3P_DEL":0,"3P_LOCATION":"R","5P_SCORE_DELTA":4,"5P_OVERLAP":16,"5P_START":1},{"5P_UMI":"bc1062","5P_LOCATION":"R","READ":"m54146_190729_151026\/45286261\/ccs","3P_SCORE":16.0,"MID":"KMPNT735-19","5P_DEL":0,"3P_SCORE_DELTA":3.0,"ORIENTATION":"RC","5P_INS":0,"3P_UMI":"bc1148_rc","3P_START":1,"5P_SCORE":16.0,"5P_IDENTSTR":"................","5P_DIFFS":0,"3P_IDENTSTR":"................","3P_OVERLAP":16,"3P_DIFFS":0,"3P_INS":0,"MID_GROUP":"BL-107ACR:BIOUG47769","3P_DEL":0,"3P_LOCATION":"F","5P_SCORE_DELTA":4,"5P_OVERLAP":16,"5P_START":1},{"5P_UMI":"bc1010","5P_LOCATION":"F","READ":"m54146_190729_151026\/16384647\/ccs","3P_SCORE":16.0,"MID":"KMPRW156-19","5P_DEL":0,"3P_SCORE_DELTA":4,"ORIENTATION":"F","5P_INS":0,"3P_UMI":"bc1191_rc","3P_START":1,"5P_SCORE":16.0,"5P_IDENTSTR":"................","5P_DIFFS":0,"3P_IDENTSTR":"................","3P_OVERLAP":16,"3P_DIFFS":0,"3P_INS":0,"MID_GROUP":"BL-107A91:BIOUG48116","3P_DEL":0,"3P_LOCATION":"R","5P_SCORE_DELTA":2.0,"5P_OVERLAP":16,"5P_START":1},{"5P_UMI":"bc1092","5P_LOCATION":"R","READ":"m54146_190729_151026\/67568294\/ccs","3P_SCORE":16.0,"MID":"KMPUH1101-19","5P_DEL":0,"3P_SCORE_DELTA":4,"ORIENTATION":"RC","5P_INS":0,"3P_UMI":"bc1109_rc","3P_START":1,"5P_SCORE":16.0,"5P_IDENTSTR":"................","5P_DIFFS":0,"3P_IDENTSTR":"................","3P_OVERLAP":16,"3P_DIFFS":0,"3P_INS":0,"MID_GROUP":"BL-107AC1:BIOUG48030","3P_DEL":0,"3P_LOCATION":"F","5P_SCORE_DELTA":4,"5P_OVERLAP":16,"5P_START":1},{"5P_UMI":"bc1056","5P_LOCATION":"F","READ":"m54146_190729_151026\/15991122\/ccs","3P_SCORE":16.0,"MID":"KMPFR1233-19","5P_DEL":0,"3P_SCORE_DELTA":4,"ORIENTATION":"F","5P_INS":0,"3P_UMI":"bc1117_rc","3P_START":1,"5P_SCORE":16.0,"5P_IDENTSTR":"................","5P_DIFFS":0,"3P_IDENTSTR":"................","3P_OVERLAP":16,"3P_DIFFS":0,"3P_INS":0,"MID_GROUP":"BL-107ACQ:BIOUG48157","3P_DEL":0,"3P_LOCATION":"R","5P_SCORE_DELTA":2.0,"5P_OVERLAP":16,"5P_START":1},{"5P_UMI":"bc1072","5P_LOCATION":"F","READ":"m54146_190729_151026\/21561870\/ccs","3P_SCORE":16.0,"MID":"KMPNT1182-19","5P_DEL":0,"3P_SCORE_DELTA":4,"ORIENTATION":"F","5P_INS":0,"3P_UMI":"bc1188_rc","3P_START":1,"5P_SCORE":16.0,"5P_IDENTSTR":"................","5P_DIFFS":0,"3P_IDENTSTR":"................","3P_OVERLAP":16,"3P_DIFFS":0,"3P_INS":0,"MID_GROUP":"BL-107ABZ:BIOUG47774","3P_DEL":0,"3P_LOCATION":"R","5P_SCORE_DELTA":4,"5P_OVERLAP":16,"5P_START":1},{"5P_UMI":"bc1091","5P_LOCATION":"R","READ":"m54146_190729_151026\/36045364\/ccs","3P_SCORE":16.0,"MID":"KMPUH1007-19","5P_DEL":0,"3P_SCORE_DELTA":4,"ORIENTATION":"RC","5P_INS":0,"3P_UMI":"bc1112_rc","3P_START":1,"5P_SCORE":16.0,"5P_IDENTSTR":"................","5P_DIFFS":0,"3P_IDENTSTR":"................","3P_OVERLAP":16,"3P_DIFFS":0,"3P_INS":0,"MID_GROUP":"BL-107AC1:BIOUG48029","3P_DEL":0,"3P_LOCATION":"F","5P_SCORE_DELTA":4,"5P_OVERLAP":16,"5P_START":1},{"5P_UMI":"bc1013","5P_LOCATION":"R","READ":"m54146_190729_151026\/48890425\/ccs","3P_SCORE":16.0,"MID":"KMPRN1398-19","5P_DEL":0,"3P_SCORE_DELTA":4,"ORIENTATION":"RC","5P_INS":0,"3P_UMI":"bc1112_rc","3P_START":1,"5P_SCORE":16.0,"5P_IDENTSTR":"................","5P_DIFFS":0,"3P_IDENTSTR":"................","3P_OVERLAP":16,"3P_DIFFS":0,"3P_INS":0,"MID_GROUP":"BL-1079UE:BIOUG48055","3P_DEL":0,"3P_LOCATION":"F","5P_SCORE_DELTA":4,"5P_OVERLAP":16,"5P_START":1},{"5P_UMI":"bc1090","5P_LOCATION":"R","READ":"m54146_190729_151026\/51184525\/ccs","3P_SCORE":16.0,"MID":"KMPUH1352-19","5P_DEL":0,"3P_SCORE_DELTA":4,"ORIENTATION":"RC","5P_INS":0,"3P_UMI":"bc1112_rc","3P_START":1,"5P_SCORE":16.0,"5P_IDENTSTR":"................","5P_DIFFS":0,"3P_IDENTSTR":"................","3P_OVERLAP":16,"3P_DIFFS":0,"3P_INS":0,"MID_GROUP":"BL-107AC1:BIOUG48356","3P_DEL":0,"3P_LOCATION":"F","5P_SCORE_DELTA":4,"5P_OVERLAP":16,"5P_START":1},{"5P_UMI":"bc1013","5P_LOCATION":"R","READ":"m54146_190729_151026\/51314777\/ccs","3P_SCORE":16.0,"MID":"KMPRN1398-19","5P_DEL":0,"3P_SCORE_DELTA":4,"ORIENTATION":"RC","5P_INS":0,"3P_UMI":"bc1112_rc","3P_START":1,"5P_SCORE":16.0,"5P_IDENTSTR":"................","5P_DIFFS":0,"3P_IDENTSTR":"................","3P_OVERLAP":16,"3P_DIFFS":0,"3P_INS":0,"MID_GROUP":"BL-1079UE:BIOUG48055","3P_DEL":0,"3P_LOCATION":"F","5P_SCORE_DELTA":4,"5P_OVERLAP":16,"5P_START":1},{"5P_UMI":"bc1075","5P_LOCATION":"R","READ":"m54146_190729_151026\/53019393\/ccs","3P_SCORE":16.0,"MID":"KMPUH912-19","5P_DEL":0,"3P_SCORE_DELTA":4,"ORIENTATION":"RC","5P_INS":0,"3P_UMI":"bc1112_rc","3P_START":1,"5P_SCORE":16.0,"5P_IDENTSTR":"................","5P_DIFFS":0,"3P_IDENTSTR":"................","3P_OVERLAP":16,"3P_DIFFS":0,"3P_INS":0,"MID_GROUP":"BL-107AC8:BIOUG48028","3P_DEL":0,"3P_LOCATION":"F","5P_SCORE_DELTA":4,"5P_OVERLAP":16,"5P_START":1},{"5P_UMI":"bc1088","5P_LOCATION":"R","READ":"m54146_190729_151026\/55312854\/ccs","3P_SCORE":16.0,"MID":"KMPUH1340-19","5P_DEL":0,"3P_SCORE_DELTA":4,"ORIENTATION":"RC","5P_INS":0,"3P_UMI":"bc1112_rc","3P_START":1,"5P_SCORE":16.0,"5P_IDENTSTR":"................","5P_DIFFS":0,"3P_IDENTSTR":"................","3P_OVERLAP":16,"3P_DIFFS":0,"3P_INS":0,"MID_GROUP":"BL-107AC1:BIOUG48356","3P_DEL":0,"3P_LOCATION":"F","5P_SCORE_DELTA":4,"5P_OVERLAP":16,"5P_START":1},{"5P_UMI":"bc1091","5P_LOCATION":"R","READ":"m54146_190729_151026\/61735016\/ccs","3P_SCORE":16.0,"MID":"KMPUH1007-19","5P_DEL":1,"3P_SCORE_DELTA":4,"ORIENTATION":"RC","5P_INS":0,"3P_UMI":"bc1112_rc","3P_START":1,"5P_SCORE":15.5,"5P_IDENTSTR":"..-.............","5P_DIFFS":0,"3P_IDENTSTR":"................","3P_OVERLAP":16,"3P_DIFFS":0,"3P_INS":0,"MID_GROUP":"BL-107AC1:BIOUG48029","3P_DEL":0,"3P_LOCATION":"F","5P_SCORE_DELTA":4,"5P_OVERLAP":15,"5P_START":1},{"5P_UMI":"bc1088","5P_LOCATION":"R","READ":"m54146_190729_151026\/67634139\/ccs","3P_SCORE":16.0,"MID":"KMPUH1340-19","5P_DEL":0,"3P_SCORE_DELTA":4,"ORIENTATION":"RC","5P_INS":0,"3P_UMI":"bc1112_rc","3P_START":1,"5P_SCORE":16.0,"5P_IDENTSTR":"................","5P_DIFFS":0,"3P_IDENTSTR":"................","3P_OVERLAP":16,"3P_DIFFS":0,"3P_INS":0,"MID_GROUP":"BL-107AC1:BIOUG48356","3P_DEL":0,"3P_LOCATION":"F","5P_SCORE_DELTA":4,"5P_OVERLAP":16,"5P_START":1},{"5P_UMI":"bc1013","5P_LOCATION":"R","READ":"m54146_190729_151026\/22217538\/ccs","3P_SCORE":16.0,"MID":"KMPRN1398-19","5P_DEL":0,"3P_SCORE_DELTA":4,"ORIENTATION":"RC","5P_INS":0,"3P_UMI":"bc1112_rc","3P_START":1,"5P_SCORE":16.0,"5P_IDENTSTR":"................","5P_DIFFS":0,"3P_IDENTSTR":"................","3P_OVERLAP":16,"3P_DIFFS":0,"3P_INS":0,"MID_GROUP":"BL-1079UE:BIOUG48055","3P_DEL":0,"3P_LOCATION":"F","5P_SCORE_DELTA":4,"5P_OVERLAP":16,"5P_START":1},{"5P_UMI":"bc1016","5P_LOCATION":"R","READ":"m54146_190729_151026\/23986843\/ccs","3P_SCORE":16.0,"MID":"KMPFQ043-19","5P_DEL":0,"3P_SCORE_DELTA":4,"ORIENTATION":"RC","5P_INS":0,"3P_UMI":"bc1112_rc","3P_START":1,"5P_SCORE":16.0,"5P_IDENTSTR":"................","5P_DIFFS":0,"3P_IDENTSTR":"................","3P_OVERLAP":16,"3P_DIFFS":0,"3P_INS":0,"MID_GROUP":"BL-1079UE:BIOUG48056","3P_DEL":0,"3P_LOCATION":"F","5P_SCORE_DELTA":4,"5P_OVERLAP":16,"5P_START":1},{"5P_UMI":"bc1081","5P_LOCATION":"R","READ":"m54146_190729_151026\/28640049\/ccs","3P_SCORE":16.0,"MID":"KMPUH947-19","5P_DEL":0,"3P_SCORE_DELTA":4,"ORIENTATION":"RC","5P_INS":0,"3P_UMI":"bc1112_rc","3P_START":1,"5P_SCORE":16.0,"5P_IDENTSTR":"................","5P_DIFFS":0,"3P_IDENTSTR":"................","3P_OVERLAP":16,"3P_DIFFS":0,"3P_INS":0,"MID_GROUP":"BL-107AC1:BIOUG48029","3P_DEL":0,"3P_LOCATION":"F","5P_SCORE_DELTA":4,"5P_OVERLAP":16,"5P_START":1},{"5P_UMI":"bc1090","5P_LOCATION":"R","READ":"m54146_190729_151026\/48365950\/ccs","3P_SCORE":15.0,"MID":"KMPUH1352-19","5P_DEL":0,"3P_SCORE_DELTA":4,"ORIENTATION":"RC","5P_INS":0,"3P_UMI":"bc1112_rc","3P_START":1,"5P_SCORE":16.0,"5P_IDENTSTR":"................","5P_DIFFS":0,"3P_IDENTSTR":"...........T....","3P_OVERLAP":16,"3P_DIFFS":1,"3P_INS":0,"MID_GROUP":"BL-107AC1:BIOUG48356","3P_DEL":0,"3P_LOCATION":"F","5P_SCORE_DELTA":4,"5P_OVERLAP":16,"5P_START":1},{"5P_UMI":"bc1022","5P_LOCATION":"R","READ":"m54146_190729_151026\/17957564\/ccs","3P_SCORE":16.0,"MID":"KMPQ913-19","5P_DEL":0,"3P_SCORE_DELTA":4,"ORIENTATION":"RC","5P_INS":0,"3P_UMI":"bc1112_rc","3P_START":1,"5P_SCORE":16.0,"5P_IDENTSTR":"................","5P_DIFFS":0,"3P_IDENTSTR":"................","3P_OVERLAP":16,"3P_DIFFS":0,"3P_INS":0,"MID_GROUP":"BL-107A8X:BIOUG47775","3P_DEL":0,"3P_LOCATION":"F","5P_SCORE_DELTA":4,"5P_OVERLAP":16,"5P_START":1},{"5P_UMI":"bc1068","5P_LOCATION":"F","READ":"m54146_190729_151026\/29164231\/ccs","3P_SCORE":16.0,"MID":"KMPUH658-19","5P_DEL":0,"3P_SCORE_DELTA":4,"ORIENTATION":"F","5P_INS":1,"3P_UMI":"bc1109_rc","3P_START":1,"5P_SCORE":14.0,"5P_IDENTSTR":".......AG.......","5P_DIFFS":2,"3P_IDENTSTR":"................","3P_OVERLAP":16,"3P_DIFFS":0,"3P_INS":0,"MID_GROUP":"BL-107AC8:BIOUG47893","3P_DEL":0,"3P_LOCATION":"R","5P_SCORE_DELTA":4,"5P_OVERLAP":16,"5P_START":1},{"5P_UMI":"bc1030","5P_LOCATION":"R","READ":"m54146_190729_151026\/37421581\/ccs","3P_SCORE":16.0,"MID":"KMPRT241-19","5P_DEL":0,"3P_SCORE_DELTA":4,"ORIENTATION":"RC","5P_INS":1,"3P_UMI":"bc1181_rc","3P_START":1,"5P_SCORE":16.0,"5P_IDENTSTR":"................","5P_DIFFS":0,"3P_IDENTSTR":"................","3P_OVERLAP":16,"3P_DIFFS":0,"3P_INS":0,"MID_GROUP":"BL-107ABQ:BIOUG48033","3P_DEL":0,"3P_LOCATION":"F","5P_SCORE_DELTA":4,"5P_OVERLAP":16,"5P_START":1},{"5P_UMI":"bc1081","5P_LOCATION":"R","READ":"m54146_190729_151026\/5833339\/ccs","3P_SCORE":16.0,"MID":"KMPUH944-19","5P_DEL":0,"3P_SCORE_DELTA":4,"ORIENTATION":"RC","5P_INS":0,"3P_UMI":"bc1106_rc","3P_START":1,"5P_SCORE":16.0,"5P_IDENTSTR":"................","5P_DIFFS":0,"3P_IDENTSTR":"................","3P_OVERLAP":16,"3P_DIFFS":0,"3P_INS":0,"MID_GROUP":"BL-107AC1:BIOUG48029","3P_DEL":0,"3P_LOCATION":"F","5P_SCORE_DELTA":4,"5P_OVERLAP":16,"5P_START":2},{"5P_UMI":"bc1050","5P_LOCATION":"R","READ":"m54146_190729_151026\/11141852\/ccs","3P_SCORE":16.0,"MID":"KMPRT737-19","5P_DEL":0,"3P_SCORE_DELTA":4,"ORIENTATION":"RC","5P_INS":0,"3P_UMI":"bc1106_rc","3P_START":1,"5P_SCORE":16.0,"5P_IDENTSTR":"................","5P_DIFFS":0,"3P_IDENTSTR":"................","3P_OVERLAP":16,"3P_DIFFS":0,"3P_INS":0,"MID_GROUP":"BL-107ACQ:BIOUG48039","3P_DEL":0,"3P_LOCATION":"F","5P_SCORE_DELTA":4,"5P_OVERLAP":16,"5P_START":1},{"5P_UMI":"bc1088","5P_LOCATION":"R","READ":"m54146_190729_151026\/50921980\/ccs","3P_SCORE":16.0,"MID":"KMPRO1012-19","5P_DEL":0,"3P_SCORE_DELTA":4,"ORIENTATION":"RC","5P_INS":0,"3P_UMI":"bc1135_rc","3P_START":1,"5P_SCORE":16.0,"5P_IDENTSTR":"................","5P_DIFFS":0,"3P_IDENTSTR":"................","3P_OVERLAP":16,"3P_DIFFS":0,"3P_INS":0,"MID_GROUP":"BL-107ABF:BIOUG47962","3P_DEL":0,"3P_LOCATION":"F","5P_SCORE_DELTA":4,"5P_OVERLAP":16,"5P_START":1},{"5P_UMI":"bc1068","5P_LOCATION":"F","READ":"m54146_190729_151026\/40371151\/ccs","3P_SCORE":16.0,"MID":"KMPNT969-19","5P_DEL":0,"3P_SCORE_DELTA":4,"ORIENTATION":"F","5P_INS":0,"3P_UMI":"bc1189_rc","3P_START":1,"5P_SCORE":16.0,"5P_IDENTSTR":"................","5P_DIFFS":0,"3P_IDENTSTR":"................","3P_OVERLAP":16,"3P_DIFFS":0,"3P_INS":0,"MID_GROUP":"BL-107ABZ:BIOUG47772","3P_DEL":0,"3P_LOCATION":"R","5P_SCORE_DELTA":4,"5P_OVERLAP":16,"5P_START":1},{"5P_UMI":"bc1068","5P_LOCATION":"F","READ":"m54146_190729_151026\/42467960\/ccs","3P_SCORE":15.5,"MID":"KMPNT1349-19","5P_DEL":0,"3P_SCORE_DELTA":4,"ORIENTATION":"F","5P_INS":0,"3P_UMI":"bc1165_rc","3P_START":1,"5P_SCORE":16.0,"5P_IDENTSTR":"................","5P_DIFFS":0,"3P_IDENTSTR":"...............","3P_OVERLAP":15,"3P_DIFFS":0,"3P_INS":0,"MID_GROUP":"BL-107ABS:BIOUG47848","3P_DEL":0,"3P_LOCATION":"R","5P_SCORE_DELTA":4,"5P_OVERLAP":16,"5P_START":1},{"5P_UMI":"bc1068","5P_LOCATION":"F","READ":"m54146_190729_151026\/13828193\/ccs","3P_SCORE":16.0,"MID":"KMPUH655-19","5P_DEL":0,"3P_SCORE_DELTA":4,"ORIENTATION":"F","5P_INS":0,"3P_UMI":"bc1103_rc","3P_START":1,"5P_SCORE":16.0,"5P_IDENTSTR":"................","5P_DIFFS":0,"3P_IDENTSTR":"................","3P_OVERLAP":16,"3P_DIFFS":0,"3P_INS":0,"MID_GROUP":"BL-107AC8:BIOUG47893","3P_DEL":0,"3P_LOCATION":"R","5P_SCORE_DELTA":4,"5P_OVERLAP":16,"5P_START":1},{"5P_UMI":"bc1090","5P_LOCATION":"F","READ":"m54146_190729_151026\/39780537\/ccs","3P_SCORE":16.0,"MID":"KMPRO835-19","5P_DEL":0,"3P_SCORE_DELTA":4,"ORIENTATION":"F","5P_INS":0,"3P_UMI":"bc1138_rc","3P_START":1,"5P_SCORE":16.0,"5P_IDENTSTR":"................","5P_DIFFS":0,"3P_IDENTSTR":"................","3P_OVERLAP":16,"3P_DIFFS":0,"3P_INS":0,"MID_GROUP":"BL-107ABF:BIOUG47960","3P_DEL":0,"3P_LOCATION":"R","5P_SCORE_DELTA":3.0,"5P_OVERLAP":16,"5P_START":1},{"5P_UMI":"bc1007","5P_LOCATION":"R","READ":"m54146_190729_151026\/40632882\/ccs","3P_SCORE":16.0,"MID":"KMPFS299-19","5P_DEL":0,"3P_SCORE_DELTA":4,"ORIENTATION":"RC","5P_INS":0,"3P_UMI":"bc1181_rc","3P_START":1,"5P_SCORE":16.0,"5P_IDENTSTR":"................","5P_DIFFS":0,"3P_IDENTSTR":"................","3P_OVERLAP":16,"3P_DIFFS":0,"3P_INS":0,"MID_GROUP":"BL-107A91:BIOUG48120","3P_DEL":0,"3P_LOCATION":"F","5P_SCORE_DELTA":4,"5P_OVERLAP":16,"5P_START":1},{"5P_UMI":"bc1022","5P_LOCATION":"R","READ":"m54146_190729_151026\/46727639\/ccs","3P_SCORE":16.0,"MID":"KMPRT193-19","5P_DEL":0,"3P_SCORE_DELTA":4,"ORIENTATION":"RC","5P_INS":0,"3P_UMI":"bc1181_rc","3P_START":1,"5P_SCORE":16.0,"5P_IDENTSTR":"................","5P_DIFFS":0,"3P_IDENTSTR":"................","3P_OVERLAP":16,"3P_DIFFS":0,"3P_INS":0,"MID_GROUP":"BL-107ABQ:BIOUG48033","3P_DEL":0,"3P_LOCATION":"F","5P_SCORE_DELTA":4,"5P_OVERLAP":16,"5P_START":1},{"5P_UMI":"bc1009","5P_LOCATION":"R","READ":"m54146_190729_151026\/54395259\/ccs","3P_SCORE":16.0,"MID":"KMPFS311-19","5P_DEL":0,"3P_SCORE_DELTA":4,"ORIENTATION":"RC","5P_INS":0,"3P_UMI":"bc1181_rc","3P_START":1,"5P_SCORE":16.0,"5P_IDENTSTR":"................","5P_DIFFS":0,"3P_IDENTSTR":"................","3P_OVERLAP":16,"3P_DIFFS":0,"3P_INS":0,"MID_GROUP":"BL-107A91:BIOUG48120","3P_DEL":0,"3P_LOCATION":"F","5P_SCORE_DELTA":4,"5P_OVERLAP":16,"5P_START":1},{"5P_UMI":"bc1031","5P_LOCATION":"R","READ":"m54146_190729_151026\/55181796\/ccs","3P_SCORE":16.0,"MID":"KMPFS442-19","5P_DEL":0,"3P_SCORE_DELTA":4,"ORIENTATION":"RC","5P_INS":0,"3P_UMI":"bc1181_rc","3P_START":1,"5P_SCORE":16.0,"5P_IDENTSTR":"................","5P_DIFFS":0,"3P_IDENTSTR":"................","3P_OVERLAP":16,"3P_DIFFS":0,"3P_INS":0,"MID_GROUP":"BL-107ABQ:BIOUG48121","3P_DEL":0,"3P_LOCATION":"F","5P_SCORE_DELTA":4,"5P_OVERLAP":16,"5P_START":1},{"5P_UMI":"bc1023","5P_LOCATION":"R","READ":"m54146_190729_151026\/56230147\/ccs","3P_SCORE":16.0,"MID":"KMPFS394-19","5P_DEL":0,"3P_SCORE_DELTA":4,"ORIENTATION":"RC","5P_INS":0,"3P_UMI":"bc1181_rc","3P_START":1,"5P_SCORE":16.0,"5P_IDENTSTR":"................","5P_DIFFS":0,"3P_IDENTSTR":"................","3P_OVERLAP":16,"3P_DIFFS":0,"3P_INS":0,"MID_GROUP":"BL-107ABQ:BIOUG48121","3P_DEL":0,"3P_LOCATION":"F","5P_SCORE_DELTA":4,"5P_OVERLAP":16,"5P_START":1},{"5P_UMI":"bc1032","5P_LOCATION":"R","READ":"m54146_190729_151026\/11468923\/ccs","3P_SCORE":16.0,"MID":"KMPRT253-19","5P_DEL":0,"3P_SCORE_DELTA":4,"ORIENTATION":"RC","5P_INS":0,"3P_UMI":"bc1181_rc","3P_START":1,"5P_SCORE":15.0,"5P_IDENTSTR":"G...............","5P_DIFFS":1,"3P_IDENTSTR":"................","3P_OVERLAP":16,"3P_DIFFS":0,"3P_INS":0,"MID_GROUP":"BL-107ABQ:BIOUG48033","3P_DEL":0,"3P_LOCATION":"F","5P_SCORE_DELTA":4,"5P_OVERLAP":16,"5P_START":1},{"5P_UMI":"bc1054","5P_LOCATION":"R","READ":"m54146_190729_151026\/28377419\/ccs","3P_SCORE":16.0,"MID":"KMPNT122-19","5P_DEL":0,"3P_SCORE_DELTA":4,"ORIENTATION":"RC","5P_INS":0,"3P_UMI":"bc1181_rc","3P_START":1,"5P_SCORE":16.0,"5P_IDENTSTR":"................","5P_DIFFS":0,"3P_IDENTSTR":"................","3P_OVERLAP":16,"3P_DIFFS":0,"3P_INS":0,"MID_GROUP":"BL-107AC4:BIOUG47552","3P_DEL":0,"3P_LOCATION":"F","5P_SCORE_DELTA":4,"5P_OVERLAP":16,"5P_START":1},{"5P_UMI":"bc1071","5P_LOCATION":"R","READ":"m54146_190729_151026\/44958372\/ccs","3P_SCORE":16.0,"MID":"KMPUH885-19","5P_DEL":0,"3P_SCORE_DELTA":4,"ORIENTATION":"RC","5P_INS":1,"3P_UMI":"bc1106_rc","3P_START":1,"5P_SCORE":16.0,"5P_IDENTSTR":"................","5P_DIFFS":0,"3P_IDENTSTR":"................","3P_OVERLAP":16,"3P_DIFFS":0,"3P_INS":0,"MID_GROUP":"BL-107AC8:BIOUG48028","3P_DEL":0,"3P_LOCATION":"F","5P_SCORE_DELTA":4,"5P_OVERLAP":16,"5P_START":1},{"5P_UMI":"bc1089","5P_LOCATION":"R","READ":"m54146_190729_151026\/49217920\/ccs","3P_SCORE":16.0,"MID":"KMPUH992-19","5P_DEL":0,"3P_SCORE_DELTA":4,"ORIENTATION":"RC","5P_INS":0,"3P_UMI":"bc1106_rc","3P_START":1,"5P_SCORE":16.0,"5P_IDENTSTR":"................","5P_DIFFS":0,"3P_IDENTSTR":"................","3P_OVERLAP":16,"3P_DIFFS":0,"3P_INS":0,"MID_GROUP":"BL-107AC1:BIOUG48029","3P_DEL":0,"3P_LOCATION":"F","5P_SCORE_DELTA":4,"5P_OVERLAP":16,"5P_START":1},{"5P_UMI":"bc1018","5P_LOCATION":"R","READ":"m54146_190729_151026\/49414519\/ccs","3P_SCORE":16.0,"MID":"KMPQ886-19","5P_DEL":0,"3P_SCORE_DELTA":4,"ORIENTATION":"RC","5P_INS":0,"3P_UMI":"bc1106_rc","3P_START":1,"5P_SCORE":16.0,"5P_IDENTSTR":"................","5P_DIFFS":0,"3P_IDENTSTR":"................","3P_OVERLAP":16,"3P_DIFFS":0,"3P_INS":0,"MID_GROUP":"BL-107A8X:BIOUG47775","3P_DEL":0,"3P_LOCATION":"F","5P_SCORE_DELTA":4,"5P_OVERLAP":16,"5P_START":1},{"5P_UMI":"bc1057","5P_LOCATION":"R","READ":"m54146_190729_151026\/52625481\/ccs","3P_SCORE":16.0,"MID":"KMPFR954-19","5P_DEL":0,"3P_SCORE_DELTA":4,"ORIENTATION":"RC","5P_INS":0,"3P_UMI":"bc1106_rc","3P_START":1,"5P_SCORE":16.0,"5P_IDENTSTR":"................","5P_DIFFS":0,"3P_IDENTSTR":"................","3P_OVERLAP":16,"3P_DIFFS":0,"3P_INS":0,"MID_GROUP":"BL-107ACQ:BIOUG48154","3P_DEL":0,"3P_LOCATION":"F","5P_SCORE_DELTA":2.5,"5P_OVERLAP":16,"5P_START":1},{"5P_UMI":"bc1077","5P_LOCATION":"R","READ":"m54146_190729_151026\/59638332\/ccs","3P_SCORE":16.0,"MID":"KMPUH921-19","5P_DEL":0,"3P_SCORE_DELTA":4,"ORIENTATION":"RC","5P_INS":0,"3P_UMI":"bc1106_rc","3P_START":1,"5P_SCORE":16.0,"5P_IDENTSTR":"................","5P_DIFFS":0,"3P_IDENTSTR":"................","3P_OVERLAP":16,"3P_DIFFS":0,"3P_INS":0,"MID_GROUP":"BL-107AC8:BIOUG48028","3P_DEL":0,"3P_LOCATION":"F","5P_SCORE_DELTA":4,"5P_OVERLAP":16,"5P_START":1},{"5P_UMI":"bc1071","5P_LOCATION":"R","READ":"m54146_190729_151026\/65601618\/ccs","3P_SCORE":16.0,"MID":"KMPUH885-19","5P_DEL":0,"3P_SCORE_DELTA":4,"ORIENTATION":"RC","5P_INS":0,"3P_UMI":"bc1106_rc","3P_START":1,"5P_SCORE":16.0,"5P_IDENTSTR":"................","5P_DIFFS":0,"3P_IDENTSTR":"................","3P_OVERLAP":16,"3P_DIFFS":0,"3P_INS":0,"MID_GROUP":"BL-107AC8:BIOUG48028","3P_DEL":0,"3P_LOCATION":"F","5P_SCORE_DELTA":4,"5P_OVERLAP":16,"5P_START":1},{"5P_UMI":"bc1065","5P_LOCATION":"R","READ":"m54146_190729_151026\/69862318\/ccs","3P_SCORE":16.0,"MID":"KMPUH849-19","5P_DEL":0,"3P_SCORE_DELTA":4,"ORIENTATION":"RC","5P_INS":0,"3P_UMI":"bc1106_rc","3P_START":1,"5P_SCORE":16.0,"5P_IDENTSTR":"................","5P_DIFFS":0,"3P_IDENTSTR":"................","3P_OVERLAP":16,"3P_DIFFS":0,"3P_INS":0,"MID_GROUP":"BL-107AC8:BIOUG48028","3P_DEL":0,"3P_LOCATION":"F","5P_SCORE_DELTA":4,"5P_OVERLAP":16,"5P_START":1},{"5P_UMI":"bc1018","5P_LOCATION":"R","READ":"m54146_190729_151026\/15073378\/ccs","3P_SCORE":16.0,"MID":"KMPQ886-19","5P_DEL":0,"3P_SCORE_DELTA":4,"ORIENTATION":"RC","5P_INS":0,"3P_UMI":"bc1106_rc","3P_START":1,"5P_SCORE":16.0,"5P_IDENTSTR":"................","5P_DIFFS":0,"3P_IDENTSTR":"................","3P_OVERLAP":16,"3P_DIFFS":0,"3P_INS":0,"MID_GROUP":"BL-107A8X:BIOUG47775","3P_DEL":0,"3P_LOCATION":"F","5P_SCORE_DELTA":4,"5P_OVERLAP":16,"5P_START":1},{"5P_UMI":"bc1050","5P_LOCATION":"R","READ":"m54146_190729_151026\/23134738\/ccs","3P_SCORE":16.0,"MID":"KMPRT737-19","5P_DEL":0,"3P_SCORE_DELTA":4,"ORIENTATION":"RC","5P_INS":0,"3P_UMI":"bc1106_rc","3P_START":1,"5P_SCORE":16.0,"5P_IDENTSTR":"................","5P_DIFFS":0,"3P_IDENTSTR":"................","3P_OVERLAP":16,"3P_DIFFS":0,"3P_INS":0,"MID_GROUP":"BL-107ACQ:BIOUG48039","3P_DEL":0,"3P_LOCATION":"F","5P_SCORE_DELTA":4,"5P_OVERLAP":16,"5P_START":1},{"5P_UMI":"bc1071","5P_LOCATION":"F","READ":"m54146_190729_151026\/54198826\/ccs","3P_SCORE":16.0,"MID":"KMPUH396-19","5P_DEL":0,"3P_SCORE_DELTA":4,"ORIENTATION":"F","5P_INS":0,"3P_UMI":"bc1132_rc","3P_START":1,"5P_SCORE":16.0,"5P_IDENTSTR":"................","5P_DIFFS":0,"3P_IDENTSTR":"................","3P_OVERLAP":16,"3P_DIFFS":0,"3P_INS":0,"MID_GROUP":"BL-107ABJ:BIOUG47890","3P_DEL":0,"3P_LOCATION":"R","5P_SCORE_DELTA":4,"5P_OVERLAP":16,"5P_START":1},{"5P_UMI":"bc1071","5P_LOCATION":"F","READ":"m54146_190729_151026\/70582446\/ccs","3P_SCORE":16.0,"MID":"KMPUH883-19","5P_DEL":0,"3P_SCORE_DELTA":4,"ORIENTATION":"F","5P_INS":0,"3P_UMI":"bc1102_rc","3P_START":1,"5P_SCORE":16.0,"5P_IDENTSTR":"................","5P_DIFFS":0,"3P_IDENTSTR":"................","3P_OVERLAP":16,"3P_DIFFS":0,"3P_INS":0,"MID_GROUP":"BL-107AC8:BIOUG48028","3P_DEL":0,"3P_LOCATION":"R","5P_SCORE_DELTA":4,"5P_OVERLAP":16,"5P_START":1},{"5P_UMI":"bc1042","5P_LOCATION":"R","READ":"m54146_190729_151026\/7144433\/ccs","3P_SCORE":16.0,"MID":"KMPFS217-19","5P_DEL":0,"3P_SCORE_DELTA":4,"ORIENTATION":"RC","5P_INS":0,"3P_UMI":"bc1135_rc","3P_START":1,"5P_SCORE":16.0,"5P_IDENTSTR":"................","5P_DIFFS":0,"3P_IDENTSTR":"................","3P_OVERLAP":16,"3P_DIFFS":0,"3P_INS":0,"MID_GROUP":"BL-107ACL:BIOUG48119","3P_DEL":0,"3P_LOCATION":"F","5P_SCORE_DELTA":4,"5P_OVERLAP":16,"5P_START":1},{"5P_UMI":"bc1077","5P_LOCATION":"R","READ":"m54146_190729_151026\/9700298\/ccs","3P_SCORE":16.0,"MID":"KMPRW081-19","5P_DEL":0,"3P_SCORE_DELTA":4,"ORIENTATION":"RC","5P_INS":0,"3P_UMI":"bc1135_rc","3P_START":1,"5P_SCORE":16.0,"5P_IDENTSTR":"................","5P_DIFFS":0,"3P_IDENTSTR":"................","3P_OVERLAP":16,"3P_DIFFS":0,"3P_INS":0,"MID_GROUP":"BL-107ABJ:BIOUG48115","3P_DEL":0,"3P_LOCATION":"F","5P_SCORE_DELTA":4,"5P_OVERLAP":16,"5P_START":1},{"5P_UMI":"bc1075","5P_LOCATION":"R","READ":"m54146_190729_151026\/46334713\/ccs","3P_SCORE":16.0,"MID":"KMPRW069-19","5P_DEL":0,"3P_SCORE_DELTA":4,"ORIENTATION":"RC","5P_INS":0,"3P_UMI":"bc1135_rc","3P_START":1,"5P_SCORE":16.0,"5P_IDENTSTR":"................","5P_DIFFS":0,"3P_IDENTSTR":"................","3P_OVERLAP":16,"3P_DIFFS":0,"3P_INS":0,"MID_GROUP":"BL-107ABJ:BIOUG48115","3P_DEL":0,"3P_LOCATION":"F","5P_SCORE_DELTA":4,"5P_OVERLAP":16,"5P_START":1},{"5P_UMI":"bc1049","5P_LOCATION":"R","READ":"m54146_190729_151026\/20775309\/ccs","3P_SCORE":16.0,"MID":"KMPFR339-19","5P_DEL":0,"3P_SCORE_DELTA":4,"ORIENTATION":"RC","5P_INS":0,"3P_UMI":"bc1135_rc","3P_START":1,"5P_SCORE":16.0,"5P_IDENTSTR":"................","5P_DIFFS":0,"3P_IDENTSTR":"................","3P_OVERLAP":16,"3P_DIFFS":0,"3P_INS":0,"MID_GROUP":"BL-107ACA:BIOUG48041","3P_DEL":0,"3P_LOCATION":"F","5P_SCORE_DELTA":4,"5P_OVERLAP":16,"5P_START":1},{"5P_UMI":"bc1010","5P_LOCATION":"R","READ":"m54146_190729_151026\/8192501\/ccs","3P_SCORE":15.0,"MID":"KMPFO165-19","5P_DEL":0,"3P_SCORE_DELTA":4,"ORIENTATION":"RC","5P_INS":0,"3P_UMI":"bc1118_rc","3P_START":1,"5P_SCORE":16.0,"5P_IDENTSTR":"................","5P_DIFFS":0,"3P_IDENTSTR":"G...............","3P_OVERLAP":16,"3P_DIFFS":1,"3P_INS":1,"MID_GROUP":"BL-1079UE:BIOUG48056","3P_DEL":0,"3P_LOCATION":"F","5P_SCORE_DELTA":4,"5P_OVERLAP":16,"5P_START":1},{"5P_UMI":"bc1046","5P_LOCATION":"R","READ":"m54146_190729_151026\/29622548\/ccs","3P_SCORE":15.0,"MID":"KMPRN831-19","5P_DEL":0,"3P_SCORE_DELTA":4,"ORIENTATION":"RC","5P_INS":0,"3P_UMI":"bc1118_rc","3P_START":1,"5P_SCORE":16.0,"5P_IDENTSTR":"................","5P_DIFFS":0,"3P_IDENTSTR":"G...............","3P_OVERLAP":16,"3P_DIFFS":1,"3P_INS":0,"MID_GROUP":"BL-107ABY:BIOUG48049","3P_DEL":0,"3P_LOCATION":"F","5P_SCORE_DELTA":4,"5P_OVERLAP":16,"5P_START":1},{"5P_UMI":"bc1073","5P_LOCATION":"R","READ":"m54146_190729_151026\/62980719\/ccs","3P_SCORE":16.0,"MID":"KMPUH405-19","5P_DEL":0,"3P_SCORE_DELTA":4,"ORIENTATION":"RC","5P_INS":0,"3P_UMI":"bc1126_rc","3P_START":1,"5P_SCORE":16.0,"5P_IDENTSTR":"................","5P_DIFFS":0,"3P_IDENTSTR":"................","3P_OVERLAP":16,"3P_DIFFS":0,"3P_INS":0,"MID_GROUP":"BL-107ABJ:BIOUG47890","3P_DEL":0,"3P_LOCATION":"F","5P_SCORE_DELTA":4,"5P_OVERLAP":16,"5P_START":1},{"5P_UMI":"bc1012","5P_LOCATION":"R","READ":"m54146_190729_151026\/44041195\/ccs","3P_SCORE":16.0,"MID":"KMPRW158-19","5P_DEL":0,"3P_SCORE_DELTA":4,"ORIENTATION":"RC","5P_INS":0,"3P_UMI":"bc1171_rc","3P_START":1,"5P_SCORE":16.0,"5P_IDENTSTR":"................","5P_DIFFS":0,"3P_IDENTSTR":"................","3P_OVERLAP":16,"3P_DIFFS":0,"3P_INS":0,"MID_GROUP":"BL-107A91:BIOUG48116","3P_DEL":0,"3P_LOCATION":"F","5P_SCORE_DELTA":4,"5P_OVERLAP":16,"5P_START":1},{"5P_UMI":"bc1068","5P_LOCATION":"R","READ":"m54146_190729_151026\/47514459\/ccs","3P_SCORE":16.0,"MID":"KMPNT960-19","5P_DEL":0,"3P_SCORE_DELTA":4,"ORIENTATION":"RC","5P_INS":0,"3P_UMI":"bc1171_rc","3P_START":1,"5P_SCORE":16.0,"5P_IDENTSTR":"................","5P_DIFFS":0,"3P_IDENTSTR":"................","3P_OVERLAP":16,"3P_DIFFS":0,"3P_INS":0,"MID_GROUP":"BL-107ABZ:BIOUG47772","3P_DEL":0,"3P_LOCATION":"F","5P_SCORE_DELTA":4,"5P_OVERLAP":16,"5P_START":1},{"5P_UMI":"bc1062","5P_LOCATION":"R","READ":"m54146_190729_151026\/55444279\/ccs","3P_SCORE":16.0,"MID":"KMPNT165-19","5P_DEL":0,"3P_SCORE_DELTA":4,"ORIENTATION":"RC","5P_INS":0,"3P_UMI":"bc1171_rc","3P_START":1,"5P_SCORE":16.0,"5P_IDENTSTR":"................","5P_DIFFS":0,"3P_IDENTSTR":"................","3P_OVERLAP":16,"3P_DIFFS":0,"3P_INS":0,"MID_GROUP":"BL-107AC4:BIOUG47552","3P_DEL":0,"3P_LOCATION":"F","5P_SCORE_DELTA":4,"5P_OVERLAP":16,"5P_START":1},{"5P_UMI":"bc1080","5P_LOCATION":"R","READ":"m54146_190729_151026\/59507417\/ccs","3P_SCORE":16.0,"MID":"KMPNT1032-19","5P_DEL":0,"3P_SCORE_DELTA":4,"ORIENTATION":"RC","5P_INS":0,"3P_UMI":"bc1171_rc","3P_START":1,"5P_SCORE":16.0,"5P_IDENTSTR":"................","5P_DIFFS":0,"3P_IDENTSTR":"................","3P_OVERLAP":16,"3P_DIFFS":0,"3P_INS":0,"MID_GROUP":"BL-107ABZ:BIOUG47772","3P_DEL":0,"3P_LOCATION":"F","5P_SCORE_DELTA":4,"5P_OVERLAP":16,"5P_START":1},{"5P_UMI":"bc1021","5P_LOCATION":"R","READ":"m54146_190729_151026\/70386308\/ccs","3P_SCORE":16.0,"MID":"KMPFS377-19","5P_DEL":0,"3P_SCORE_DELTA":4,"ORIENTATION":"RC","5P_INS":0,"3P_UMI":"bc1171_rc","3P_START":1,"5P_SCORE":16.0,"5P_IDENTSTR":"................","5P_DIFFS":0,"3P_IDENTSTR":"................","3P_OVERLAP":16,"3P_DIFFS":0,"3P_INS":0,"MID_GROUP":"BL-107ABQ:BIOUG48121","3P_DEL":0,"3P_LOCATION":"F","5P_SCORE_DELTA":4,"5P_OVERLAP":16,"5P_START":1},{"5P_UMI":"bc1009","5P_LOCATION":"R","READ":"m54146_190729_151026\/17432987\/ccs","3P_SCORE":16.0,"MID":"KMPFS306-19","5P_DEL":0,"3P_SCORE_DELTA":4,"ORIENTATION":"RC","5P_INS":0,"3P_UMI":"bc1171_rc","3P_START":1,"5P_SCORE":16.0,"5P_IDENTSTR":"................","5P_DIFFS":0,"3P_IDENTSTR":"................","3P_OVERLAP":16,"3P_DIFFS":0,"3P_INS":0,"MID_GROUP":"BL-107A91:BIOUG48120","3P_DEL":0,"3P_LOCATION":"F","5P_SCORE_DELTA":2.5,"5P_OVERLAP":16,"5P_START":1},{"5P_UMI":"bc1021","5P_LOCATION":"R","READ":"m54146_190729_151026\/19792083\/ccs","3P_SCORE":16.0,"MID":"KMPFS377-19","5P_DEL":0,"3P_SCORE_DELTA":4,"ORIENTATION":"RC","5P_INS":0,"3P_UMI":"bc1171_rc","3P_START":1,"5P_SCORE":16.0,"5P_IDENTSTR":"................","5P_DIFFS":0,"3P_IDENTSTR":"................","3P_OVERLAP":16,"3P_DIFFS":0,"3P_INS":0,"MID_GROUP":"BL-107ABQ:BIOUG48121","3P_DEL":0,"3P_LOCATION":"F","5P_SCORE_DELTA":4,"5P_OVERLAP":16,"5P_START":1},{"5P_UMI":"bc1068","5P_LOCATION":"R","READ":"m54146_190729_151026\/24445918\/ccs","3P_SCORE":16.0,"MID":"KMPNT960-19","5P_DEL":1,"3P_SCORE_DELTA":4,"ORIENTATION":"RC","5P_INS":0,"3P_UMI":"bc1171_rc","3P_START":1,"5P_SCORE":15.5,"5P_IDENTSTR":"...........-....","5P_DIFFS":0,"3P_IDENTSTR":"................","3P_OVERLAP":16,"3P_DIFFS":0,"3P_INS":0,"MID_GROUP":"BL-107ABZ:BIOUG47772","3P_DEL":0,"3P_LOCATION":"F","5P_SCORE_DELTA":2.0,"5P_OVERLAP":15,"5P_START":1},{"5P_UMI":"bc1094","5P_LOCATION":"R","READ":"m54146_190729_151026\/25035249\/ccs","3P_SCORE":16.0,"MID":"KMPLR194-19","5P_DEL":0,"3P_SCORE_DELTA":4,"ORIENTATION":"RC","5P_INS":0,"3P_UMI":"bc1171_rc","3P_START":1,"5P_SCORE":16.0,"5P_IDENTSTR":"................","5P_DIFFS":0,"3P_IDENTSTR":"................","3P_OVERLAP":16,"3P_DIFFS":0,"3P_INS":0,"MID_GROUP":"BL-107ABO:BIOUG47280","3P_DEL":0,"3P_LOCATION":"F","5P_SCORE_DELTA":4,"5P_OVERLAP":16,"5P_START":1},{"5P_UMI":"bc1064","5P_LOCATION":"R","READ":"m54146_190729_151026\/27853023\/ccs","3P_SCORE":16.0,"MID":"KMPNT177-19","5P_DEL":0,"3P_SCORE_DELTA":4,"ORIENTATION":"RC","5P_INS":1,"3P_UMI":"bc1171_rc","3P_START":1,"5P_SCORE":16.0,"5P_IDENTSTR":"................","5P_DIFFS":0,"3P_IDENTSTR":"................","3P_OVERLAP":16,"3P_DIFFS":0,"3P_INS":0,"MID_GROUP":"BL-107AC4:BIOUG47552","3P_DEL":0,"3P_LOCATION":"F","5P_SCORE_DELTA":4,"5P_OVERLAP":16,"5P_START":1},{"5P_UMI":"bc1083","5P_LOCATION":"F","READ":"m54146_190729_151026\/15467250\/ccs","3P_SCORE":16.0,"MID":"KMPUH955-19","5P_DEL":0,"3P_SCORE_DELTA":4,"ORIENTATION":"F","5P_INS":0,"3P_UMI":"bc1104_rc","3P_START":1,"5P_SCORE":16.0,"5P_IDENTSTR":"................","5P_DIFFS":0,"3P_IDENTSTR":"................","3P_OVERLAP":16,"3P_DIFFS":0,"3P_INS":0,"MID_GROUP":"BL-107AC1:BIOUG48029","3P_DEL":0,"3P_LOCATION":"R","5P_SCORE_DELTA":4,"5P_OVERLAP":16,"5P_START":1},{"5P_UMI":"bc1073","5P_LOCATION":"R","READ":"m54146_190729_151026\/5374101\/ccs","3P_SCORE":16.0,"MID":"KMPNT1091-19","5P_DEL":0,"3P_SCORE_DELTA":4,"ORIENTATION":"RC","5P_INS":0,"3P_UMI":"bc1172_rc","3P_START":1,"5P_SCORE":16.0,"5P_IDENTSTR":"................","5P_DIFFS":0,"3P_IDENTSTR":"................","3P_OVERLAP":16,"3P_DIFFS":0,"3P_INS":0,"MID_GROUP":"BL-107ABZ:BIOUG47773","3P_DEL":0,"3P_LOCATION":"F","5P_SCORE_DELTA":4,"5P_OVERLAP":16,"5P_START":1},{"5P_UMI":"bc1022","5P_LOCATION":"R","READ":"m54146_190729_151026\/47448280\/ccs","3P_SCORE":16.0,"MID":"KMPRT473-19","5P_DEL":0,"3P_SCORE_DELTA":4,"ORIENTATION":"RC","5P_INS":0,"3P_UMI":"bc1172_rc","3P_START":1,"5P_SCORE":16.0,"5P_IDENTSTR":"................","5P_DIFFS":0,"3P_IDENTSTR":"................","3P_OVERLAP":16,"3P_DIFFS":0,"3P_INS":0,"MID_GROUP":"BL-107ABQ:BIOUG48036","3P_DEL":0,"3P_LOCATION":"F","5P_SCORE_DELTA":4,"5P_OVERLAP":16,"5P_START":1},{"5P_UMI":"bc1016","5P_LOCATION":"R","READ":"m54146_190729_151026\/60162936\/ccs","3P_SCORE":16.0,"MID":"KMPRO769-19","5P_DEL":0,"3P_SCORE_DELTA":4,"ORIENTATION":"RC","5P_INS":0,"3P_UMI":"bc1172_rc","3P_START":1,"5P_SCORE":16.0,"5P_IDENTSTR":"................","5P_DIFFS":0,"3P_IDENTSTR":"................","3P_OVERLAP":16,"3P_DIFFS":0,"3P_INS":0,"MID_GROUP":"BL-107A91:BIOUG47959","3P_DEL":0,"3P_LOCATION":"F","5P_SCORE_DELTA":4,"5P_OVERLAP":16,"5P_START":1},{"5P_UMI":"bc1035","5P_LOCATION":"R","READ":"m54146_190729_151026\/60489999\/ccs","3P_SCORE":16.0,"MID":"KMPGV536-19","5P_DEL":0,"3P_SCORE_DELTA":4,"ORIENTATION":"RC","5P_INS":0,"3P_UMI":"bc1172_rc","3P_START":1,"5P_SCORE":16.0,"5P_IDENTSTR":"................","5P_DIFFS":0,"3P_IDENTSTR":"................","3P_OVERLAP":16,"3P_DIFFS":0,"3P_INS":0,"MID_GROUP":"BL-107ABI:BIOUG47932","3P_DEL":0,"3P_LOCATION":"F","5P_SCORE_DELTA":4,"5P_OVERLAP":16,"5P_START":1},{"5P_UMI":"bc1082","5P_LOCATION":"R","READ":"m54146_190729_151026\/64094620\/ccs","3P_SCORE":16.0,"MID":"KMPNU1231-19","5P_DEL":0,"3P_SCORE_DELTA":4,"ORIENTATION":"RC","5P_INS":0,"3P_UMI":"bc1172_rc","3P_START":1,"5P_SCORE":16.0,"5P_IDENTSTR":"................","5P_DIFFS":0,"3P_IDENTSTR":"................","3P_OVERLAP":16,"3P_DIFFS":0,"3P_INS":0,"MID_GROUP":"BL-107ABO:BIOUG47597","3P_DEL":0,"3P_LOCATION":"F","5P_SCORE_DELTA":4,"5P_OVERLAP":16,"5P_START":1},{"5P_UMI":"bc1086","5P_LOCATION":"R","READ":"m54146_190729_151026\/33620333\/ccs","3P_SCORE":16.0,"MID":"KMPNU1255-19","5P_DEL":0,"3P_SCORE_DELTA":4,"ORIENTATION":"RC","5P_INS":0,"3P_UMI":"bc1172_rc","3P_START":1,"5P_SCORE":16.0,"5P_IDENTSTR":"................","5P_DIFFS":0,"3P_IDENTSTR":"................","3P_OVERLAP":16,"3P_DIFFS":0,"3P_INS":0,"MID_GROUP":"BL-107ABO:BIOUG47597","3P_DEL":0,"3P_LOCATION":"F","5P_SCORE_DELTA":4,"5P_OVERLAP":16,"5P_START":1},{"5P_UMI":"bc1090","5P_LOCATION":"F","READ":"m54146_190729_151026\/43713205\/ccs","3P_SCORE":16.0,"MID":"KMPUH1083-19","5P_DEL":0,"3P_SCORE_DELTA":4,"ORIENTATION":"F","5P_INS":0,"3P_UMI":"bc1097_rc","3P_START":1,"5P_SCORE":16.0,"5P_IDENTSTR":"................","5P_DIFFS":0,"3P_IDENTSTR":"................","3P_OVERLAP":16,"3P_DIFFS":0,"3P_INS":0,"MID_GROUP":"BL-107AC1:BIOUG48030","3P_DEL":0,"3P_LOCATION":"R","5P_SCORE_DELTA":4,"5P_OVERLAP":16,"5P_START":1},{"5P_UMI":"bc1090","5P_LOCATION":"F","READ":"m54146_190729_151026\/54526040\/ccs","3P_SCORE":15.0,"MID":"KMPNU1281-19","5P_DEL":0,"3P_SCORE_DELTA":4,"ORIENTATION":"F","5P_INS":0,"3P_UMI":"bc1176_rc","3P_START":1,"5P_SCORE":16.0,"5P_IDENTSTR":"................","5P_DIFFS":0,"3P_IDENTSTR":".T..............","3P_OVERLAP":16,"3P_DIFFS":1,"3P_INS":0,"MID_GROUP":"BL-107ABO:BIOUG47597","3P_DEL":0,"3P_LOCATION":"R","5P_SCORE_DELTA":4,"5P_OVERLAP":16,"5P_START":1},{"5P_UMI":"bc1090","5P_LOCATION":"F","READ":"m54146_190729_151026\/56230256\/ccs","3P_SCORE":16.0,"MID":"KMPRO838-19","5P_DEL":0,"3P_SCORE_DELTA":4,"ORIENTATION":"F","5P_INS":0,"3P_UMI":"bc1144_rc","3P_START":1,"5P_SCORE":16.0,"5P_IDENTSTR":"................","5P_DIFFS":0,"3P_IDENTSTR":"................","3P_OVERLAP":16,"3P_DIFFS":0,"3P_INS":2,"MID_GROUP":"BL-107ABF:BIOUG47960","3P_DEL":0,"3P_LOCATION":"R","5P_SCORE_DELTA":4,"5P_OVERLAP":16,"5P_START":1},{"5P_UMI":"bc1090","5P_LOCATION":"F","READ":"m54146_190729_151026\/59441587\/ccs","3P_SCORE":16.0,"MID":"KMPRO831-19","5P_DEL":0,"3P_SCORE_DELTA":4,"ORIENTATION":"F","5P_INS":0,"3P_UMI":"bc1130_rc","3P_START":1,"5P_SCORE":16.0,"5P_IDENTSTR":"................","5P_DIFFS":0,"3P_IDENTSTR":"................","3P_OVERLAP":16,"3P_DIFFS":0,"3P_INS":0,"MID_GROUP":"BL-107ABF:BIOUG47960","3P_DEL":0,"3P_LOCATION":"R","5P_SCORE_DELTA":4,"5P_OVERLAP":16,"5P_START":1},{"5P_UMI":"bc1090","5P_LOCATION":"F","READ":"m54146_190729_151026\/11010899\/ccs","3P_SCORE":16.0,"MID":"KMPRO1018-19","5P_DEL":0,"3P_SCORE_DELTA":4,"ORIENTATION":"F","5P_INS":0,"3P_UMI":"bc1123_rc","3P_START":1,"5P_SCORE":16.0,"5P_IDENTSTR":"................","5P_DIFFS":0,"3P_IDENTSTR":"................","3P_OVERLAP":16,"3P_DIFFS":0,"3P_INS":0,"MID_GROUP":"BL-107ABF:BIOUG47962","3P_DEL":0,"3P_LOCATION":"R","5P_SCORE_DELTA":4,"5P_OVERLAP":16,"5P_START":1},{"5P_UMI":"bc1090","5P_LOCATION":"F","READ":"m54146_190729_151026\/67896126\/ccs","3P_SCORE":16.0,"MID":"KMPRO831-19","5P_DEL":0,"3P_SCORE_DELTA":4,"ORIENTATION":"F","5P_INS":0,"3P_UMI":"bc1130_rc","3P_START":1,"5P_SCORE":16.0,"5P_IDENTSTR":"................","5P_DIFFS":0,"3P_IDENTSTR":"................","3P_OVERLAP":16,"3P_DIFFS":0,"3P_INS":0,"MID_GROUP":"BL-107ABF:BIOUG47960","3P_DEL":0,"3P_LOCATION":"R","5P_SCORE_DELTA":4,"5P_OVERLAP":16,"5P_START":1},{"5P_UMI":"bc1090","5P_LOCATION":"F","READ":"m54146_190729_151026\/14156320\/ccs","3P_SCORE":16.0,"MID":"KMPNQ2554-19","5P_DEL":0,"3P_SCORE_DELTA":4,"ORIENTATION":"F","5P_INS":0,"3P_UMI":"bc1146_rc","3P_START":1,"5P_SCORE":16.0,"5P_IDENTSTR":"................","5P_DIFFS":0,"3P_IDENTSTR":"................","3P_OVERLAP":16,"3P_DIFFS":0,"3P_INS":0,"MID_GROUP":"BL-107ABN:BIOUG47736","3P_DEL":0,"3P_LOCATION":"R","5P_SCORE_DELTA":4,"5P_OVERLAP":16,"5P_START":1},{"5P_UMI":"bc1090","5P_LOCATION":"F","READ":"m54146_190729_151026\/23987112\/ccs","3P_SCORE":16.0,"MID":"KMPRO1017-19","5P_DEL":0,"3P_SCORE_DELTA":4,"ORIENTATION":"F","5P_INS":0,"3P_UMI":"bc1121_rc","3P_START":1,"5P_SCORE":16.0,"5P_IDENTSTR":"................","5P_DIFFS":0,"3P_IDENTSTR":"................","3P_OVERLAP":16,"3P_DIFFS":0,"3P_INS":0,"MID_GROUP":"BL-107ABF:BIOUG47962","3P_DEL":0,"3P_LOCATION":"R","5P_SCORE_DELTA":4,"5P_OVERLAP":16,"5P_START":1},{"5P_UMI":"bc1090","5P_LOCATION":"F","READ":"m54146_190729_151026\/28181222\/ccs","3P_SCORE":16.0,"MID":"KMPRO1021-19","5P_DEL":0,"3P_SCORE_DELTA":4,"ORIENTATION":"F","5P_INS":0,"3P_UMI":"bc1129_rc","3P_START":1,"5P_SCORE":16.0,"5P_IDENTSTR":"................","5P_DIFFS":0,"3P_IDENTSTR":"................","3P_OVERLAP":16,"3P_DIFFS":0,"3P_INS":0,"MID_GROUP":"BL-107ABF:BIOUG47962","3P_DEL":0,"3P_LOCATION":"R","5P_SCORE_DELTA":4,"5P_OVERLAP":16,"5P_START":1},{"5P_UMI":"bc1090","5P_LOCATION":"F","READ":"m54146_190729_151026\/33095772\/ccs","3P_SCORE":16.0,"MID":"KMPRO1017-19","5P_DEL":0,"3P_SCORE_DELTA":4,"ORIENTATION":"F","5P_INS":0,"3P_UMI":"bc1121_rc","3P_START":1,"5P_SCORE":16.0,"5P_IDENTSTR":"................","5P_DIFFS":0,"3P_IDENTSTR":"................","3P_OVERLAP":16,"3P_DIFFS":0,"3P_INS":0,"MID_GROUP":"BL-107ABF:BIOUG47962","3P_DEL":0,"3P_LOCATION":"R","5P_SCORE_DELTA":4,"5P_OVERLAP":16,"5P_START":1},{"5P_UMI":"bc1018","5P_LOCATION":"R","READ":"m54146_190729_151026\/12648593\/ccs","3P_SCORE":16.0,"MID":"KMPQ893-19","5P_DEL":0,"3P_SCORE_DELTA":4,"ORIENTATION":"RC","5P_INS":0,"3P_UMI":"bc1120_rc","3P_START":1,"5P_SCORE":16.0,"5P_IDENTSTR":"................","5P_DIFFS":0,"3P_IDENTSTR":"................","3P_OVERLAP":16,"3P_DIFFS":0,"3P_INS":1,"MID_GROUP":"BL-107A8X:BIOUG47775","3P_DEL":0,"3P_LOCATION":"F","5P_SCORE_DELTA":4,"5P_OVERLAP":16,"5P_START":1},{"5P_UMI":"bc1093","5P_LOCATION":"R","READ":"m54146_190729_151026\/35848717\/ccs","3P_SCORE":16.0,"MID":"KMPUH1023-19","5P_DEL":0,"3P_SCORE_DELTA":4,"ORIENTATION":"RC","5P_INS":0,"3P_UMI":"bc1120_rc","3P_START":1,"5P_SCORE":16.0,"5P_IDENTSTR":"................","5P_DIFFS":0,"3P_IDENTSTR":"................","3P_OVERLAP":16,"3P_DIFFS":0,"3P_INS":0,"MID_GROUP":"BL-107AC1:BIOUG48029","3P_DEL":0,"3P_LOCATION":"F","5P_SCORE_DELTA":2.0,"5P_OVERLAP":16,"5P_START":1},{"5P_UMI":"bc1037","5P_LOCATION":"R","READ":"m54146_190729_151026\/38469783\/ccs","3P_SCORE":16.0,"MID":"KMPFR272-19","5P_DEL":0,"3P_SCORE_DELTA":4,"ORIENTATION":"RC","5P_INS":0,"3P_UMI":"bc1120_rc","3P_START":1,"5P_SCORE":16.0,"5P_IDENTSTR":"................","5P_DIFFS":0,"3P_IDENTSTR":"................","3P_OVERLAP":16,"3P_DIFFS":0,"3P_INS":0,"MID_GROUP":"BL-107ABY:BIOUG48040","3P_DEL":0,"3P_LOCATION":"F","5P_SCORE_DELTA":4,"5P_OVERLAP":16,"5P_START":1},{"5P_UMI":"bc1025","5P_LOCATION":"R","READ":"m54146_190729_151026\/47251942\/ccs","3P_SCORE":16.0,"MID":"KMPGQ006-19","5P_DEL":0,"3P_SCORE_DELTA":4,"ORIENTATION":"RC","5P_INS":0,"3P_UMI":"bc1120_rc","3P_START":1,"5P_SCORE":16.0,"5P_IDENTSTR":"................","5P_DIFFS":0,"3P_IDENTSTR":"................","3P_OVERLAP":16,"3P_DIFFS":0,"3P_INS":0,"MID_GROUP":"BL-107A8X:BIOUG47766","3P_DEL":0,"3P_LOCATION":"F","5P_SCORE_DELTA":4,"5P_OVERLAP":16,"5P_START":1},{"5P_UMI":"bc1088","5P_LOCATION":"R","READ":"m54146_190729_151026\/50725361\/ccs","3P_SCORE":16.0,"MID":"KMPUH1344-19","5P_DEL":0,"3P_SCORE_DELTA":4,"ORIENTATION":"RC","5P_INS":0,"3P_UMI":"bc1120_rc","3P_START":1,"5P_SCORE":16.0,"5P_IDENTSTR":"................","5P_DIFFS":0,"3P_IDENTSTR":"................","3P_OVERLAP":16,"3P_DIFFS":0,"3P_INS":0,"MID_GROUP":"BL-107AC1:BIOUG48356","3P_DEL":0,"3P_LOCATION":"F","5P_SCORE_DELTA":4,"5P_OVERLAP":16,"5P_START":1},{"5P_UMI":"bc1070","5P_LOCATION":"R","READ":"m54146_190729_151026\/58982701\/ccs","3P_SCORE":16.0,"MID":"KMPRO149-19","5P_DEL":0,"3P_SCORE_DELTA":4,"ORIENTATION":"RC","5P_INS":0,"3P_UMI":"bc1120_rc","3P_START":1,"5P_SCORE":16.0,"5P_IDENTSTR":"................","5P_DIFFS":0,"3P_IDENTSTR":"................","3P_OVERLAP":16,"3P_DIFFS":0,"3P_INS":0,"MID_GROUP":"BL-107AC8:BIOUG47953","3P_DEL":0,"3P_LOCATION":"F","5P_SCORE_DELTA":4,"5P_OVERLAP":16,"5P_START":1},{"5P_UMI":"bc1091","5P_LOCATION":"R","READ":"m54146_190729_151026\/22610718\/ccs","3P_SCORE":16.0,"MID":"KMPUH1011-19","5P_DEL":0,"3P_SCORE_DELTA":4,"ORIENTATION":"RC","5P_INS":0,"3P_UMI":"bc1120_rc","3P_START":1,"5P_SCORE":16.0,"5P_IDENTSTR":"................","5P_DIFFS":0,"3P_IDENTSTR":"................","3P_OVERLAP":16,"3P_DIFFS":0,"3P_INS":0,"MID_GROUP":"BL-107AC1:BIOUG48029","3P_DEL":0,"3P_LOCATION":"F","5P_SCORE_DELTA":4,"5P_OVERLAP":16,"5P_START":1},{"5P_UMI":"bc1052","5P_LOCATION":"R","READ":"m54146_190729_151026\/30081128\/ccs","3P_SCORE":16.0,"MID":"KMPFR165-19","5P_DEL":0,"3P_SCORE_DELTA":4,"ORIENTATION":"RC","5P_INS":0,"3P_UMI":"bc1120_rc","3P_START":1,"5P_SCORE":16.0,"5P_IDENTSTR":"................","5P_DIFFS":0,"3P_IDENTSTR":"................","3P_OVERLAP":16,"3P_DIFFS":0,"3P_INS":0,"MID_GROUP":"BL-107ACQ:BIOUG48039","3P_DEL":0,"3P_LOCATION":"F","5P_SCORE_DELTA":4,"5P_OVERLAP":16,"5P_START":1},{"5P_UMI":"bc1091","5P_LOCATION":"R","READ":"m54146_190729_151026\/31129906\/ccs","3P_SCORE":16.0,"MID":"KMPUH1011-19","5P_DEL":0,"3P_SCORE_DELTA":4,"ORIENTATION":"RC","5P_INS":0,"3P_UMI":"bc1120_rc","3P_START":1,"5P_SCORE":16.0,"5P_IDENTSTR":"................","5P_DIFFS":0,"3P_IDENTSTR":"................","3P_OVERLAP":16,"3P_DIFFS":0,"3P_INS":0,"MID_GROUP":"BL-107AC1:BIOUG48029","3P_DEL":0,"3P_LOCATION":"F","5P_SCORE_DELTA":4,"5P_OVERLAP":16,"5P_START":1},{"5P_UMI":"bc1071","5P_LOCATION":"F","READ":"m54146_190729_151026\/4719434\/ccs","3P_SCORE":16.0,"MID":"KMPNT1277-19","5P_DEL":0,"3P_SCORE_DELTA":4,"ORIENTATION":"F","5P_INS":0,"3P_UMI":"bc1163_rc","3P_START":1,"5P_SCORE":16.0,"5P_IDENTSTR":"................","5P_DIFFS":0,"3P_IDENTSTR":"................","3P_OVERLAP":16,"3P_DIFFS":0,"3P_INS":0,"MID_GROUP":"BL-107ABS:BIOUG47847","3P_DEL":0,"3P_LOCATION":"R","5P_SCORE_DELTA":4,"5P_OVERLAP":16,"5P_START":1},{"5P_UMI":"bc1071","5P_LOCATION":"F","READ":"m54146_190729_151026\/5439664\/ccs","3P_SCORE":16.0,"MID":"KMPNT1087-19","5P_DEL":0,"3P_SCORE_DELTA":4,"ORIENTATION":"F","5P_INS":0,"3P_UMI":"bc1188_rc","3P_START":1,"5P_SCORE":16.0,"5P_IDENTSTR":"................","5P_DIFFS":0,"3P_IDENTSTR":"................","3P_OVERLAP":16,"3P_DIFFS":0,"3P_INS":0,"MID_GROUP":"BL-107ABZ:BIOUG47773","3P_DEL":0,"3P_LOCATION":"R","5P_SCORE_DELTA":4,"5P_OVERLAP":16,"5P_START":1},{"5P_UMI":"bc1071","5P_LOCATION":"F","READ":"m54146_190729_151026\/7013262\/ccs","3P_SCORE":16.0,"MID":"KMPNT1463-19","5P_DEL":0,"3P_SCORE_DELTA":4,"ORIENTATION":"F","5P_INS":0,"3P_UMI":"bc1156_rc","3P_START":1,"5P_SCORE":16.0,"5P_IDENTSTR":"................","5P_DIFFS":0,"3P_IDENTSTR":"................","3P_OVERLAP":16,"3P_DIFFS":0,"3P_INS":0,"MID_GROUP":"BL-107ABS:BIOUG47849","3P_DEL":0,"3P_LOCATION":"R","5P_SCORE_DELTA":4,"5P_OVERLAP":16,"5P_START":1},{"5P_UMI":"bc1071","5P_LOCATION":"F","READ":"m54146_190729_151026\/7602762\/ccs","3P_SCORE":16.0,"MID":"KMPNT1461-19","5P_DEL":0,"3P_SCORE_DELTA":4,"ORIENTATION":"F","5P_INS":0,"3P_UMI":"bc1152_rc","3P_START":1,"5P_SCORE":16.0,"5P_IDENTSTR":"................","5P_DIFFS":0,"3P_IDENTSTR":"................","3P_OVERLAP":16,"3P_DIFFS":0,"3P_INS":0,"MID_GROUP":"BL-107ABS:BIOUG47849","3P_DEL":0,"3P_LOCATION":"R","5P_SCORE_DELTA":4,"5P_OVERLAP":16,"5P_START":1},{"5P_UMI":"bc1071","5P_LOCATION":"F","READ":"m54146_190729_151026\/8257647\/ccs","3P_SCORE":16.0,"MID":"KMPUH886-19","5P_DEL":0,"3P_SCORE_DELTA":4,"ORIENTATION":"F","5P_INS":0,"3P_UMI":"bc1108_rc","3P_START":1,"5P_SCORE":16.0,"5P_IDENTSTR":"................","5P_DIFFS":0,"3P_IDENTSTR":"................","3P_OVERLAP":16,"3P_DIFFS":0,"3P_INS":0,"MID_GROUP":"BL-107AC8:BIOUG48028","3P_DEL":0,"3P_LOCATION":"R","5P_SCORE_DELTA":4,"5P_OVERLAP":16,"5P_START":1},{"5P_UMI":"bc1071","5P_LOCATION":"F","READ":"m54146_190729_151026\/38208327\/ccs","3P_SCORE":16.0,"MID":"KMPUH402-19","5P_DEL":0,"3P_SCORE_DELTA":4,"ORIENTATION":"F","5P_INS":0,"3P_UMI":"bc1144_rc","3P_START":1,"5P_SCORE":16.0,"5P_IDENTSTR":"................","5P_DIFFS":0,"3P_IDENTSTR":"................","3P_OVERLAP":16,"3P_DIFFS":0,"3P_INS":0,"MID_GROUP":"BL-107ABJ:BIOUG47890","3P_DEL":0,"3P_LOCATION":"R","5P_SCORE_DELTA":4,"5P_OVERLAP":16,"5P_START":1},{"5P_UMI":"bc1071","5P_LOCATION":"F","READ":"m54146_190729_151026\/43451148\/ccs","3P_SCORE":16.0,"MID":"KMPUH391-19","5P_DEL":0,"3P_SCORE_DELTA":4,"ORIENTATION":"F","5P_INS":0,"3P_UMI":"bc1122_rc","3P_START":1,"5P_SCORE":16.0,"5P_IDENTSTR":"................","5P_DIFFS":0,"3P_IDENTSTR":"................","3P_OVERLAP":16,"3P_DIFFS":0,"3P_INS":0,"MID_GROUP":"BL-107ABJ:BIOUG47890","3P_DEL":0,"3P_LOCATION":"R","5P_SCORE_DELTA":4,"5P_OVERLAP":16,"5P_START":1},{"5P_UMI":"bc1071","5P_LOCATION":"F","READ":"m54146_190729_151026\/61145899\/ccs","3P_SCORE":16.0,"MID":"KMPUH398-19","5P_DEL":0,"3P_SCORE_DELTA":4,"ORIENTATION":"F","5P_INS":0,"3P_UMI":"bc1136_rc","3P_START":1,"5P_SCORE":16.0,"5P_IDENTSTR":"................","5P_DIFFS":0,"3P_IDENTSTR":"................","3P_OVERLAP":16,"3P_DIFFS":0,"3P_INS":0,"MID_GROUP":"BL-107ABJ:BIOUG47890","3P_DEL":0,"3P_LOCATION":"R","5P_SCORE_DELTA":4,"5P_OVERLAP":16,"5P_START":1},{"5P_UMI":"bc1071","5P_LOCATION":"F","READ":"m54146_190729_151026\/14549485\/ccs","3P_SCORE":16.0,"MID":"KMPRW045-19","5P_DEL":0,"3P_SCORE_DELTA":4,"ORIENTATION":"F","5P_INS":0,"3P_UMI":"bc1135_rc","3P_START":1,"5P_SCORE":16.0,"5P_IDENTSTR":"................","5P_DIFFS":0,"3P_IDENTSTR":"................","3P_OVERLAP":16,"3P_DIFFS":0,"3P_INS":0,"MID_GROUP":"BL-107ABJ:BIOUG48115","3P_DEL":0,"3P_LOCATION":"R","5P_SCORE_DELTA":4,"5P_OVERLAP":16,"5P_START":1},{"5P_UMI":"bc1071","5P_LOCATION":"F","READ":"m54146_190729_151026\/16121982\/ccs","3P_SCORE":16.0,"MID":"KMPNT1461-19","5P_DEL":0,"3P_SCORE_DELTA":4,"ORIENTATION":"F","5P_INS":0,"3P_UMI":"bc1152_rc","3P_START":1,"5P_SCORE":16.0,"5P_IDENTSTR":"................","5P_DIFFS":0,"3P_IDENTSTR":"................","3P_OVERLAP":16,"3P_DIFFS":0,"3P_INS":0,"MID_GROUP":"BL-107ABS:BIOUG47849","3P_DEL":0,"3P_LOCATION":"R","5P_SCORE_DELTA":4,"5P_OVERLAP":16,"5P_START":1},{"5P_UMI":"bc1071","5P_LOCATION":"F","READ":"m54146_190729_151026\/20972305\/ccs","3P_SCORE":16.0,"MID":"KMPNT1462-19","5P_DEL":0,"3P_SCORE_DELTA":4,"ORIENTATION":"F","5P_INS":0,"3P_UMI":"bc1154_rc","3P_START":1,"5P_SCORE":16.0,"5P_IDENTSTR":"................","5P_DIFFS":0,"3P_IDENTSTR":"................","3P_OVERLAP":16,"3P_DIFFS":0,"3P_INS":0,"MID_GROUP":"BL-107ABS:BIOUG47849","3P_DEL":0,"3P_LOCATION":"R","5P_SCORE_DELTA":4,"5P_OVERLAP":16,"5P_START":1},{"5P_UMI":"bc1071","5P_LOCATION":"F","READ":"m54146_190729_151026\/21430657\/ccs","3P_SCORE":16.0,"MID":"KMPUH584-19","5P_DEL":0,"3P_SCORE_DELTA":4,"ORIENTATION":"F","5P_INS":0,"3P_UMI":"bc1103_rc","3P_START":1,"5P_SCORE":16.0,"5P_IDENTSTR":"................","5P_DIFFS":0,"3P_IDENTSTR":"................","3P_OVERLAP":16,"3P_DIFFS":0,"3P_INS":0,"MID_GROUP":"BL-107AC8:BIOUG47892","3P_DEL":0,"3P_LOCATION":"R","5P_SCORE_DELTA":4,"5P_OVERLAP":16,"5P_START":1},{"5P_UMI":"bc1071","5P_LOCATION":"F","READ":"m54146_190729_151026\/25625412\/ccs","3P_SCORE":16.0,"MID":"KMPNT1087-19","5P_DEL":0,"3P_SCORE_DELTA":4,"ORIENTATION":"F","5P_INS":0,"3P_UMI":"bc1188_rc","3P_START":1,"5P_SCORE":16.0,"5P_IDENTSTR":"................","5P_DIFFS":0,"3P_IDENTSTR":"................","3P_OVERLAP":16,"3P_DIFFS":0,"3P_INS":0,"MID_GROUP":"BL-107ABZ:BIOUG47773","3P_DEL":0,"3P_LOCATION":"R","5P_SCORE_DELTA":4,"5P_OVERLAP":16,"5P_START":1},{"5P_UMI":"bc1054","5P_LOCATION":"F","READ":"m54146_190729_151026\/28180806\/ccs","3P_SCORE":16.0,"MID":"KMPFR451-19","5P_DEL":0,"3P_SCORE_DELTA":4,"ORIENTATION":"F","5P_INS":0,"3P_UMI":"bc1121_rc","3P_START":1,"5P_SCORE":16.0,"5P_IDENTSTR":"................","5P_DIFFS":0,"3P_IDENTSTR":"................","3P_OVERLAP":16,"3P_DIFFS":0,"3P_INS":0,"MID_GROUP":"BL-107ACA:BIOUG48042","3P_DEL":0,"3P_LOCATION":"R","5P_SCORE_DELTA":4,"5P_OVERLAP":16,"5P_START":1},{"5P_UMI":"bc1076","5P_LOCATION":"R","READ":"m54146_190729_151026\/8585851\/ccs","3P_SCORE":16.0,"MID":"KMPUH701-19","5P_DEL":0,"3P_SCORE_DELTA":4,"ORIENTATION":"RC","5P_INS":0,"3P_UMI":"bc1099_rc","3P_START":1,"5P_SCORE":16.0,"5P_IDENTSTR":"................","5P_DIFFS":0,"3P_IDENTSTR":"................","3P_OVERLAP":16,"3P_DIFFS":0,"3P_INS":0,"MID_GROUP":"BL-107AC8:BIOUG47893","3P_DEL":0,"3P_LOCATION":"F","5P_SCORE_DELTA":4,"5P_OVERLAP":16,"5P_START":1},{"5P_UMI":"bc1048","5P_LOCATION":"R","READ":"m54146_190729_151026\/38142305\/ccs","3P_SCORE":16.0,"MID":"KMPFR1177-19","5P_DEL":0,"3P_SCORE_DELTA":4,"ORIENTATION":"RC","5P_INS":0,"3P_UMI":"bc1099_rc","3P_START":1,"5P_SCORE":16.0,"5P_IDENTSTR":"................","5P_DIFFS":0,"3P_IDENTSTR":"................","3P_OVERLAP":16,"3P_DIFFS":0,"3P_INS":0,"MID_GROUP":"BL-107ABY:BIOUG48156","3P_DEL":0,"3P_LOCATION":"F","5P_SCORE_DELTA":4,"5P_OVERLAP":16,"5P_START":1},{"5P_UMI":"bc1052","5P_LOCATION":"R","READ":"m54146_190729_151026\/42730010\/ccs","3P_SCORE":16.0,"MID":"KMPFR1200-19","5P_DEL":0,"3P_SCORE_DELTA":4,"ORIENTATION":"RC","5P_INS":0,"3P_UMI":"bc1099_rc","3P_START":1,"5P_SCORE":16.0,"5P_IDENTSTR":"................","5P_DIFFS":0,"3P_IDENTSTR":"................","3P_OVERLAP":16,"3P_DIFFS":0,"3P_INS":0,"MID_GROUP":"BL-107ACQ:BIOUG48157","3P_DEL":0,"3P_LOCATION":"F","5P_SCORE_DELTA":2.0,"5P_OVERLAP":16,"5P_START":1},{"5P_UMI":"bc1068","5P_LOCATION":"R","READ":"m54146_190729_151026\/45023664\/ccs","3P_SCORE":16.0,"MID":"KMPUH653-19","5P_DEL":0,"3P_SCORE_DELTA":4,"ORIENTATION":"RC","5P_INS":0,"3P_UMI":"bc1099_rc","3P_START":1,"5P_SCORE":16.0,"5P_IDENTSTR":"................","5P_DIFFS":0,"3P_IDENTSTR":"................","3P_OVERLAP":16,"3P_DIFFS":0,"3P_INS":0,"MID_GROUP":"BL-107AC8:BIOUG47893","3P_DEL":0,"3P_LOCATION":"F","5P_SCORE_DELTA":2.0,"5P_OVERLAP":16,"5P_START":1},{"5P_UMI":"bc1062","5P_LOCATION":"R","READ":"m54146_190729_151026\/48497123\/ccs","3P_SCORE":16.0,"MID":"KMPFR1260-19","5P_DEL":0,"3P_SCORE_DELTA":4,"ORIENTATION":"RC","5P_INS":0,"3P_UMI":"bc1099_rc","3P_START":1,"5P_SCORE":16.0,"5P_IDENTSTR":"................","5P_DIFFS":0,"3P_IDENTSTR":"................","3P_OVERLAP":16,"3P_DIFFS":0,"3P_INS":0,"MID_GROUP":"BL-107ACQ:BIOUG48157","3P_DEL":0,"3P_LOCATION":"F","5P_SCORE_DELTA":4,"5P_OVERLAP":16,"5P_START":1},{"5P_UMI":"bc1068","5P_LOCATION":"R","READ":"m54146_190729_151026\/50790721\/ccs","3P_SCORE":16.0,"MID":"KMPUH653-19","5P_DEL":0,"3P_SCORE_DELTA":4,"ORIENTATION":"RC","5P_INS":0,"3P_UMI":"bc1099_rc","3P_START":1,"5P_SCORE":16.0,"5P_IDENTSTR":"................","5P_DIFFS":0,"3P_IDENTSTR":"................","3P_OVERLAP":16,"3P_DIFFS":0,"3P_INS":0,"MID_GROUP":"BL-107AC8:BIOUG47893","3P_DEL":0,"3P_LOCATION":"F","5P_SCORE_DELTA":4,"5P_OVERLAP":16,"5P_START":1},{"READ":"m54146_190729_151026\/55181991\/ccs","ORIENTATION":"U","MID":null},{"5P_UMI":"bc1079","5P_LOCATION":"R","READ":"m54146_190729_151026\/59048632\/ccs","3P_SCORE":16.0,"MID":"KMPUH630-19","5P_DEL":0,"3P_SCORE_DELTA":4,"ORIENTATION":"RC","5P_INS":0,"3P_UMI":"bc1099_rc","3P_START":1,"5P_SCORE":16.0,"5P_IDENTSTR":"................","5P_DIFFS":0,"3P_IDENTSTR":"................","3P_OVERLAP":16,"3P_DIFFS":0,"3P_INS":0,"MID_GROUP":"BL-107AC8:BIOUG47892","3P_DEL":0,"3P_LOCATION":"F","5P_SCORE_DELTA":4,"5P_OVERLAP":16,"5P_START":1},{"5P_UMI":"bc1015","5P_LOCATION":"R","READ":"m54146_190729_151026\/61145952\/ccs","3P_SCORE":16.0,"MID":"KMPRN1214-19","5P_DEL":0,"3P_SCORE_DELTA":4,"ORIENTATION":"RC","5P_INS":0,"3P_UMI":"bc1099_rc","3P_START":1,"5P_SCORE":16.0,"5P_IDENTSTR":"................","5P_DIFFS":0,"3P_IDENTSTR":"................","3P_OVERLAP":16,"3P_DIFFS":0,"3P_INS":0,"MID_GROUP":"BL-1079UE:BIOUG48053","3P_DEL":0,"3P_LOCATION":"F","5P_SCORE_DELTA":4,"5P_OVERLAP":16,"5P_START":1},{"5P_UMI":"bc1015","5P_LOCATION":"R","READ":"m54146_190729_151026\/67240727\/ccs","3P_SCORE":16.0,"MID":"KMPRN1214-19","5P_DEL":0,"3P_SCORE_DELTA":4,"ORIENTATION":"RC","5P_INS":0,"3P_UMI":"bc1099_rc","3P_START":1,"5P_SCORE":16.0,"5P_IDENTSTR":"................","5P_DIFFS":0,"3P_IDENTSTR":"................","3P_OVERLAP":16,"3P_DIFFS":0,"3P_INS":0,"MID_GROUP":"BL-1079UE:BIOUG48053","3P_DEL":0,"3P_LOCATION":"F","5P_SCORE_DELTA":4,"5P_OVERLAP":16,"5P_START":1},{"5P_UMI":"bc1045","5P_LOCATION":"R","READ":"m54146_190729_151026\/15860560\/ccs","3P_SCORE":16.0,"MID":"KMPFR1070-19","5P_DEL":0,"3P_SCORE_DELTA":4,"ORIENTATION":"RC","5P_INS":0,"3P_UMI":"bc1099_rc","3P_START":1,"5P_SCORE":16.0,"5P_IDENTSTR":"................","5P_DIFFS":0,"3P_IDENTSTR":"................","3P_OVERLAP":16,"3P_DIFFS":0,"3P_INS":0,"MID_GROUP":"BL-107ABY:BIOUG48155","3P_DEL":0,"3P_LOCATION":"F","5P_SCORE_DELTA":4,"5P_OVERLAP":16,"5P_START":1},{"5P_UMI":"bc1051","5P_LOCATION":"R","READ":"m54146_190729_151026\/18481693\/ccs","3P_SCORE":16.0,"MID":"KMPFR1295-19","5P_DEL":0,"3P_SCORE_DELTA":4,"ORIENTATION":"RC","5P_INS":0,"3P_UMI":"bc1099_rc","3P_START":1,"5P_SCORE":16.0,"5P_IDENTSTR":"................","5P_DIFFS":0,"3P_IDENTSTR":"................","3P_OVERLAP":16,"3P_DIFFS":0,"3P_INS":0,"MID_GROUP":"BL-107ACQ:BIOUG48158","3P_DEL":0,"3P_LOCATION":"F","5P_SCORE_DELTA":4,"5P_OVERLAP":16,"5P_START":1},{"5P_UMI":"bc1019","5P_LOCATION":"R","READ":"m54146_190729_151026\/22938311\/ccs","3P_SCORE":16.0,"MID":"KMPGQ244-19","5P_DEL":0,"3P_SCORE_DELTA":4,"ORIENTATION":"RC","5P_INS":0,"3P_UMI":"bc1099_rc","3P_START":1,"5P_SCORE":16.0,"5P_IDENTSTR":"................","5P_DIFFS":0,"3P_IDENTSTR":"................","3P_OVERLAP":16,"3P_DIFFS":0,"3P_INS":0,"MID_GROUP":"BL-107A8X:BIOUG47780","3P_DEL":0,"3P_LOCATION":"F","5P_SCORE_DELTA":4,"5P_OVERLAP":16,"5P_START":1},{"5P_UMI":"bc1004","5P_LOCATION":"R","READ":"m54146_190729_151026\/33227496\/ccs","3P_SCORE":16.0,"MID":"KMPRN1237-19","5P_DEL":0,"3P_SCORE_DELTA":4,"ORIENTATION":"RC","5P_INS":0,"3P_UMI":"bc1099_rc","3P_START":1,"5P_SCORE":16.0,"5P_IDENTSTR":"................","5P_DIFFS":0,"3P_IDENTSTR":"................","3P_OVERLAP":16,"3P_DIFFS":0,"3P_INS":0,"MID_GROUP":"BL-1079UE:BIOUG48054","3P_DEL":0,"3P_LOCATION":"F","5P_SCORE_DELTA":4,"5P_OVERLAP":16,"5P_START":1},{"5P_UMI":"bc1056","5P_LOCATION":"F","READ":"m54146_190729_151026\/54657385\/ccs","3P_SCORE":16.0,"MID":"KMPFR1232-19","5P_DEL":0,"3P_SCORE_DELTA":4,"ORIENTATION":"F","5P_INS":0,"3P_UMI":"bc1115_rc","3P_START":1,"5P_SCORE":15.0,"5P_IDENTSTR":"A...............","5P_DIFFS":1,"3P_IDENTSTR":"................","3P_OVERLAP":16,"3P_DIFFS":0,"3P_INS":0,"MID_GROUP":"BL-107ACQ:BIOUG48157","3P_DEL":0,"3P_LOCATION":"R","5P_SCORE_DELTA":4,"5P_OVERLAP":16,"5P_START":1},{"5P_UMI":"bc1002","5P_LOCATION":"R","READ":"m54146_190729_151026\/61800665\/ccs","3P_SCORE":15.0,"MID":"KMPFO114-19","5P_DEL":0,"3P_SCORE_DELTA":4,"ORIENTATION":"RC","5P_INS":0,"3P_UMI":"bc1112_rc","3P_START":1,"5P_SCORE":16.0,"5P_IDENTSTR":"................","5P_DIFFS":0,"3P_IDENTSTR":"A...............","3P_OVERLAP":16,"3P_DIFFS":1,"3P_INS":0,"MID_GROUP":"BL-1079UE:BIOUG48056","3P_DEL":0,"3P_LOCATION":"F","5P_SCORE_DELTA":4,"5P_OVERLAP":16,"5P_START":1},{"READ":"m54146_190729_151026\/49480568\/ccs","ORIENTATION":"U","MID":null},{"5P_UMI":"bc1065","5P_LOCATION":"R","READ":"m54146_190729_151026\/15073972\/ccs","3P_SCORE":15.0,"MID":"KMPRO1355-19","5P_DEL":0,"3P_SCORE_DELTA":4,"ORIENTATION":"RC","5P_INS":0,"3P_UMI":"bc1135_rc","3P_START":1,"5P_SCORE":16.0,"5P_IDENTSTR":"................","5P_DIFFS":0,"3P_IDENTSTR":"A...............","3P_OVERLAP":16,"3P_DIFFS":1,"3P_INS":0,"MID_GROUP":"BL-107ABJ:BIOUG48115","3P_DEL":0,"3P_LOCATION":"F","5P_SCORE_DELTA":4,"5P_OVERLAP":16,"5P_START":1},{"5P_UMI":"bc1010","5P_LOCATION":"F","READ":"m54146_190729_151026\/58261654\/ccs","3P_SCORE":16.0,"MID":"KMPRN1276-19","5P_DEL":1,"3P_SCORE_DELTA":4,"ORIENTATION":"F","5P_INS":0,"3P_UMI":"bc1105_rc","3P_START":1,"5P_SCORE":13.5,"5P_IDENTSTR":"....-.A...C.....","5P_DIFFS":2,"3P_IDENTSTR":"................","3P_OVERLAP":16,"3P_DIFFS":0,"3P_INS":0,"MID_GROUP":"BL-1079UE:BIOUG48054","3P_DEL":0,"3P_LOCATION":"R","5P_SCORE_DELTA":4,"5P_OVERLAP":15,"5P_START":1},{"5P_UMI":"bc1071","5P_LOCATION":"R","READ":"m54146_190729_151026\/30409384\/ccs","3P_SCORE":15.0,"MID":"KMPUH892-19","5P_DEL":0,"3P_SCORE_DELTA":4,"ORIENTATION":"RC","5P_INS":0,"3P_UMI":"bc1120_rc","3P_START":1,"5P_SCORE":16.0,"5P_IDENTSTR":"................","5P_DIFFS":0,"3P_IDENTSTR":"A...............","3P_OVERLAP":16,"3P_DIFFS":1,"3P_INS":0,"MID_GROUP":"BL-107AC8:BIOUG48028","3P_DEL":0,"3P_LOCATION":"F","5P_SCORE_DELTA":4,"5P_OVERLAP":16,"5P_START":1},{"5P_UMI":"bc1054","5P_LOCATION":"R","READ":"m54146_190729_151026\/43253858\/ccs","3P_SCORE":15.0,"MID":"KMPFR1212-19","5P_DEL":0,"3P_SCORE_DELTA":4,"ORIENTATION":"RC","5P_INS":0,"3P_UMI":"bc1099_rc","3P_START":1,"5P_SCORE":16.0,"5P_IDENTSTR":"................","5P_DIFFS":0,"3P_IDENTSTR":"A...............","3P_OVERLAP":16,"3P_DIFFS":1,"3P_INS":0,"MID_GROUP":"BL-107ACQ:BIOUG48157","3P_DEL":0,"3P_LOCATION":"F","5P_SCORE_DELTA":4,"5P_OVERLAP":16,"5P_START":1},{"READ":"m54146_190729_151026\/4850247\/ccs","ORIENTATION":"U","MID":null},{"5P_UMI":"bc1083","5P_LOCATION":"R","READ":"m54146_190729_151026\/35061989\/ccs","3P_SCORE":16.0,"MID":"KMPUH962-19","5P_DEL":0,"3P_SCORE_DELTA":4,"ORIENTATION":"RC","5P_INS":0,"3P_UMI":"bc1118_rc","3P_START":1,"5P_SCORE":16.0,"5P_IDENTSTR":"................","5P_DIFFS":0,"3P_IDENTSTR":"................","3P_OVERLAP":16,"3P_DIFFS":0,"3P_INS":0,"MID_GROUP":"BL-107AC1:BIOUG48029","3P_DEL":0,"3P_LOCATION":"F","5P_SCORE_DELTA":4,"5P_OVERLAP":16,"5P_START":1},{"5P_UMI":"bc1087","5P_LOCATION":"R","READ":"m54146_190729_151026\/49545915\/ccs","3P_SCORE":16.0,"MID":"KMPUH986-19","5P_DEL":0,"3P_SCORE_DELTA":4,"ORIENTATION":"RC","5P_INS":0,"3P_UMI":"bc1118_rc","3P_START":1,"5P_SCORE":16.0,"5P_IDENTSTR":"................","5P_DIFFS":0,"3P_IDENTSTR":"................","3P_OVERLAP":16,"3P_DIFFS":0,"3P_INS":0,"MID_GROUP":"BL-107AC1:BIOUG48029","3P_DEL":0,"3P_LOCATION":"F","5P_SCORE_DELTA":4,"5P_OVERLAP":16,"5P_START":1},{"5P_UMI":"bc1058","5P_LOCATION":"R","READ":"m54146_190729_151026\/57017205\/ccs","3P_SCORE":16.0,"MID":"KMPFR200-19","5P_DEL":0,"3P_SCORE_DELTA":4,"ORIENTATION":"RC","5P_INS":1,"3P_UMI":"bc1118_rc","3P_START":1,"5P_SCORE":16.0,"5P_IDENTSTR":"................","5P_DIFFS":0,"3P_IDENTSTR":"................","3P_OVERLAP":16,"3P_DIFFS":0,"3P_INS":0,"MID_GROUP":"BL-107ACQ:BIOUG48039","3P_DEL":0,"3P_LOCATION":"F","5P_SCORE_DELTA":2.0,"5P_OVERLAP":16,"5P_START":1},{"5P_UMI":"bc1013","5P_LOCATION":"R","READ":"m54146_190729_151026\/24510625\/ccs","3P_SCORE":16.0,"MID":"KMPRN1401-19","5P_DEL":0,"3P_SCORE_DELTA":4,"ORIENTATION":"RC","5P_INS":0,"3P_UMI":"bc1118_rc","3P_START":1,"5P_SCORE":16.0,"5P_IDENTSTR":"................","5P_DIFFS":0,"3P_IDENTSTR":"................","3P_OVERLAP":16,"3P_DIFFS":0,"3P_INS":0,"MID_GROUP":"BL-1079UE:BIOUG48055","3P_DEL":0,"3P_LOCATION":"F","5P_SCORE_DELTA":4,"5P_OVERLAP":16,"5P_START":1},{"5P_UMI":"bc1032","5P_LOCATION":"R","READ":"m54146_190729_151026\/22151733\/ccs","3P_SCORE":16.0,"MID":"KMPRT161-19","5P_DEL":0,"3P_SCORE_DELTA":4,"ORIENTATION":"RC","5P_INS":0,"3P_UMI":"bc1164_rc","3P_START":1,"5P_SCORE":16.0,"5P_IDENTSTR":"................","5P_DIFFS":0,"3P_IDENTSTR":"................","3P_OVERLAP":16,"3P_DIFFS":0,"3P_INS":1,"MID_GROUP":"BL-107ABL:BIOUG48032","3P_DEL":0,"3P_LOCATION":"F","5P_SCORE_DELTA":4,"5P_OVERLAP":16,"5P_START":1},{"5P_UMI":"bc1061","5P_LOCATION":"R","READ":"m54146_190729_151026\/7471449\/ccs","3P_SCORE":16.0,"MID":"KMPNT648-19","5P_DEL":0,"3P_SCORE_DELTA":4,"ORIENTATION":"RC","5P_INS":0,"3P_UMI":"bc1164_rc","3P_START":1,"5P_SCORE":16.0,"5P_IDENTSTR":"................","5P_DIFFS":0,"3P_IDENTSTR":"................","3P_OVERLAP":16,"3P_DIFFS":0,"3P_INS":0,"MID_GROUP":"BL-107ACR:BIOUG47768","3P_DEL":0,"3P_LOCATION":"F","5P_SCORE_DELTA":4,"5P_OVERLAP":16,"5P_START":1},{"5P_UMI":"bc1017","5P_LOCATION":"R","READ":"m54146_190729_151026\/51511932\/ccs","3P_SCORE":16.0,"MID":"KMPRT647-19","5P_DEL":0,"3P_SCORE_DELTA":4,"ORIENTATION":"RC","5P_INS":0,"3P_UMI":"bc1164_rc","3P_START":1,"5P_SCORE":16.0,"5P_IDENTSTR":"................","5P_DIFFS":0,"3P_IDENTSTR":"................","3P_OVERLAP":16,"3P_DIFFS":0,"3P_INS":0,"MID_GROUP":"BL-107ABL:BIOUG48038","3P_DEL":0,"3P_LOCATION":"F","5P_SCORE_DELTA":4,"5P_OVERLAP":16,"5P_START":1},{"5P_UMI":"bc1029","5P_LOCATION":"R","READ":"m54146_190729_151026\/59900468\/ccs","3P_SCORE":16.0,"MID":"KMPRT719-19","5P_DEL":0,"3P_SCORE_DELTA":4,"ORIENTATION":"RC","5P_INS":0,"3P_UMI":"bc1164_rc","3P_START":1,"5P_SCORE":16.0,"5P_IDENTSTR":"................","5P_DIFFS":0,"3P_IDENTSTR":"................","3P_OVERLAP":16,"3P_DIFFS":0,"3P_INS":0,"MID_GROUP":"BL-107ABL:BIOUG48038","3P_DEL":0,"3P_LOCATION":"F","5P_SCORE_DELTA":3.5,"5P_OVERLAP":16,"5P_START":1},{"5P_UMI":"bc1048","5P_LOCATION":"R","READ":"m54146_190729_151026\/68813246\/ccs","3P_SCORE":16.0,"MID":"KMPGV042-19","5P_DEL":0,"3P_SCORE_DELTA":4,"ORIENTATION":"RC","5P_INS":0,"3P_UMI":"bc1164_rc","3P_START":1,"5P_SCORE":16.0,"5P_IDENTSTR":"................","5P_DIFFS":0,"3P_IDENTSTR":"................","3P_OVERLAP":16,"3P_DIFFS":0,"3P_INS":0,"MID_GROUP":"BL-107ABR:BIOUG47779","3P_DEL":0,"3P_LOCATION":"F","5P_SCORE_DELTA":4,"5P_OVERLAP":16,"5P_START":1},{"5P_UMI":"bc1029","5P_LOCATION":"R","READ":"m54146_190729_151026\/69402834\/ccs","3P_SCORE":16.0,"MID":"KMPRT719-19","5P_DEL":0,"3P_SCORE_DELTA":4,"ORIENTATION":"RC","5P_INS":0,"3P_UMI":"bc1164_rc","3P_START":1,"5P_SCORE":16.0,"5P_IDENTSTR":"................","5P_DIFFS":0,"3P_IDENTSTR":"................","3P_OVERLAP":16,"3P_DIFFS":0,"3P_INS":0,"MID_GROUP":"BL-107ABL:BIOUG48038","3P_DEL":0,"3P_LOCATION":"F","5P_SCORE_DELTA":3.5,"5P_OVERLAP":16,"5P_START":1},{"5P_UMI":"bc1078","5P_LOCATION":"R","READ":"m54146_190729_151026\/30147159\/ccs","3P_SCORE":16.0,"MID":"KMPNT1598-19","5P_DEL":0,"3P_SCORE_DELTA":4,"ORIENTATION":"RC","5P_INS":0,"3P_UMI":"bc1164_rc","3P_START":1,"5P_SCORE":16.0,"5P_IDENTSTR":"................","5P_DIFFS":0,"3P_IDENTSTR":"................","3P_OVERLAP":16,"3P_DIFFS":0,"3P_INS":0,"MID_GROUP":"BL-107ABS:BIOUG47850","3P_DEL":0,"3P_LOCATION":"F","5P_SCORE_DELTA":4,"5P_OVERLAP":16,"5P_START":1},{"5P_UMI":"bc1038","5P_LOCATION":"R","READ":"m54146_190729_151026\/49545681\/ccs","3P_SCORE":16.0,"MID":"KMPGV022-19","5P_DEL":0,"3P_SCORE_DELTA":4,"ORIENTATION":"RC","5P_INS":0,"3P_UMI":"bc1164_rc","3P_START":1,"5P_SCORE":16.0,"5P_IDENTSTR":"................","5P_DIFFS":0,"3P_IDENTSTR":"................","3P_OVERLAP":16,"3P_DIFFS":0,"3P_INS":0,"MID_GROUP":"BL-107ABR:BIOUG47779","3P_DEL":0,"3P_LOCATION":"F","5P_SCORE_DELTA":4,"5P_OVERLAP":16,"5P_START":1},{"5P_UMI":"bc1047","5P_LOCATION":"F","READ":"m54146_190729_151026\/23855579\/ccs","3P_SCORE":16.0,"MID":"KMPUH097-19","5P_DEL":0,"3P_SCORE_DELTA":4,"ORIENTATION":"F","5P_INS":0,"3P_UMI":"bc1183_rc","3P_START":1,"5P_SCORE":15.0,"5P_IDENTSTR":"G...............","5P_DIFFS":1,"3P_IDENTSTR":"................","3P_OVERLAP":16,"3P_DIFFS":0,"3P_INS":0,"MID_GROUP":"BL-107ABI:BIOUG47886","3P_DEL":0,"3P_LOCATION":"R","5P_SCORE_DELTA":4,"5P_OVERLAP":16,"5P_START":1},{"5P_UMI":"bc1015","5P_LOCATION":"R","READ":"m54146_190729_151026\/70845203\/ccs","3P_SCORE":15.5,"MID":"KMPRN1214-19","5P_DEL":0,"3P_SCORE_DELTA":4,"ORIENTATION":"RC","5P_INS":0,"3P_UMI":"bc1099_rc","3P_START":1,"5P_SCORE":16.0,"5P_IDENTSTR":"................","5P_DIFFS":0,"3P_IDENTSTR":".-..............","3P_OVERLAP":15,"3P_DIFFS":0,"3P_INS":0,"MID_GROUP":"BL-1079UE:BIOUG48053","3P_DEL":1,"3P_LOCATION":"F","5P_SCORE_DELTA":4,"5P_OVERLAP":16,"5P_START":1},{"5P_UMI":"bc1091","5P_LOCATION":"R","READ":"m54146_190729_151026\/37421616\/ccs","3P_SCORE":16.0,"MID":"KMPRO936-19","5P_DEL":0,"3P_SCORE_DELTA":4,"ORIENTATION":"RC","5P_INS":0,"3P_UMI":"bc1126_rc","3P_START":1,"5P_SCORE":16.0,"5P_IDENTSTR":"................","5P_DIFFS":0,"3P_IDENTSTR":"................","3P_OVERLAP":16,"3P_DIFFS":0,"3P_INS":0,"MID_GROUP":"BL-107ABF:BIOUG47961","3P_DEL":0,"3P_LOCATION":"F","5P_SCORE_DELTA":4,"5P_OVERLAP":16,"5P_START":1},{"5P_UMI":"bc1030","5P_LOCATION":"R","READ":"m54146_190729_151026\/37880230\/ccs","3P_SCORE":16.0,"MID":"KMPRO378-19","5P_DEL":0,"3P_SCORE_DELTA":4,"ORIENTATION":"RC","5P_INS":0,"3P_UMI":"bc1126_rc","3P_START":1,"5P_SCORE":16.0,"5P_IDENTSTR":"................","5P_DIFFS":0,"3P_IDENTSTR":"................","3P_OVERLAP":16,"3P_DIFFS":0,"3P_INS":0,"MID_GROUP":"BL-107BUN:BIOUG47955","3P_DEL":0,"3P_LOCATION":"F","5P_SCORE_DELTA":4,"5P_OVERLAP":16,"5P_START":1},{"5P_UMI":"bc1015","5P_LOCATION":"R","READ":"m54146_190729_151026\/43188448\/ccs","3P_SCORE":16.0,"MID":"KMPRN645-19","5P_DEL":0,"3P_SCORE_DELTA":4,"ORIENTATION":"RC","5P_INS":0,"3P_UMI":"bc1126_rc","3P_START":1,"5P_SCORE":16.0,"5P_IDENTSTR":"................","5P_DIFFS":0,"3P_IDENTSTR":"................","3P_OVERLAP":16,"3P_DIFFS":0,"3P_INS":0,"MID_GROUP":"BL-107A93:BIOUG48047","3P_DEL":0,"3P_LOCATION":"F","5P_SCORE_DELTA":4,"5P_OVERLAP":16,"5P_START":1},{"5P_UMI":"bc1035","5P_LOCATION":"R","READ":"m54146_190729_151026\/51577271\/ccs","3P_SCORE":16.0,"MID":"KMPFS081-19","5P_DEL":0,"3P_SCORE_DELTA":4,"ORIENTATION":"RC","5P_INS":0,"3P_UMI":"bc1126_rc","3P_START":1,"5P_SCORE":16.0,"5P_IDENTSTR":"................","5P_DIFFS":0,"3P_IDENTSTR":"................","3P_OVERLAP":16,"3P_DIFFS":0,"3P_INS":0,"MID_GROUP":"BL-107ACL:BIOUG48118","3P_DEL":0,"3P_LOCATION":"F","5P_SCORE_DELTA":4,"5P_OVERLAP":16,"5P_START":1},{"5P_UMI":"bc1092","5P_LOCATION":"R","READ":"m54146_190729_151026\/51708791\/ccs","3P_SCORE":16.0,"MID":"KMPRO841-19","5P_DEL":0,"3P_SCORE_DELTA":4,"ORIENTATION":"RC","5P_INS":0,"3P_UMI":"bc1126_rc","3P_START":1,"5P_SCORE":15.0,"5P_IDENTSTR":"T...............","5P_DIFFS":1,"3P_IDENTSTR":"................","3P_OVERLAP":16,"3P_DIFFS":0,"3P_INS":0,"MID_GROUP":"BL-107ABF:BIOUG47960","3P_DEL":0,"3P_LOCATION":"F","5P_SCORE_DELTA":4,"5P_OVERLAP":16,"5P_START":1},{"5P_UMI":"bc1063","5P_LOCATION":"R","READ":"m54146_190729_151026\/58524062\/ccs","3P_SCORE":16.0,"MID":"KMPFR608-19","5P_DEL":0,"3P_SCORE_DELTA":4,"ORIENTATION":"RC","5P_INS":0,"3P_UMI":"bc1126_rc","3P_START":1,"5P_SCORE":16.0,"5P_IDENTSTR":"................","5P_DIFFS":0,"3P_IDENTSTR":"................","3P_OVERLAP":16,"3P_DIFFS":0,"3P_INS":0,"MID_GROUP":"BL-107ACA:BIOUG48043","3P_DEL":0,"3P_LOCATION":"F","5P_SCORE_DELTA":4,"5P_OVERLAP":16,"5P_START":1},{"5P_UMI":"bc1065","5P_LOCATION":"R","READ":"m54146_190729_151026\/62849802\/ccs","3P_SCORE":16.0,"MID":"KMPUH357-19","5P_DEL":0,"3P_SCORE_DELTA":4,"ORIENTATION":"RC","5P_INS":0,"3P_UMI":"bc1126_rc","3P_START":1,"5P_SCORE":16.0,"5P_IDENTSTR":"................","5P_DIFFS":0,"3P_IDENTSTR":"................","3P_OVERLAP":16,"3P_DIFFS":0,"3P_INS":0,"MID_GROUP":"BL-107ABJ:BIOUG47890","3P_DEL":0,"3P_LOCATION":"F","5P_SCORE_DELTA":4,"5P_OVERLAP":16,"5P_START":1},{"5P_UMI":"bc1043","5P_LOCATION":"R","READ":"m54146_190729_151026\/31588962\/ccs","3P_SCORE":16.0,"MID":"KMPFS129-19","5P_DEL":0,"3P_SCORE_DELTA":4,"ORIENTATION":"RC","5P_INS":0,"3P_UMI":"bc1126_rc","3P_START":1,"5P_SCORE":16.0,"5P_IDENTSTR":"................","5P_DIFFS":0,"3P_IDENTSTR":"................","3P_OVERLAP":16,"3P_DIFFS":0,"3P_INS":0,"MID_GROUP":"BL-107ACL:BIOUG48118","3P_DEL":0,"3P_LOCATION":"F","5P_SCORE_DELTA":4,"5P_OVERLAP":16,"5P_START":1},{"5P_UMI":"bc1077","5P_LOCATION":"R","READ":"m54146_190729_151026\/32768512\/ccs","3P_SCORE":16.0,"MID":"KMPUH429-19","5P_DEL":0,"3P_SCORE_DELTA":4,"ORIENTATION":"RC","5P_INS":0,"3P_UMI":"bc1126_rc","3P_START":1,"5P_SCORE":16.0,"5P_IDENTSTR":"................","5P_DIFFS":0,"3P_IDENTSTR":"................","3P_OVERLAP":16,"3P_DIFFS":0,"3P_INS":0,"MID_GROUP":"BL-107ABJ:BIOUG47890","3P_DEL":0,"3P_LOCATION":"F","5P_SCORE_DELTA":4,"5P_OVERLAP":16,"5P_START":1},{"5P_UMI":"bc1031","5P_LOCATION":"R","READ":"m54146_190729_151026\/26477061\/ccs","3P_SCORE":15.0,"MID":"KMPRT731-19","5P_DEL":0,"3P_SCORE_DELTA":4,"ORIENTATION":"RC","5P_INS":0,"3P_UMI":"bc1164_rc","3P_START":1,"5P_SCORE":16.0,"5P_IDENTSTR":"................","5P_DIFFS":0,"3P_IDENTSTR":"A...............","3P_OVERLAP":16,"3P_DIFFS":1,"3P_INS":0,"MID_GROUP":"BL-107ABL:BIOUG48038","3P_DEL":0,"3P_LOCATION":"F","5P_SCORE_DELTA":4,"5P_OVERLAP":16,"5P_START":1},{"5P_UMI":"bc1094","5P_LOCATION":"F","READ":"m54146_190729_151026\/67765179\/ccs","3P_SCORE":16.0,"MID":"KMPRO853-19","5P_DEL":0,"3P_SCORE_DELTA":4,"ORIENTATION":"F","5P_INS":0,"3P_UMI":"bc1126_rc","3P_START":1,"5P_SCORE":15.0,"5P_IDENTSTR":"A...............","5P_DIFFS":1,"3P_IDENTSTR":"................","3P_OVERLAP":16,"3P_DIFFS":0,"3P_INS":0,"MID_GROUP":"BL-107ABF:BIOUG47960","3P_DEL":0,"3P_LOCATION":"R","5P_SCORE_DELTA":4,"5P_OVERLAP":16,"5P_START":1},{"5P_UMI":"bc1094","5P_LOCATION":"F","READ":"m54146_190729_151026\/4653304\/ccs","3P_SCORE":16.0,"MID":"KMPUH1376-19","5P_DEL":0,"3P_SCORE_DELTA":4,"ORIENTATION":"F","5P_INS":0,"3P_UMI":"bc1112_rc","3P_START":1,"5P_SCORE":16.0,"5P_IDENTSTR":"................","5P_DIFFS":0,"3P_IDENTSTR":"................","3P_OVERLAP":16,"3P_DIFFS":0,"3P_INS":0,"MID_GROUP":"BL-107AC1:BIOUG48356","3P_DEL":0,"3P_LOCATION":"R","5P_SCORE_DELTA":4,"5P_OVERLAP":16,"5P_START":1},{"5P_UMI":"bc1094","5P_LOCATION":"F","READ":"m54146_190729_151026\/8978549\/ccs","3P_SCORE":16.0,"MID":"KMPRO855-19","5P_DEL":0,"3P_SCORE_DELTA":4,"ORIENTATION":"F","5P_INS":0,"3P_UMI":"bc1130_rc","3P_START":1,"5P_SCORE":16.0,"5P_IDENTSTR":"................","5P_DIFFS":0,"3P_IDENTSTR":"................","3P_OVERLAP":16,"3P_DIFFS":0,"3P_INS":0,"MID_GROUP":"BL-107ABF:BIOUG47960","3P_DEL":0,"3P_LOCATION":"R","5P_SCORE_DELTA":4,"5P_OVERLAP":16,"5P_START":1},{"5P_UMI":"bc1094","5P_LOCATION":"F","READ":"m54146_190729_151026\/36307315\/ccs","3P_SCORE":16.0,"MID":"KMPNQ2579-19","5P_DEL":0,"3P_SCORE_DELTA":4,"ORIENTATION":"F","5P_INS":0,"3P_UMI":"bc1148_rc","3P_START":1,"5P_SCORE":16.0,"5P_IDENTSTR":"................","5P_DIFFS":0,"3P_IDENTSTR":"................","3P_OVERLAP":16,"3P_DIFFS":0,"3P_INS":0,"MID_GROUP":"BL-107ABN:BIOUG47736","3P_DEL":0,"3P_LOCATION":"R","5P_SCORE_DELTA":4,"5P_OVERLAP":16,"5P_START":1},{"5P_UMI":"bc1094","5P_LOCATION":"F","READ":"m54146_190729_151026\/37880532\/ccs","3P_SCORE":16.0,"MID":"KMPNQ2579-19","5P_DEL":0,"3P_SCORE_DELTA":4,"ORIENTATION":"F","5P_INS":0,"3P_UMI":"bc1148_rc","3P_START":1,"5P_SCORE":16.0,"5P_IDENTSTR":"................","5P_DIFFS":0,"3P_IDENTSTR":"................","3P_OVERLAP":16,"3P_DIFFS":0,"3P_INS":0,"MID_GROUP":"BL-107ABN:BIOUG47736","3P_DEL":0,"3P_LOCATION":"R","5P_SCORE_DELTA":4,"5P_OVERLAP":16,"5P_START":1},{"5P_UMI":"bc1094","5P_LOCATION":"F","READ":"m54146_190729_151026\/43712754\/ccs","3P_SCORE":16.0,"MID":"KMPAN055-19","5P_DEL":0,"3P_SCORE_DELTA":4,"ORIENTATION":"F","5P_INS":0,"3P_UMI":"bc1152_rc","3P_START":2,"5P_SCORE":16.0,"5P_IDENTSTR":"................","5P_DIFFS":0,"3P_IDENTSTR":"................","3P_OVERLAP":16,"3P_DIFFS":0,"3P_INS":0,"MID_GROUP":"BL-107ABN:BIOUG47736","3P_DEL":0,"3P_LOCATION":"R","5P_SCORE_DELTA":4,"5P_OVERLAP":16,"5P_START":1},{"5P_UMI":"bc1094","5P_LOCATION":"F","READ":"m54146_190729_151026\/53477454\/ccs","3P_SCORE":16.0,"MID":"KMPUH1110-19","5P_DEL":0,"3P_SCORE_DELTA":2.5,"ORIENTATION":"F","5P_INS":0,"3P_UMI":"bc1103_rc","3P_START":1,"5P_SCORE":16.0,"5P_IDENTSTR":"................","5P_DIFFS":0,"3P_IDENTSTR":"................","3P_OVERLAP":16,"3P_DIFFS":0,"3P_INS":0,"MID_GROUP":"BL-107AC1:BIOUG48030","3P_DEL":0,"3P_LOCATION":"R","5P_SCORE_DELTA":4,"5P_OVERLAP":16,"5P_START":1},{"5P_UMI":"bc1094","5P_LOCATION":"F","READ":"m54146_190729_151026\/53805687\/ccs","3P_SCORE":16.0,"MID":"KMPRO860-19","5P_DEL":0,"3P_SCORE_DELTA":4,"ORIENTATION":"F","5P_INS":0,"3P_UMI":"bc1140_rc","3P_START":1,"5P_SCORE":16.0,"5P_IDENTSTR":"................","5P_DIFFS":0,"3P_IDENTSTR":"................","3P_OVERLAP":16,"3P_DIFFS":0,"3P_INS":0,"MID_GROUP":"BL-107ABF:BIOUG47960","3P_DEL":0,"3P_LOCATION":"R","5P_SCORE_DELTA":4,"5P_OVERLAP":16,"5P_START":1},{"5P_UMI":"bc1094","5P_LOCATION":"F","READ":"m54146_190729_151026\/11011039\/ccs","3P_SCORE":16.0,"MID":"KMPLR196-19","5P_DEL":0,"3P_SCORE_DELTA":4,"ORIENTATION":"F","5P_INS":0,"3P_UMI":"bc1175_rc","3P_START":1,"5P_SCORE":16.0,"5P_IDENTSTR":"................","5P_DIFFS":0,"3P_IDENTSTR":"................","3P_OVERLAP":16,"3P_DIFFS":0,"3P_INS":0,"MID_GROUP":"BL-107ABO:BIOUG47280","3P_DEL":0,"3P_LOCATION":"R","5P_SCORE_DELTA":4,"5P_OVERLAP":16,"5P_START":1},{"5P_UMI":"bc1094","5P_LOCATION":"F","READ":"m54146_190729_151026\/12976248\/ccs","3P_SCORE":16.0,"MID":"KMPNU1305-19","5P_DEL":0,"3P_SCORE_DELTA":4,"ORIENTATION":"F","5P_INS":0,"3P_UMI":"bc1176_rc","3P_START":1,"5P_SCORE":16.0,"5P_IDENTSTR":"................","5P_DIFFS":0,"3P_IDENTSTR":"................","3P_OVERLAP":16,"3P_DIFFS":0,"3P_INS":0,"MID_GROUP":"BL-107ABO:BIOUG47597","3P_DEL":0,"3P_LOCATION":"R","5P_SCORE_DELTA":4,"5P_OVERLAP":16,"5P_START":1},{"5P_UMI":"bc1094","5P_LOCATION":"F","READ":"m54146_190729_151026\/64815924\/ccs","3P_SCORE":16.0,"MID":"KMPLR202-19","5P_DEL":0,"3P_SCORE_DELTA":4,"ORIENTATION":"F","5P_INS":0,"3P_UMI":"bc1187_rc","3P_START":1,"5P_SCORE":16.0,"5P_IDENTSTR":"................","5P_DIFFS":0,"3P_IDENTSTR":"................","3P_OVERLAP":16,"3P_DIFFS":0,"3P_INS":0,"MID_GROUP":"BL-107ABO:BIOUG47280","3P_DEL":0,"3P_LOCATION":"R","5P_SCORE_DELTA":4,"5P_OVERLAP":16,"5P_START":1},{"5P_UMI":"bc1094","5P_LOCATION":"F","READ":"m54146_190729_151026\/68027371\/ccs","3P_SCORE":16.0,"MID":"KMPAN059-19","5P_DEL":0,"3P_SCORE_DELTA":4,"ORIENTATION":"F","5P_INS":0,"3P_UMI":"bc1160_rc","3P_START":1,"5P_SCORE":16.0,"5P_IDENTSTR":"................","5P_DIFFS":0,"3P_IDENTSTR":"................","3P_OVERLAP":16,"3P_DIFFS":0,"3P_INS":0,"MID_GROUP":"BL-107ABN:BIOUG47736","3P_DEL":0,"3P_LOCATION":"R","5P_SCORE_DELTA":4,"5P_OVERLAP":16,"5P_START":1},{"5P_UMI":"bc1094","5P_LOCATION":"F","READ":"m54146_190729_151026\/70189354\/ccs","3P_SCORE":16.0,"MID":"KMPNU1309-19","5P_DEL":0,"3P_SCORE_DELTA":4,"ORIENTATION":"F","5P_INS":0,"3P_UMI":"bc1184_rc","3P_START":1,"5P_SCORE":16.0,"5P_IDENTSTR":"................","5P_DIFFS":0,"3P_IDENTSTR":"................","3P_OVERLAP":16,"3P_DIFFS":0,"3P_INS":0,"MID_GROUP":"BL-107ABO:BIOUG47597","3P_DEL":0,"3P_LOCATION":"R","5P_SCORE_DELTA":4,"5P_OVERLAP":16,"5P_START":1},{"5P_UMI":"bc1094","5P_LOCATION":"F","READ":"m54146_190729_151026\/22020557\/ccs","3P_SCORE":16.0,"MID":"KMPAN059-19","5P_DEL":0,"3P_SCORE_DELTA":4,"ORIENTATION":"F","5P_INS":0,"3P_UMI":"bc1160_rc","3P_START":1,"5P_SCORE":16.0,"5P_IDENTSTR":"................","5P_DIFFS":0,"3P_IDENTSTR":"................","3P_OVERLAP":16,"3P_DIFFS":0,"3P_INS":0,"MID_GROUP":"BL-107ABN:BIOUG47736","3P_DEL":0,"3P_LOCATION":"R","5P_SCORE_DELTA":4,"5P_OVERLAP":16,"5P_START":1},{"5P_UMI":"bc1094","5P_LOCATION":"F","READ":"m54146_190729_151026\/22151911\/ccs","3P_SCORE":16.0,"MID":"KMPRO855-19","5P_DEL":0,"3P_SCORE_DELTA":4,"ORIENTATION":"F","5P_INS":0,"3P_UMI":"bc1130_rc","3P_START":1,"5P_SCORE":16.0,"5P_IDENTSTR":"................","5P_DIFFS":0,"3P_IDENTSTR":"................","3P_OVERLAP":16,"3P_DIFFS":0,"3P_INS":0,"MID_GROUP":"BL-107ABF:BIOUG47960","3P_DEL":0,"3P_LOCATION":"R","5P_SCORE_DELTA":4,"5P_OVERLAP":16,"5P_START":1},{"5P_UMI":"bc1094","5P_LOCATION":"F","READ":"m54146_190729_151026\/24379873\/ccs","3P_SCORE":16.0,"MID":"KMPAN059-19","5P_DEL":0,"3P_SCORE_DELTA":4,"ORIENTATION":"F","5P_INS":0,"3P_UMI":"bc1160_rc","3P_START":1,"5P_SCORE":16.0,"5P_IDENTSTR":"................","5P_DIFFS":0,"3P_IDENTSTR":"................","3P_OVERLAP":16,"3P_DIFFS":0,"3P_INS":0,"MID_GROUP":"BL-107ABN:BIOUG47736","3P_DEL":0,"3P_LOCATION":"R","5P_SCORE_DELTA":4,"5P_OVERLAP":16,"5P_START":1},{"5P_UMI":"bc1094","5P_LOCATION":"F","READ":"m54146_190729_151026\/24576941\/ccs","3P_SCORE":16.0,"MID":"KMPRO858-19","5P_DEL":0,"3P_SCORE_DELTA":4,"ORIENTATION":"F","5P_INS":0,"3P_UMI":"bc1136_rc","3P_START":1,"5P_SCORE":16.0,"5P_IDENTSTR":"................","5P_DIFFS":0,"3P_IDENTSTR":"................","3P_OVERLAP":16,"3P_DIFFS":0,"3P_INS":0,"MID_GROUP":"BL-107ABF:BIOUG47960","3P_DEL":0,"3P_LOCATION":"R","5P_SCORE_DELTA":4,"5P_OVERLAP":16,"5P_START":1},{"5P_UMI":"bc1094","5P_LOCATION":"F","READ":"m54146_190729_151026\/25887303\/ccs","3P_SCORE":15.5,"MID":"KMPRO855-19","5P_DEL":0,"3P_SCORE_DELTA":4,"ORIENTATION":"F","5P_INS":0,"3P_UMI":"bc1130_rc","3P_START":1,"5P_SCORE":16.0,"5P_IDENTSTR":"................","5P_DIFFS":0,"3P_IDENTSTR":".....-..........","3P_OVERLAP":15,"3P_DIFFS":0,"3P_INS":0,"MID_GROUP":"BL-107ABF:BIOUG47960","3P_DEL":1,"3P_LOCATION":"R","5P_SCORE_DELTA":4,"5P_OVERLAP":16,"5P_START":1},{"5P_UMI":"bc1094","5P_LOCATION":"F","READ":"m54146_190729_151026\/28115764\/ccs","3P_SCORE":16.0,"MID":"KMPNU1304-19","5P_DEL":0,"3P_SCORE_DELTA":2.5,"ORIENTATION":"F","5P_INS":0,"3P_UMI":"bc1174_rc","3P_START":1,"5P_SCORE":16.0,"5P_IDENTSTR":"................","5P_DIFFS":0,"3P_IDENTSTR":"................","3P_OVERLAP":16,"3P_DIFFS":0,"3P_INS":0,"MID_GROUP":"BL-107ABO:BIOUG47597","3P_DEL":0,"3P_LOCATION":"R","5P_SCORE_DELTA":4,"5P_OVERLAP":16,"5P_START":1},{"5P_UMI":"bc1094","5P_LOCATION":"F","READ":"m54146_190729_151026\/31588817\/ccs","3P_SCORE":16.0,"MID":"KMPRO857-19","5P_DEL":0,"3P_SCORE_DELTA":4,"ORIENTATION":"F","5P_INS":0,"3P_UMI":"bc1134_rc","3P_START":1,"5P_SCORE":16.0,"5P_IDENTSTR":"................","5P_DIFFS":0,"3P_IDENTSTR":"................","3P_OVERLAP":16,"3P_DIFFS":0,"3P_INS":0,"MID_GROUP":"BL-107ABF:BIOUG47960","3P_DEL":0,"3P_LOCATION":"R","5P_SCORE_DELTA":4,"5P_OVERLAP":16,"5P_START":1},{"5P_UMI":"bc1094","5P_LOCATION":"F","READ":"m54146_190729_151026\/33424240\/ccs","3P_SCORE":15.5,"MID":"KMPAN058-19","5P_DEL":0,"3P_SCORE_DELTA":4,"ORIENTATION":"F","5P_INS":0,"3P_UMI":"bc1158_rc","3P_START":1,"5P_SCORE":16.0,"5P_IDENTSTR":"................","5P_DIFFS":0,"3P_IDENTSTR":".......-........","3P_OVERLAP":15,"3P_DIFFS":0,"3P_INS":0,"MID_GROUP":"BL-107ABN:BIOUG47736","3P_DEL":1,"3P_LOCATION":"R","5P_SCORE_DELTA":4,"5P_OVERLAP":16,"5P_START":1},{"5P_UMI":"bc1094","5P_LOCATION":"F","READ":"m54146_190729_151026\/53871273\/ccs","3P_SCORE":16.0,"MID":"KMPAN057-19","5P_DEL":0,"3P_SCORE_DELTA":4,"ORIENTATION":"F","5P_INS":0,"3P_UMI":"bc1156_rc","3P_START":1,"5P_SCORE":15.0,"5P_IDENTSTR":"............T...","5P_DIFFS":1,"3P_IDENTSTR":"................","3P_OVERLAP":16,"3P_DIFFS":0,"3P_INS":0,"MID_GROUP":"BL-107ABN:BIOUG47736","3P_DEL":0,"3P_LOCATION":"R","5P_SCORE_DELTA":4,"5P_OVERLAP":16,"5P_START":1},{"5P_UMI":"bc1079","5P_LOCATION":"F","READ":"m54146_190729_151026\/5570893\/ccs","3P_SCORE":16.0,"MID":"KMPUH439-19","5P_DEL":0,"3P_SCORE_DELTA":4,"ORIENTATION":"F","5P_INS":0,"3P_UMI":"bc1122_rc","3P_START":1,"5P_SCORE":16.0,"5P_IDENTSTR":"................","5P_DIFFS":0,"3P_IDENTSTR":"................","3P_OVERLAP":16,"3P_DIFFS":0,"3P_INS":0,"MID_GROUP":"BL-107ABJ:BIOUG47890","3P_DEL":0,"3P_LOCATION":"R","5P_SCORE_DELTA":4,"5P_OVERLAP":16,"5P_START":1},{"5P_UMI":"bc1079","5P_LOCATION":"F","READ":"m54146_190729_151026\/6161129\/ccs","3P_SCORE":16.0,"MID":"KMPUH446-19","5P_DEL":0,"3P_SCORE_DELTA":4,"ORIENTATION":"F","5P_INS":0,"3P_UMI":"bc1136_rc","3P_START":1,"5P_SCORE":16.0,"5P_IDENTSTR":"................","5P_DIFFS":0,"3P_IDENTSTR":"................","3P_OVERLAP":16,"3P_DIFFS":0,"3P_INS":0,"MID_GROUP":"BL-107ABJ:BIOUG47890","3P_DEL":0,"3P_LOCATION":"R","5P_SCORE_DELTA":4,"5P_OVERLAP":16,"5P_START":1},{"5P_UMI":"bc1079","5P_LOCATION":"F","READ":"m54146_190729_151026\/8782642\/ccs","3P_SCORE":16.0,"MID":"KMPNT1323-19","5P_DEL":0,"3P_SCORE_DELTA":4,"ORIENTATION":"F","5P_INS":0,"3P_UMI":"bc1159_rc","3P_START":1,"5P_SCORE":16.0,"5P_IDENTSTR":"................","5P_DIFFS":0,"3P_IDENTSTR":"................","3P_OVERLAP":16,"3P_DIFFS":0,"3P_INS":0,"MID_GROUP":"BL-107ABS:BIOUG47847","3P_DEL":0,"3P_LOCATION":"R","5P_SCORE_DELTA":4,"5P_OVERLAP":16,"5P_START":1},{"5P_UMI":"bc1079","5P_LOCATION":"F","READ":"m54146_190729_151026\/44434280\/ccs","3P_SCORE":16.0,"MID":"KMPNT1510-19","5P_DEL":0,"3P_SCORE_DELTA":4,"ORIENTATION":"F","5P_INS":0,"3P_UMI":"bc1154_rc","3P_START":1,"5P_SCORE":16.0,"5P_IDENTSTR":"................","5P_DIFFS":0,"3P_IDENTSTR":"................","3P_OVERLAP":16,"3P_DIFFS":0,"3P_INS":0,"MID_GROUP":"BL-107ABS:BIOUG47849","3P_DEL":0,"3P_LOCATION":"R","5P_SCORE_DELTA":4,"5P_OVERLAP":16,"5P_START":1},{"5P_UMI":"bc1079","5P_LOCATION":"F","READ":"m54146_190729_151026\/47120898\/ccs","3P_SCORE":16.0,"MID":"KMPNT943-19","5P_DEL":0,"3P_SCORE_DELTA":4,"ORIENTATION":"F","5P_INS":0,"3P_UMI":"bc1183_rc","3P_START":1,"5P_SCORE":16.0,"5P_IDENTSTR":"................","5P_DIFFS":0,"3P_IDENTSTR":"................","3P_OVERLAP":16,"3P_DIFFS":0,"3P_INS":0,"MID_GROUP":"BL-107ABZ:BIOUG47771","3P_DEL":0,"3P_LOCATION":"R","5P_SCORE_DELTA":4,"5P_OVERLAP":16,"5P_START":1},{"5P_UMI":"bc1079","5P_LOCATION":"F","READ":"m54146_190729_151026\/56427011\/ccs","3P_SCORE":16.0,"MID":"KMPUH445-19","5P_DEL":0,"3P_SCORE_DELTA":2.5,"ORIENTATION":"F","5P_INS":0,"3P_UMI":"bc1134_rc","3P_START":1,"5P_SCORE":16.0,"5P_IDENTSTR":"................","5P_DIFFS":0,"3P_IDENTSTR":"................","3P_OVERLAP":16,"3P_DIFFS":0,"3P_INS":0,"MID_GROUP":"BL-107ABJ:BIOUG47890","3P_DEL":0,"3P_LOCATION":"R","5P_SCORE_DELTA":4,"5P_OVERLAP":16,"5P_START":1},{"5P_UMI":"bc1079","5P_LOCATION":"F","READ":"m54146_190729_151026\/57344769\/ccs","3P_SCORE":16.0,"MID":"KMPRW088-19","5P_DEL":0,"3P_SCORE_DELTA":4,"ORIENTATION":"F","5P_INS":0,"3P_UMI":"bc1125_rc","3P_START":1,"5P_SCORE":16.0,"5P_IDENTSTR":"................","5P_DIFFS":0,"3P_IDENTSTR":"................","3P_OVERLAP":16,"3P_DIFFS":0,"3P_INS":0,"MID_GROUP":"BL-107ABJ:BIOUG48115","3P_DEL":0,"3P_LOCATION":"R","5P_SCORE_DELTA":4,"5P_OVERLAP":16,"5P_START":1},{"5P_UMI":"bc1079","5P_LOCATION":"F","READ":"m54146_190729_151026\/64881548\/ccs","3P_SCORE":15.0,"MID":"KMPUH446-19","5P_DEL":0,"3P_SCORE_DELTA":4,"ORIENTATION":"F","5P_INS":0,"3P_UMI":"bc1136_rc","3P_START":1,"5P_SCORE":16.0,"5P_IDENTSTR":"................","5P_DIFFS":0,"3P_IDENTSTR":"T...............","3P_OVERLAP":16,"3P_DIFFS":1,"3P_INS":0,"MID_GROUP":"BL-107ABJ:BIOUG47890","3P_DEL":0,"3P_LOCATION":"R","5P_SCORE_DELTA":4,"5P_OVERLAP":16,"5P_START":1},{"5P_UMI":"bc1079","5P_LOCATION":"F","READ":"m54146_190729_151026\/74646091\/ccs","3P_SCORE":16.0,"MID":"KMPNT1506-19","5P_DEL":0,"3P_SCORE_DELTA":4,"ORIENTATION":"F","5P_INS":0,"3P_UMI":"bc1146_rc","3P_START":1,"5P_SCORE":16.0,"5P_IDENTSTR":"................","5P_DIFFS":0,"3P_IDENTSTR":"................","3P_OVERLAP":16,"3P_DIFFS":0,"3P_INS":0,"MID_GROUP":"BL-107ABS:BIOUG47849","3P_DEL":0,"3P_LOCATION":"R","5P_SCORE_DELTA":4,"5P_OVERLAP":16,"5P_START":1},{"READ":"m54146_190729_151026\/4325575\/ccs","ORIENTATION":"U","MID":null},{"5P_UMI":"bc1081","5P_LOCATION":"F","READ":"m54146_190729_151026\/10093206\/ccs","3P_SCORE":16.0,"MID":"KMPIT129-19","5P_DEL":0,"3P_SCORE_DELTA":4,"ORIENTATION":"F","5P_INS":1,"3P_UMI":"bc1177_rc","3P_START":2,"5P_SCORE":15.0,"5P_IDENTSTR":".T..............","5P_DIFFS":1,"3P_IDENTSTR":"................","3P_OVERLAP":16,"3P_DIFFS":0,"3P_INS":0,"MID_GROUP":"BL-107ABO:BIOUG47101","3P_DEL":0,"3P_LOCATION":"R","5P_SCORE_DELTA":4,"5P_OVERLAP":16,"5P_START":1},{"5P_UMI":"bc1044","5P_LOCATION":"R","READ":"m54146_190729_151026\/35783065\/ccs","3P_SCORE":16.0,"MID":"KMPFR1157-19","5P_DEL":0,"3P_SCORE_DELTA":4,"ORIENTATION":"RC","5P_INS":0,"3P_UMI":"bc1107_rc","3P_START":1,"5P_SCORE":16.0,"5P_IDENTSTR":"................","5P_DIFFS":0,"3P_IDENTSTR":"................","3P_OVERLAP":16,"3P_DIFFS":0,"3P_INS":0,"MID_GROUP":"BL-107ABY:BIOUG48156","3P_DEL":0,"3P_LOCATION":"F","5P_SCORE_DELTA":4,"5P_OVERLAP":16,"5P_START":1},{"5P_UMI":"bc1095","5P_LOCATION":"R","READ":"m54146_190729_151026\/36307140\/ccs","3P_SCORE":16.0,"MID":"KMPUH1219-19","5P_DEL":0,"3P_SCORE_DELTA":4,"ORIENTATION":"RC","5P_INS":0,"3P_UMI":"bc1107_rc","3P_START":1,"5P_SCORE":16.0,"5P_IDENTSTR":"................","5P_DIFFS":0,"3P_IDENTSTR":"................","3P_OVERLAP":16,"3P_DIFFS":0,"3P_INS":0,"MID_GROUP":"BL-107AC1:BIOUG48031","3P_DEL":0,"3P_LOCATION":"F","5P_SCORE_DELTA":4,"5P_OVERLAP":16,"5P_START":1},{"5P_UMI":"bc1081","5P_LOCATION":"R","READ":"m54146_190729_151026\/41222626\/ccs","3P_SCORE":16.0,"MID":"KMPUH1135-19","5P_DEL":0,"3P_SCORE_DELTA":4,"ORIENTATION":"RC","5P_INS":0,"3P_UMI":"bc1107_rc","3P_START":1,"5P_SCORE":16.0,"5P_IDENTSTR":"................","5P_DIFFS":0,"3P_IDENTSTR":"................","3P_OVERLAP":16,"3P_DIFFS":0,"3P_INS":0,"MID_GROUP":"BL-107AC1:BIOUG48031","3P_DEL":0,"3P_LOCATION":"F","5P_SCORE_DELTA":4,"5P_OVERLAP":16,"5P_START":1},{"5P_UMI":"bc1014","5P_LOCATION":"R","READ":"m54146_190729_151026\/56164561\/ccs","3P_SCORE":16.0,"MID":"KMPRN1301-19","5P_DEL":0,"3P_SCORE_DELTA":4,"ORIENTATION":"RC","5P_INS":0,"3P_UMI":"bc1107_rc","3P_START":1,"5P_SCORE":16.0,"5P_IDENTSTR":"................","5P_DIFFS":0,"3P_IDENTSTR":"................","3P_OVERLAP":16,"3P_DIFFS":0,"3P_INS":0,"MID_GROUP":"BL-1079UE:BIOUG48054","3P_DEL":0,"3P_LOCATION":"F","5P_SCORE_DELTA":4,"5P_OVERLAP":16,"5P_START":1},{"5P_UMI":"bc1093","5P_LOCATION":"R","READ":"m54146_190729_151026\/56689090\/ccs","3P_SCORE":16.0,"MID":"KMPUH1207-19","5P_DEL":0,"3P_SCORE_DELTA":4,"ORIENTATION":"RC","5P_INS":0,"3P_UMI":"bc1107_rc","3P_START":1,"5P_SCORE":16.0,"5P_IDENTSTR":"................","5P_DIFFS":0,"3P_IDENTSTR":"................","3P_OVERLAP":16,"3P_DIFFS":0,"3P_INS":0,"MID_GROUP":"BL-107AC1:BIOUG48031","3P_DEL":0,"3P_LOCATION":"F","5P_SCORE_DELTA":4,"5P_OVERLAP":16,"5P_START":1},{"5P_UMI":"bc1065","5P_LOCATION":"R","READ":"m54146_190729_151026\/57409609\/ccs","3P_SCORE":16.0,"MID":"KMPUH550-19","5P_DEL":0,"3P_SCORE_DELTA":4,"ORIENTATION":"RC","5P_INS":0,"3P_UMI":"bc1107_rc","3P_START":1,"5P_SCORE":16.0,"5P_IDENTSTR":"................","5P_DIFFS":0,"3P_IDENTSTR":"................","3P_OVERLAP":16,"3P_DIFFS":0,"3P_INS":0,"MID_GROUP":"BL-107AC8:BIOUG47892","3P_DEL":0,"3P_LOCATION":"F","5P_SCORE_DELTA":4,"5P_OVERLAP":16,"5P_START":1},{"5P_UMI":"bc1060","5P_LOCATION":"R","READ":"m54146_190729_151026\/59114217\/ccs","3P_SCORE":16.0,"MID":"KMPFR1252-19","5P_DEL":1,"3P_SCORE_DELTA":4,"ORIENTATION":"RC","5P_INS":0,"3P_UMI":"bc1107_rc","3P_START":1,"5P_SCORE":15.5,"5P_IDENTSTR":"...............-","5P_DIFFS":0,"3P_IDENTSTR":"................","3P_OVERLAP":16,"3P_DIFFS":0,"3P_INS":0,"MID_GROUP":"BL-107ACQ:BIOUG48157","3P_DEL":0,"3P_LOCATION":"F","5P_SCORE_DELTA":4,"5P_OVERLAP":15,"5P_START":1},{"5P_UMI":"bc1081","5P_LOCATION":"R","READ":"m54146_190729_151026\/70320440\/ccs","3P_SCORE":16.0,"MID":"KMPUH1135-19","5P_DEL":0,"3P_SCORE_DELTA":4,"ORIENTATION":"RC","5P_INS":0,"3P_UMI":"bc1107_rc","3P_START":1,"5P_SCORE":16.0,"5P_IDENTSTR":"................","5P_DIFFS":0,"3P_IDENTSTR":"................","3P_OVERLAP":16,"3P_DIFFS":0,"3P_INS":0,"MID_GROUP":"BL-107AC1:BIOUG48031","3P_DEL":0,"3P_LOCATION":"F","5P_SCORE_DELTA":4,"5P_OVERLAP":16,"5P_START":1},{"5P_UMI":"bc1087","5P_LOCATION":"R","READ":"m54146_190729_151026\/73465951\/ccs","3P_SCORE":16.0,"MID":"KMPUH1171-19","5P_DEL":0,"3P_SCORE_DELTA":4,"ORIENTATION":"RC","5P_INS":0,"3P_UMI":"bc1107_rc","3P_START":1,"5P_SCORE":16.0,"5P_IDENTSTR":"................","5P_DIFFS":0,"3P_IDENTSTR":"................","3P_OVERLAP":16,"3P_DIFFS":0,"3P_INS":0,"MID_GROUP":"BL-107AC1:BIOUG48031","3P_DEL":0,"3P_LOCATION":"F","5P_SCORE_DELTA":4,"5P_OVERLAP":16,"5P_START":1},{"5P_UMI":"bc1031","5P_LOCATION":"R","READ":"m54146_190729_151026\/73531871\/ccs","3P_SCORE":16.0,"MID":"KMPGQ320-19","5P_DEL":0,"3P_SCORE_DELTA":4,"ORIENTATION":"RC","5P_INS":0,"3P_UMI":"bc1107_rc","3P_START":1,"5P_SCORE":16.0,"5P_IDENTSTR":"................","5P_DIFFS":0,"3P_IDENTSTR":"................","3P_OVERLAP":16,"3P_DIFFS":0,"3P_INS":0,"MID_GROUP":"BL-107A8X:BIOUG47780","3P_DEL":0,"3P_LOCATION":"F","5P_SCORE_DELTA":4,"5P_OVERLAP":16,"5P_START":1},{"5P_UMI":"bc1094","5P_LOCATION":"R","READ":"m54146_190729_151026\/74253132\/ccs","3P_SCORE":16.0,"MID":"KMPUH1112-19","5P_DEL":0,"3P_SCORE_DELTA":4,"ORIENTATION":"RC","5P_INS":0,"3P_UMI":"bc1107_rc","3P_START":1,"5P_SCORE":16.0,"5P_IDENTSTR":"................","5P_DIFFS":0,"3P_IDENTSTR":"................","3P_OVERLAP":16,"3P_DIFFS":0,"3P_INS":0,"MID_GROUP":"BL-107AC1:BIOUG48030","3P_DEL":0,"3P_LOCATION":"F","5P_SCORE_DELTA":4,"5P_OVERLAP":16,"5P_START":1},{"5P_UMI":"bc1029","5P_LOCATION":"R","READ":"m54146_190729_151026\/18350506\/ccs","3P_SCORE":16.0,"MID":"KMPGQ308-19","5P_DEL":0,"3P_SCORE_DELTA":4,"ORIENTATION":"RC","5P_INS":0,"3P_UMI":"bc1107_rc","3P_START":1,"5P_SCORE":16.0,"5P_IDENTSTR":"................","5P_DIFFS":0,"3P_IDENTSTR":"................","3P_OVERLAP":16,"3P_DIFFS":0,"3P_INS":0,"MID_GROUP":"BL-107A8X:BIOUG47780","3P_DEL":0,"3P_LOCATION":"F","5P_SCORE_DELTA":3.5,"5P_OVERLAP":16,"5P_START":1},{"5P_UMI":"bc1009","5P_LOCATION":"R","READ":"m54146_190729_151026\/23199829\/ccs","3P_SCORE":16.0,"MID":"KMPRN1182-19","5P_DEL":0,"3P_SCORE_DELTA":4,"ORIENTATION":"RC","5P_INS":0,"3P_UMI":"bc1107_rc","3P_START":1,"5P_SCORE":16.0,"5P_IDENTSTR":"................","5P_DIFFS":0,"3P_IDENTSTR":"................","3P_OVERLAP":16,"3P_DIFFS":0,"3P_INS":0,"MID_GROUP":"BL-1079UE:BIOUG48053","3P_DEL":0,"3P_LOCATION":"F","5P_SCORE_DELTA":4,"5P_OVERLAP":16,"5P_START":2},{"5P_UMI":"bc1087","5P_LOCATION":"R","READ":"m54146_190729_151026\/25428715\/ccs","3P_SCORE":16.0,"MID":"KMPUH1171-19","5P_DEL":0,"3P_SCORE_DELTA":4,"ORIENTATION":"RC","5P_INS":0,"3P_UMI":"bc1107_rc","3P_START":1,"5P_SCORE":16.0,"5P_IDENTSTR":"................","5P_DIFFS":0,"3P_IDENTSTR":"................","3P_OVERLAP":16,"3P_DIFFS":0,"3P_INS":0,"MID_GROUP":"BL-107AC1:BIOUG48031","3P_DEL":0,"3P_LOCATION":"F","5P_SCORE_DELTA":4,"5P_OVERLAP":16,"5P_START":1},{"5P_UMI":"bc1004","5P_LOCATION":"R","READ":"m54146_190729_151026\/27983979\/ccs","3P_SCORE":16.0,"MID":"KMPRN1241-19","5P_DEL":0,"3P_SCORE_DELTA":4,"ORIENTATION":"RC","5P_INS":0,"3P_UMI":"bc1107_rc","3P_START":1,"5P_SCORE":16.0,"5P_IDENTSTR":"................","5P_DIFFS":0,"3P_IDENTSTR":"................","3P_OVERLAP":16,"3P_DIFFS":0,"3P_INS":0,"MID_GROUP":"BL-1079UE:BIOUG48054","3P_DEL":0,"3P_LOCATION":"F","5P_SCORE_DELTA":4,"5P_OVERLAP":16,"5P_START":1},{"5P_UMI":"bc1083","5P_LOCATION":"F","READ":"m54146_190729_151026\/8848164\/ccs","3P_SCORE":16.0,"MID":"KMPSU1095-19","5P_DEL":0,"3P_SCORE_DELTA":4,"ORIENTATION":"F","5P_INS":0,"3P_UMI":"bc1148_rc","3P_START":1,"5P_SCORE":16.0,"5P_IDENTSTR":"................","5P_DIFFS":0,"3P_IDENTSTR":"................","3P_OVERLAP":16,"3P_DIFFS":0,"3P_INS":0,"MID_GROUP":"BL-107ABN:BIOUG47484","3P_DEL":0,"3P_LOCATION":"R","5P_SCORE_DELTA":4,"5P_OVERLAP":16,"5P_START":1},{"5P_UMI":"bc1083","5P_LOCATION":"F","READ":"m54146_190729_151026\/35389561\/ccs","3P_SCORE":16.0,"MID":"KMPUH955-19","5P_DEL":0,"3P_SCORE_DELTA":4,"ORIENTATION":"F","5P_INS":0,"3P_UMI":"bc1104_rc","3P_START":1,"5P_SCORE":16.0,"5P_IDENTSTR":"................","5P_DIFFS":0,"3P_IDENTSTR":"................","3P_OVERLAP":16,"3P_DIFFS":0,"3P_INS":0,"MID_GROUP":"BL-107AC1:BIOUG48029","3P_DEL":0,"3P_LOCATION":"R","5P_SCORE_DELTA":4,"5P_OVERLAP":16,"5P_START":1},{"5P_UMI":"bc1083","5P_LOCATION":"F","READ":"m54146_190729_151026\/49807450\/ccs","3P_SCORE":16.0,"MID":"KMPSU1094-19","5P_DEL":0,"3P_SCORE_DELTA":4,"ORIENTATION":"F","5P_INS":0,"3P_UMI":"bc1146_rc","3P_START":1,"5P_SCORE":16.0,"5P_IDENTSTR":"................","5P_DIFFS":0,"3P_IDENTSTR":"................","3P_OVERLAP":16,"3P_DIFFS":0,"3P_INS":0,"MID_GROUP":"BL-107ABN:BIOUG47484","3P_DEL":0,"3P_LOCATION":"R","5P_SCORE_DELTA":4,"5P_OVERLAP":16,"5P_START":1},{"5P_UMI":"bc1083","5P_LOCATION":"F","READ":"m54146_190729_151026\/50331727\/ccs","3P_SCORE":16.0,"MID":"KMPRO894-19","5P_DEL":0,"3P_SCORE_DELTA":4,"ORIENTATION":"F","5P_INS":0,"3P_UMI":"bc1138_rc","3P_START":1,"5P_SCORE":16.0,"5P_IDENTSTR":"................","5P_DIFFS":0,"3P_IDENTSTR":"................","3P_OVERLAP":16,"3P_DIFFS":0,"3P_INS":0,"MID_GROUP":"BL-107ABF:BIOUG47961","3P_DEL":0,"3P_LOCATION":"R","5P_SCORE_DELTA":4,"5P_OVERLAP":16,"5P_START":1},{"5P_UMI":"bc1083","5P_LOCATION":"F","READ":"m54146_190729_151026\/60818430\/ccs","3P_SCORE":16.0,"MID":"KMPRO895-19","5P_DEL":0,"3P_SCORE_DELTA":3.0,"ORIENTATION":"F","5P_INS":0,"3P_UMI":"bc1140_rc","3P_START":1,"5P_SCORE":16.0,"5P_IDENTSTR":"................","5P_DIFFS":0,"3P_IDENTSTR":"................","3P_OVERLAP":16,"3P_DIFFS":0,"3P_INS":0,"MID_GROUP":"BL-107ABF:BIOUG47961","3P_DEL":0,"3P_LOCATION":"R","5P_SCORE_DELTA":4,"5P_OVERLAP":16,"5P_START":1},{"5P_UMI":"bc1083","5P_LOCATION":"F","READ":"m54146_190729_151026\/60883130\/ccs","3P_SCORE":16.0,"MID":"KMPRO897-19","5P_DEL":0,"3P_SCORE_DELTA":4,"ORIENTATION":"F","5P_INS":0,"3P_UMI":"bc1144_rc","3P_START":1,"5P_SCORE":16.0,"5P_IDENTSTR":"................","5P_DIFFS":0,"3P_IDENTSTR":"................","3P_OVERLAP":16,"3P_DIFFS":0,"3P_INS":1,"MID_GROUP":"BL-107ABF:BIOUG47961","3P_DEL":0,"3P_LOCATION":"R","5P_SCORE_DELTA":4,"5P_OVERLAP":16,"5P_START":1},{"5P_UMI":"bc1083","5P_LOCATION":"F","READ":"m54146_190729_151026\/66060490\/ccs","3P_SCORE":16.0,"MID":"KMPSU1100-19","5P_DEL":0,"3P_SCORE_DELTA":4,"ORIENTATION":"F","5P_INS":0,"3P_UMI":"bc1158_rc","3P_START":1,"5P_SCORE":16.0,"5P_IDENTSTR":"................","5P_DIFFS":0,"3P_IDENTSTR":"................","3P_OVERLAP":16,"3P_DIFFS":0,"3P_INS":0,"MID_GROUP":"BL-107ABN:BIOUG47484","3P_DEL":0,"3P_LOCATION":"R","5P_SCORE_DELTA":4,"5P_OVERLAP":16,"5P_START":1},{"5P_UMI":"bc1083","5P_LOCATION":"F","READ":"m54146_190729_151026\/22086124\/ccs","3P_SCORE":16.0,"MID":"KMPIT140-19","5P_DEL":0,"3P_SCORE_DELTA":4,"ORIENTATION":"F","5P_INS":0,"3P_UMI":"bc1175_rc","3P_START":1,"5P_SCORE":16.0,"5P_IDENTSTR":"................","5P_DIFFS":0,"3P_IDENTSTR":"................","3P_OVERLAP":16,"3P_DIFFS":0,"3P_INS":0,"MID_GROUP":"BL-107ABO:BIOUG47101","3P_DEL":0,"3P_LOCATION":"R","5P_SCORE_DELTA":4,"5P_OVERLAP":16,"5P_START":1},{"5P_UMI":"bc1083","5P_LOCATION":"F","READ":"m54146_190729_151026\/22151712\/ccs","3P_SCORE":16.0,"MID":"KMPUH1143-19","5P_DEL":0,"3P_SCORE_DELTA":4,"ORIENTATION":"F","5P_INS":0,"3P_UMI":"bc1099_rc","3P_START":1,"5P_SCORE":16.0,"5P_IDENTSTR":"................","5P_DIFFS":0,"3P_IDENTSTR":"................","3P_OVERLAP":16,"3P_DIFFS":0,"3P_INS":0,"MID_GROUP":"BL-107AC1:BIOUG48031","3P_DEL":0,"3P_LOCATION":"R","5P_SCORE_DELTA":4,"5P_OVERLAP":16,"5P_START":1},{"5P_UMI":"bc1083","5P_LOCATION":"F","READ":"m54146_190729_151026\/23331349\/ccs","3P_SCORE":16.0,"MID":"KMPUH952-19","5P_DEL":0,"3P_SCORE_DELTA":4,"ORIENTATION":"F","5P_INS":0,"3P_UMI":"bc1098_rc","3P_START":1,"5P_SCORE":16.0,"5P_IDENTSTR":"................","5P_DIFFS":0,"3P_IDENTSTR":"................","3P_OVERLAP":16,"3P_DIFFS":0,"3P_INS":0,"MID_GROUP":"BL-107AC1:BIOUG48029","3P_DEL":0,"3P_LOCATION":"R","5P_SCORE_DELTA":4,"5P_OVERLAP":16,"5P_START":1},{"5P_UMI":"bc1083","5P_LOCATION":"F","READ":"m54146_190729_151026\/26345815\/ccs","3P_SCORE":16.0,"MID":"KMPIT139-19","5P_DEL":0,"3P_SCORE_DELTA":4,"ORIENTATION":"F","5P_INS":0,"3P_UMI":"bc1173_rc","3P_START":1,"5P_SCORE":16.0,"5P_IDENTSTR":"................","5P_DIFFS":0,"3P_IDENTSTR":"................","3P_OVERLAP":16,"3P_DIFFS":0,"3P_INS":0,"MID_GROUP":"BL-107ABO:BIOUG47101","3P_DEL":0,"3P_LOCATION":"R","5P_SCORE_DELTA":4,"5P_OVERLAP":16,"5P_START":1},{"5P_UMI":"bc1083","5P_LOCATION":"F","READ":"m54146_190729_151026\/27328757\/ccs","3P_SCORE":16.0,"MID":"KMPUH955-19","5P_DEL":0,"3P_SCORE_DELTA":4,"ORIENTATION":"F","5P_INS":0,"3P_UMI":"bc1104_rc","3P_START":1,"5P_SCORE":16.0,"5P_IDENTSTR":"................","5P_DIFFS":0,"3P_IDENTSTR":"................","3P_OVERLAP":16,"3P_DIFFS":0,"3P_INS":0,"MID_GROUP":"BL-107AC1:BIOUG48029","3P_DEL":0,"3P_LOCATION":"R","5P_SCORE_DELTA":4,"5P_OVERLAP":16,"5P_START":1},{"5P_UMI":"bc1083","5P_LOCATION":"F","READ":"m54146_190729_151026\/30081529\/ccs","3P_SCORE":16.0,"MID":"KMPSU1105-19","5P_DEL":0,"3P_SCORE_DELTA":4,"ORIENTATION":"F","5P_INS":0,"3P_UMI":"bc1168_rc","3P_START":1,"5P_SCORE":16.0,"5P_IDENTSTR":"................","5P_DIFFS":0,"3P_IDENTSTR":"................","3P_OVERLAP":16,"3P_DIFFS":0,"3P_INS":0,"MID_GROUP":"BL-107ABN:BIOUG47484","3P_DEL":0,"3P_LOCATION":"R","5P_SCORE_DELTA":4,"5P_OVERLAP":16,"5P_START":1},{"5P_UMI":"bc1015","5P_LOCATION":"R","READ":"m54146_190729_151026\/16056792\/ccs","3P_SCORE":16.0,"MID":"KMPRN1223-19","5P_DEL":0,"3P_SCORE_DELTA":4,"ORIENTATION":"RC","5P_INS":0,"3P_UMI":"bc1117_rc","3P_START":1,"5P_SCORE":15.0,"5P_IDENTSTR":".......T........","5P_DIFFS":1,"3P_IDENTSTR":"................","3P_OVERLAP":16,"3P_DIFFS":0,"3P_INS":0,"MID_GROUP":"BL-1079UE:BIOUG48053","3P_DEL":0,"3P_LOCATION":"F","5P_SCORE_DELTA":4,"5P_OVERLAP":16,"5P_START":1},{"5P_UMI":"bc1060","5P_LOCATION":"R","READ":"m54146_190729_151026\/8913141\/ccs","3P_SCORE":16.0,"MID":"KMPFR1257-19","5P_DEL":0,"3P_SCORE_DELTA":4,"ORIENTATION":"RC","5P_INS":0,"3P_UMI":"bc1117_rc","3P_START":1,"5P_SCORE":16.0,"5P_IDENTSTR":"................","5P_DIFFS":0,"3P_IDENTSTR":"................","3P_OVERLAP":16,"3P_DIFFS":0,"3P_INS":0,"MID_GROUP":"BL-107ACQ:BIOUG48157","3P_DEL":0,"3P_LOCATION":"F","5P_SCORE_DELTA":4,"5P_OVERLAP":16,"5P_START":1},{"5P_UMI":"bc1058","5P_LOCATION":"R","READ":"m54146_190729_151026\/10355155\/ccs","3P_SCORE":16.0,"MID":"KMPFR1245-19","5P_DEL":0,"3P_SCORE_DELTA":4,"ORIENTATION":"RC","5P_INS":0,"3P_UMI":"bc1117_rc","3P_START":1,"5P_SCORE":16.0,"5P_IDENTSTR":"................","5P_DIFFS":0,"3P_IDENTSTR":"................","3P_OVERLAP":16,"3P_DIFFS":0,"3P_INS":0,"MID_GROUP":"BL-107ACQ:BIOUG48157","3P_DEL":0,"3P_LOCATION":"F","5P_SCORE_DELTA":4,"5P_OVERLAP":16,"5P_START":1},{"5P_UMI":"bc1064","5P_LOCATION":"R","READ":"m54146_190729_151026\/40304766\/ccs","3P_SCORE":16.0,"MID":"KMPFR1281-19","5P_DEL":0,"3P_SCORE_DELTA":4,"ORIENTATION":"RC","5P_INS":0,"3P_UMI":"bc1117_rc","3P_START":1,"5P_SCORE":16.0,"5P_IDENTSTR":"................","5P_DIFFS":0,"3P_IDENTSTR":"................","3P_OVERLAP":16,"3P_DIFFS":0,"3P_INS":0,"MID_GROUP":"BL-107ACQ:BIOUG48157","3P_DEL":0,"3P_LOCATION":"F","5P_SCORE_DELTA":4,"5P_OVERLAP":16,"5P_START":1},{"5P_UMI":"bc1050","5P_LOCATION":"R","READ":"m54146_190729_151026\/41550480\/ccs","3P_SCORE":16.0,"MID":"KMPFR1197-19","5P_DEL":0,"3P_SCORE_DELTA":4,"ORIENTATION":"RC","5P_INS":0,"3P_UMI":"bc1117_rc","3P_START":1,"5P_SCORE":16.0,"5P_IDENTSTR":"................","5P_DIFFS":0,"3P_IDENTSTR":"................","3P_OVERLAP":16,"3P_DIFFS":0,"3P_INS":0,"MID_GROUP":"BL-107ACQ:BIOUG48157","3P_DEL":0,"3P_LOCATION":"F","5P_SCORE_DELTA":4,"5P_OVERLAP":16,"5P_START":1},{"5P_UMI":"bc1025","5P_LOCATION":"R","READ":"m54146_190729_151026\/44041208\/ccs","3P_SCORE":16.0,"MID":"KMPGQ289-19","5P_DEL":0,"3P_SCORE_DELTA":4,"ORIENTATION":"RC","5P_INS":0,"3P_UMI":"bc1117_rc","3P_START":1,"5P_SCORE":16.0,"5P_IDENTSTR":"................","5P_DIFFS":0,"3P_IDENTSTR":"................","3P_OVERLAP":16,"3P_DIFFS":0,"3P_INS":0,"MID_GROUP":"BL-107A8X:BIOUG47780","3P_DEL":0,"3P_LOCATION":"F","5P_SCORE_DELTA":4,"5P_OVERLAP":16,"5P_START":1},{"5P_UMI":"bc1081","5P_LOCATION":"R","READ":"m54146_190729_151026\/45679390\/ccs","3P_SCORE":16.0,"MID":"KMPUH1140-19","5P_DEL":0,"3P_SCORE_DELTA":4,"ORIENTATION":"RC","5P_INS":0,"3P_UMI":"bc1117_rc","3P_START":1,"5P_SCORE":16.0,"5P_IDENTSTR":"................","5P_DIFFS":0,"3P_IDENTSTR":"................","3P_OVERLAP":16,"3P_DIFFS":0,"3P_INS":0,"MID_GROUP":"BL-107AC1:BIOUG48031","3P_DEL":0,"3P_LOCATION":"F","5P_SCORE_DELTA":4,"5P_OVERLAP":16,"5P_START":1},{"READ":"m54146_190729_151026\/46203236\/ccs","ORIENTATION":"U","MID":null},{"5P_UMI":"bc1023","5P_LOCATION":"R","READ":"m54146_190729_151026\/47906953\/ccs","3P_SCORE":16.0,"MID":"KMPGQ277-19","5P_DEL":0,"3P_SCORE_DELTA":4,"ORIENTATION":"RC","5P_INS":0,"3P_UMI":"bc1117_rc","3P_START":1,"5P_SCORE":16.0,"5P_IDENTSTR":"................","5P_DIFFS":0,"3P_IDENTSTR":"................","3P_OVERLAP":16,"3P_DIFFS":0,"3P_INS":0,"MID_GROUP":"BL-107A8X:BIOUG47780","3P_DEL":0,"3P_LOCATION":"F","5P_SCORE_DELTA":4,"5P_OVERLAP":16,"5P_START":3},{"5P_UMI":"bc1060","5P_LOCATION":"R","READ":"m54146_190729_151026\/53084465\/ccs","3P_SCORE":16.0,"MID":"KMPFR1257-19","5P_DEL":0,"3P_SCORE_DELTA":4,"ORIENTATION":"RC","5P_INS":0,"3P_UMI":"bc1117_rc","3P_START":1,"5P_SCORE":16.0,"5P_IDENTSTR":"................","5P_DIFFS":0,"3P_IDENTSTR":"................","3P_OVERLAP":16,"3P_DIFFS":0,"3P_INS":0,"MID_GROUP":"BL-107ACQ:BIOUG48157","3P_DEL":0,"3P_LOCATION":"F","5P_SCORE_DELTA":4,"5P_OVERLAP":16,"5P_START":1},{"5P_UMI":"bc1064","5P_LOCATION":"R","READ":"m54146_190729_151026\/54592110\/ccs","3P_SCORE":16.0,"MID":"KMPFR1281-19","5P_DEL":0,"3P_SCORE_DELTA":4,"ORIENTATION":"RC","5P_INS":0,"3P_UMI":"bc1117_rc","3P_START":1,"5P_SCORE":16.0,"5P_IDENTSTR":"................","5P_DIFFS":0,"3P_IDENTSTR":"................","3P_OVERLAP":16,"3P_DIFFS":0,"3P_INS":0,"MID_GROUP":"BL-107ACQ:BIOUG48157","3P_DEL":0,"3P_LOCATION":"F","5P_SCORE_DELTA":4,"5P_OVERLAP":16,"5P_START":1},{"5P_UMI":"bc1058","5P_LOCATION":"R","READ":"m54146_190729_151026\/61276945\/ccs","3P_SCORE":16.0,"MID":"KMPFR1245-19","5P_DEL":0,"3P_SCORE_DELTA":4,"ORIENTATION":"RC","5P_INS":0,"3P_UMI":"bc1117_rc","3P_START":1,"5P_SCORE":16.0,"5P_IDENTSTR":"................","5P_DIFFS":0,"3P_IDENTSTR":"................","3P_OVERLAP":16,"3P_DIFFS":0,"3P_INS":0,"MID_GROUP":"BL-107ACQ:BIOUG48157","3P_DEL":0,"3P_LOCATION":"F","5P_SCORE_DELTA":4,"5P_OVERLAP":16,"5P_START":1},{"5P_UMI":"bc1066","5P_LOCATION":"R","READ":"m54146_190729_151026\/67830400\/ccs","3P_SCORE":16.0,"MID":"KMPUH650-19","5P_DEL":0,"3P_SCORE_DELTA":4,"ORIENTATION":"RC","5P_INS":0,"3P_UMI":"bc1117_rc","3P_START":1,"5P_SCORE":16.0,"5P_IDENTSTR":"................","5P_DIFFS":0,"3P_IDENTSTR":"................","3P_OVERLAP":16,"3P_DIFFS":0,"3P_INS":0,"MID_GROUP":"BL-107AC8:BIOUG47893","3P_DEL":0,"3P_LOCATION":"F","5P_SCORE_DELTA":4,"5P_OVERLAP":16,"5P_START":1},{"5P_UMI":"bc1050","5P_LOCATION":"R","READ":"m54146_190729_151026\/74121571\/ccs","3P_SCORE":16.0,"MID":"KMPFR1197-19","5P_DEL":0,"3P_SCORE_DELTA":4,"ORIENTATION":"RC","5P_INS":0,"3P_UMI":"bc1117_rc","3P_START":1,"5P_SCORE":16.0,"5P_IDENTSTR":"................","5P_DIFFS":0,"3P_IDENTSTR":"................","3P_OVERLAP":16,"3P_DIFFS":0,"3P_INS":0,"MID_GROUP":"BL-107ACQ:BIOUG48157","3P_DEL":0,"3P_LOCATION":"F","5P_SCORE_DELTA":4,"5P_OVERLAP":16,"5P_START":1},{"5P_UMI":"bc1066","5P_LOCATION":"R","READ":"m54146_190729_151026\/13763539\/ccs","3P_SCORE":16.0,"MID":"KMPUH650-19","5P_DEL":0,"3P_SCORE_DELTA":4,"ORIENTATION":"RC","5P_INS":0,"3P_UMI":"bc1117_rc","3P_START":1,"5P_SCORE":16.0,"5P_IDENTSTR":"................","5P_DIFFS":0,"3P_IDENTSTR":"................","3P_OVERLAP":16,"3P_DIFFS":0,"3P_INS":0,"MID_GROUP":"BL-107AC8:BIOUG47893","3P_DEL":0,"3P_LOCATION":"F","5P_SCORE_DELTA":4,"5P_OVERLAP":16,"5P_START":1},{"5P_UMI":"bc1031","5P_LOCATION":"R","READ":"m54146_190729_151026\/20119748\/ccs","3P_SCORE":16.0,"MID":"KMPGQ325-19","5P_DEL":0,"3P_SCORE_DELTA":4,"ORIENTATION":"RC","5P_INS":0,"3P_UMI":"bc1117_rc","3P_START":1,"5P_SCORE":16.0,"5P_IDENTSTR":"................","5P_DIFFS":0,"3P_IDENTSTR":"................","3P_OVERLAP":16,"3P_DIFFS":0,"3P_INS":0,"MID_GROUP":"BL-107A8X:BIOUG47780","3P_DEL":0,"3P_LOCATION":"F","5P_SCORE_DELTA":4,"5P_OVERLAP":16,"5P_START":1},{"5P_UMI":"bc1031","5P_LOCATION":"R","READ":"m54146_190729_151026\/21889094\/ccs","3P_SCORE":16.0,"MID":"KMPGQ325-19","5P_DEL":0,"3P_SCORE_DELTA":4,"ORIENTATION":"RC","5P_INS":0,"3P_UMI":"bc1117_rc","3P_START":1,"5P_SCORE":16.0,"5P_IDENTSTR":"................","5P_DIFFS":0,"3P_IDENTSTR":"................","3P_OVERLAP":16,"3P_DIFFS":0,"3P_INS":0,"MID_GROUP":"BL-107A8X:BIOUG47780","3P_DEL":0,"3P_LOCATION":"F","5P_SCORE_DELTA":4,"5P_OVERLAP":16,"5P_START":1},{"5P_UMI":"bc1013","5P_LOCATION":"R","READ":"m54146_190729_151026\/26476878\/ccs","3P_SCORE":16.0,"MID":"KMPRN1211-19","5P_DEL":0,"3P_SCORE_DELTA":4,"ORIENTATION":"RC","5P_INS":0,"3P_UMI":"bc1117_rc","3P_START":1,"5P_SCORE":16.0,"5P_IDENTSTR":"................","5P_DIFFS":0,"3P_IDENTSTR":"................","3P_OVERLAP":16,"3P_DIFFS":0,"3P_INS":0,"MID_GROUP":"BL-1079UE:BIOUG48053","3P_DEL":0,"3P_LOCATION":"F","5P_SCORE_DELTA":4,"5P_OVERLAP":16,"5P_START":1},{"5P_UMI":"bc1021","5P_LOCATION":"R","READ":"m54146_190729_151026\/26477488\/ccs","3P_SCORE":16.0,"MID":"KMPGQ265-19","5P_DEL":0,"3P_SCORE_DELTA":4,"ORIENTATION":"RC","5P_INS":0,"3P_UMI":"bc1117_rc","3P_START":1,"5P_SCORE":16.0,"5P_IDENTSTR":"................","5P_DIFFS":0,"3P_IDENTSTR":"................","3P_OVERLAP":16,"3P_DIFFS":0,"3P_INS":0,"MID_GROUP":"BL-107A8X:BIOUG47780","3P_DEL":0,"3P_LOCATION":"F","5P_SCORE_DELTA":4,"5P_OVERLAP":16,"5P_START":1},{"5P_UMI":"bc1009","5P_LOCATION":"R","READ":"m54146_190729_151026\/26542223\/ccs","3P_SCORE":16.0,"MID":"KMPRN1187-19","5P_DEL":0,"3P_SCORE_DELTA":4,"ORIENTATION":"RC","5P_INS":0,"3P_UMI":"bc1117_rc","3P_START":1,"5P_SCORE":16.0,"5P_IDENTSTR":"................","5P_DIFFS":0,"3P_IDENTSTR":"................","3P_OVERLAP":16,"3P_DIFFS":0,"3P_INS":0,"MID_GROUP":"BL-1079UE:BIOUG48053","3P_DEL":0,"3P_LOCATION":"F","5P_SCORE_DELTA":4,"5P_OVERLAP":16,"5P_START":1},{"5P_UMI":"bc1064","5P_LOCATION":"R","READ":"m54146_190729_151026\/26804503\/ccs","3P_SCORE":16.0,"MID":"KMPFR1281-19","5P_DEL":0,"3P_SCORE_DELTA":4,"ORIENTATION":"RC","5P_INS":0,"3P_UMI":"bc1117_rc","3P_START":1,"5P_SCORE":16.0,"5P_IDENTSTR":"................","5P_DIFFS":0,"3P_IDENTSTR":"................","3P_OVERLAP":16,"3P_DIFFS":0,"3P_INS":0,"MID_GROUP":"BL-107ACQ:BIOUG48157","3P_DEL":0,"3P_LOCATION":"F","5P_SCORE_DELTA":4,"5P_OVERLAP":16,"5P_START":1},{"5P_UMI":"bc1091","5P_LOCATION":"R","READ":"m54146_190729_151026\/30146735\/ccs","3P_SCORE":16.0,"MID":"KMPUH1200-19","5P_DEL":0,"3P_SCORE_DELTA":4,"ORIENTATION":"RC","5P_INS":0,"3P_UMI":"bc1117_rc","3P_START":1,"5P_SCORE":16.0,"5P_IDENTSTR":"................","5P_DIFFS":0,"3P_IDENTSTR":"................","3P_OVERLAP":16,"3P_DIFFS":0,"3P_INS":0,"MID_GROUP":"BL-107AC1:BIOUG48031","3P_DEL":0,"3P_LOCATION":"F","5P_SCORE_DELTA":4,"5P_OVERLAP":16,"5P_START":1},{"5P_UMI":"bc1048","5P_LOCATION":"R","READ":"m54146_190729_151026\/9503508\/ccs","3P_SCORE":15.0,"MID":"KMPGV334-19","5P_DEL":0,"3P_SCORE_DELTA":4,"ORIENTATION":"RC","5P_INS":0,"3P_UMI":"bc1147_rc","3P_START":1,"5P_SCORE":16.0,"5P_IDENTSTR":"................","5P_DIFFS":0,"3P_IDENTSTR":"...............A","3P_OVERLAP":16,"3P_DIFFS":1,"3P_INS":0,"MID_GROUP":"BL-107ABR:BIOUG47877","3P_DEL":0,"3P_LOCATION":"F","5P_SCORE_DELTA":4,"5P_OVERLAP":16,"5P_START":1},{"5P_UMI":"bc1066","5P_LOCATION":"R","READ":"m54146_190729_151026\/9044368\/ccs","3P_SCORE":16.0,"MID":"KMPNT1328-19","5P_DEL":0,"3P_SCORE_DELTA":4,"ORIENTATION":"RC","5P_INS":0,"3P_UMI":"bc1147_rc","3P_START":1,"5P_SCORE":16.0,"5P_IDENTSTR":"................","5P_DIFFS":0,"3P_IDENTSTR":"................","3P_OVERLAP":16,"3P_DIFFS":0,"3P_INS":0,"MID_GROUP":"BL-107ABS:BIOUG47848","3P_DEL":0,"3P_LOCATION":"F","5P_SCORE_DELTA":4,"5P_OVERLAP":16,"5P_START":1},{"5P_UMI":"bc1020","5P_LOCATION":"R","READ":"m54146_190729_151026\/56819827\/ccs","3P_SCORE":16.0,"MID":"KMPRT556-19","5P_DEL":0,"3P_SCORE_DELTA":4,"ORIENTATION":"RC","5P_INS":0,"3P_UMI":"bc1147_rc","3P_START":1,"5P_SCORE":16.0,"5P_IDENTSTR":"................","5P_DIFFS":0,"3P_IDENTSTR":"................","3P_OVERLAP":16,"3P_DIFFS":0,"3P_INS":0,"MID_GROUP":"BL-107ABL:BIOUG48037","3P_DEL":0,"3P_LOCATION":"F","5P_SCORE_DELTA":4,"5P_OVERLAP":16,"5P_START":1},{"5P_UMI":"bc1066","5P_LOCATION":"R","READ":"m54146_190729_151026\/61407745\/ccs","3P_SCORE":16.0,"MID":"KMPNT1328-19","5P_DEL":0,"3P_SCORE_DELTA":4,"ORIENTATION":"RC","5P_INS":0,"3P_UMI":"bc1147_rc","3P_START":1,"5P_SCORE":16.0,"5P_IDENTSTR":"................","5P_DIFFS":0,"3P_IDENTSTR":"................","3P_OVERLAP":16,"3P_DIFFS":0,"3P_INS":0,"MID_GROUP":"BL-107ABS:BIOUG47848","3P_DEL":0,"3P_LOCATION":"F","5P_SCORE_DELTA":4,"5P_OVERLAP":16,"5P_START":1},{"5P_UMI":"bc1073","5P_LOCATION":"R","READ":"m54146_190729_151026\/20447764\/ccs","3P_SCORE":16.0,"MID":"KMPNT1281-19","5P_DEL":0,"3P_SCORE_DELTA":4,"ORIENTATION":"RC","5P_INS":0,"3P_UMI":"bc1147_rc","3P_START":1,"5P_SCORE":16.0,"5P_IDENTSTR":"................","5P_DIFFS":0,"3P_IDENTSTR":"................","3P_OVERLAP":16,"3P_DIFFS":0,"3P_INS":0,"MID_GROUP":"BL-107ABS:BIOUG47847","3P_DEL":0,"3P_LOCATION":"F","5P_SCORE_DELTA":4,"5P_OVERLAP":16,"5P_START":1},{"5P_UMI":"bc1033","5P_LOCATION":"R","READ":"m54146_190729_151026\/8913106\/ccs","3P_SCORE":16.0,"MID":"KMPGV526-19","5P_DEL":0,"3P_SCORE_DELTA":4,"ORIENTATION":"RC","5P_INS":0,"3P_UMI":"bc1176_rc","3P_START":1,"5P_SCORE":16.0,"5P_IDENTSTR":"................","5P_DIFFS":0,"3P_IDENTSTR":"................","3P_OVERLAP":16,"3P_DIFFS":0,"3P_INS":0,"MID_GROUP":"BL-107ABI:BIOUG47932","3P_DEL":0,"3P_LOCATION":"F","5P_SCORE_DELTA":4,"5P_OVERLAP":16,"5P_START":1},{"5P_UMI":"bc1074","5P_LOCATION":"R","READ":"m54146_190729_151026\/37552434\/ccs","3P_SCORE":16.0,"MID":"KMPNT1188-19","5P_DEL":0,"3P_SCORE_DELTA":4,"ORIENTATION":"RC","5P_INS":0,"3P_UMI":"bc1176_rc","3P_START":1,"5P_SCORE":16.0,"5P_IDENTSTR":"................","5P_DIFFS":0,"3P_IDENTSTR":"................","3P_OVERLAP":16,"3P_DIFFS":0,"3P_INS":0,"MID_GROUP":"BL-107ABZ:BIOUG47774","3P_DEL":0,"3P_LOCATION":"F","5P_SCORE_DELTA":4,"5P_OVERLAP":16,"5P_START":1},{"5P_UMI":"bc1020","5P_LOCATION":"R","READ":"m54146_190729_151026\/43909346\/ccs","3P_SCORE":16.0,"MID":"KMPRT463-19","5P_DEL":0,"3P_SCORE_DELTA":4,"ORIENTATION":"RC","5P_INS":0,"3P_UMI":"bc1176_rc","3P_START":1,"5P_SCORE":16.0,"5P_IDENTSTR":"................","5P_DIFFS":0,"3P_IDENTSTR":"................","3P_OVERLAP":16,"3P_DIFFS":0,"3P_INS":0,"MID_GROUP":"BL-107ABQ:BIOUG48036","3P_DEL":0,"3P_LOCATION":"F","5P_SCORE_DELTA":4,"5P_OVERLAP":16,"5P_START":1},{"5P_UMI":"bc1021","5P_LOCATION":"R","READ":"m54146_190729_151026\/44499112\/ccs","3P_SCORE":16.0,"MID":"KMPRT285-19","5P_DEL":0,"3P_SCORE_DELTA":4,"ORIENTATION":"RC","5P_INS":0,"3P_UMI":"bc1176_rc","3P_START":1,"5P_SCORE":16.0,"5P_IDENTSTR":"................","5P_DIFFS":0,"3P_IDENTSTR":"................","3P_OVERLAP":16,"3P_DIFFS":0,"3P_INS":0,"MID_GROUP":"BL-107ABQ:BIOUG48034","3P_DEL":0,"3P_LOCATION":"F","5P_SCORE_DELTA":4,"5P_OVERLAP":16,"5P_START":1},{"5P_UMI":"bc1088","5P_LOCATION":"R","READ":"m54146_190729_151026\/50331963\/ccs","3P_SCORE":16.0,"MID":"KMPNU1269-19","5P_DEL":0,"3P_SCORE_DELTA":4,"ORIENTATION":"RC","5P_INS":0,"3P_UMI":"bc1176_rc","3P_START":1,"5P_SCORE":16.0,"5P_IDENTSTR":"................","5P_DIFFS":0,"3P_IDENTSTR":"................","3P_OVERLAP":16,"3P_DIFFS":0,"3P_INS":0,"MID_GROUP":"BL-107ABO:BIOUG47597","3P_DEL":0,"3P_LOCATION":"F","5P_SCORE_DELTA":4,"5P_OVERLAP":16,"5P_START":1},{"5P_UMI":"bc1046","5P_LOCATION":"R","READ":"m54146_190729_151026\/12386443\/ccs","3P_SCORE":16.0,"MID":"KMPGV471-19","5P_DEL":0,"3P_SCORE_DELTA":4,"ORIENTATION":"RC","5P_INS":0,"3P_UMI":"bc1176_rc","3P_START":1,"5P_SCORE":16.0,"5P_IDENTSTR":"................","5P_DIFFS":0,"3P_IDENTSTR":"................","3P_OVERLAP":16,"3P_DIFFS":0,"3P_INS":0,"MID_GROUP":"BL-107ABI:BIOUG47930","3P_DEL":0,"3P_LOCATION":"F","5P_SCORE_DELTA":4,"5P_OVERLAP":16,"5P_START":1},{"5P_UMI":"bc1069","5P_LOCATION":"R","READ":"m54146_190729_151026\/71172685\/ccs","3P_SCORE":16.0,"MID":"KMPNT1069-19","5P_DEL":0,"3P_SCORE_DELTA":4,"ORIENTATION":"RC","5P_INS":0,"3P_UMI":"bc1176_rc","3P_START":1,"5P_SCORE":16.0,"5P_IDENTSTR":"................","5P_DIFFS":0,"3P_IDENTSTR":"................","3P_OVERLAP":16,"3P_DIFFS":0,"3P_INS":0,"MID_GROUP":"BL-107ABZ:BIOUG47773","3P_DEL":0,"3P_LOCATION":"F","5P_SCORE_DELTA":4,"5P_OVERLAP":16,"5P_START":1},{"5P_UMI":"bc1054","5P_LOCATION":"R","READ":"m54146_190729_151026\/15991759\/ccs","3P_SCORE":16.0,"MID":"KMPNT309-19","5P_DEL":0,"3P_SCORE_DELTA":4,"ORIENTATION":"RC","5P_INS":0,"3P_UMI":"bc1176_rc","3P_START":1,"5P_SCORE":16.0,"5P_IDENTSTR":"................","5P_DIFFS":0,"3P_IDENTSTR":"................","3P_OVERLAP":16,"3P_DIFFS":0,"3P_INS":0,"MID_GROUP":"BL-107AC4:BIOUG47554","3P_DEL":0,"3P_LOCATION":"F","5P_SCORE_DELTA":4,"5P_OVERLAP":16,"5P_START":1},{"5P_UMI":"bc1076","5P_LOCATION":"R","READ":"m54146_190729_151026\/18612630\/ccs","3P_SCORE":16.0,"MID":"KMPNT1200-19","5P_DEL":0,"3P_SCORE_DELTA":4,"ORIENTATION":"RC","5P_INS":0,"3P_UMI":"bc1176_rc","3P_START":1,"5P_SCORE":16.0,"5P_IDENTSTR":"................","5P_DIFFS":0,"3P_IDENTSTR":"................","3P_OVERLAP":16,"3P_DIFFS":0,"3P_INS":0,"MID_GROUP":"BL-107ABZ:BIOUG47774","3P_DEL":0,"3P_LOCATION":"F","5P_SCORE_DELTA":4,"5P_OVERLAP":16,"5P_START":1},{"5P_UMI":"bc1091","5P_LOCATION":"R","READ":"m54146_190729_151026\/29819352\/ccs","3P_SCORE":16.0,"MID":"KMPUH1201-19","5P_DEL":0,"3P_SCORE_DELTA":4,"ORIENTATION":"RC","5P_INS":0,"3P_UMI":"bc1119_rc","3P_START":1,"5P_SCORE":16.0,"5P_IDENTSTR":"................","5P_DIFFS":0,"3P_IDENTSTR":"................","3P_OVERLAP":16,"3P_DIFFS":0,"3P_INS":0,"MID_GROUP":"BL-107AC1:BIOUG48031","3P_DEL":0,"3P_LOCATION":"F","5P_SCORE_DELTA":4,"5P_OVERLAP":16,"5P_START":1},{"5P_UMI":"bc1055","5P_LOCATION":"R","READ":"m54146_190729_151026\/7799575\/ccs","3P_SCORE":16.0,"MID":"KMPFR1329-19","5P_DEL":0,"3P_SCORE_DELTA":4,"ORIENTATION":"RC","5P_INS":0,"3P_UMI":"bc1119_rc","3P_START":1,"5P_SCORE":16.0,"5P_IDENTSTR":"................","5P_DIFFS":0,"3P_IDENTSTR":"................","3P_OVERLAP":16,"3P_DIFFS":0,"3P_INS":0,"MID_GROUP":"BL-107ACQ:BIOUG48158","3P_DEL":0,"3P_LOCATION":"F","5P_SCORE_DELTA":4,"5P_OVERLAP":16,"5P_START":1},{"5P_UMI":"bc1054","5P_LOCATION":"R","READ":"m54146_190729_151026\/46268540\/ccs","3P_SCORE":16.0,"MID":"KMPFR1222-19","5P_DEL":0,"3P_SCORE_DELTA":4,"ORIENTATION":"RC","5P_INS":0,"3P_UMI":"bc1119_rc","3P_START":1,"5P_SCORE":16.0,"5P_IDENTSTR":"................","5P_DIFFS":0,"3P_IDENTSTR":"................","3P_OVERLAP":16,"3P_DIFFS":0,"3P_INS":0,"MID_GROUP":"BL-107ACQ:BIOUG48157","3P_DEL":0,"3P_LOCATION":"F","5P_SCORE_DELTA":4,"5P_OVERLAP":16,"5P_START":1},{"5P_UMI":"bc1094","5P_LOCATION":"R","READ":"m54146_190729_151026\/62522248\/ccs","3P_SCORE":16.0,"MID":"KMPUH1118-19","5P_DEL":0,"3P_SCORE_DELTA":4,"ORIENTATION":"RC","5P_INS":0,"3P_UMI":"bc1119_rc","3P_START":1,"5P_SCORE":16.0,"5P_IDENTSTR":"................","5P_DIFFS":0,"3P_IDENTSTR":"................","3P_OVERLAP":16,"3P_DIFFS":0,"3P_INS":0,"MID_GROUP":"BL-107AC1:BIOUG48030","3P_DEL":0,"3P_LOCATION":"F","5P_SCORE_DELTA":4,"5P_OVERLAP":16,"5P_START":1},{"5P_UMI":"bc1054","5P_LOCATION":"R","READ":"m54146_190729_151026\/64488048\/ccs","3P_SCORE":16.0,"MID":"KMPFR1222-19","5P_DEL":0,"3P_SCORE_DELTA":4,"ORIENTATION":"RC","5P_INS":0,"3P_UMI":"bc1119_rc","3P_START":1,"5P_SCORE":16.0,"5P_IDENTSTR":"................","5P_DIFFS":0,"3P_IDENTSTR":"................","3P_OVERLAP":16,"3P_DIFFS":0,"3P_INS":0,"MID_GROUP":"BL-107ACQ:BIOUG48157","3P_DEL":0,"3P_LOCATION":"F","5P_SCORE_DELTA":4,"5P_OVERLAP":16,"5P_START":1},{"5P_UMI":"bc1082","5P_LOCATION":"R","READ":"m54146_190729_151026\/65077475\/ccs","3P_SCORE":16.0,"MID":"KMPUH1046-19","5P_DEL":0,"3P_SCORE_DELTA":4,"ORIENTATION":"RC","5P_INS":0,"3P_UMI":"bc1119_rc","3P_START":1,"5P_SCORE":16.0,"5P_IDENTSTR":"................","5P_DIFFS":0,"3P_IDENTSTR":"................","3P_OVERLAP":16,"3P_DIFFS":0,"3P_INS":0,"MID_GROUP":"BL-107AC1:BIOUG48030","3P_DEL":0,"3P_LOCATION":"F","5P_SCORE_DELTA":4,"5P_OVERLAP":16,"5P_START":1},{"5P_UMI":"bc1013","5P_LOCATION":"R","READ":"m54146_190729_151026\/72811128\/ccs","3P_SCORE":16.0,"MID":"KMPRN1212-19","5P_DEL":0,"3P_SCORE_DELTA":4,"ORIENTATION":"RC","5P_INS":0,"3P_UMI":"bc1119_rc","3P_START":1,"5P_SCORE":16.0,"5P_IDENTSTR":"................","5P_DIFFS":0,"3P_IDENTSTR":"................","3P_OVERLAP":16,"3P_DIFFS":0,"3P_INS":0,"MID_GROUP":"BL-1079UE:BIOUG48053","3P_DEL":0,"3P_LOCATION":"F","5P_SCORE_DELTA":4,"5P_OVERLAP":16,"5P_START":1},{"5P_UMI":"bc1087","5P_LOCATION":"R","READ":"m54146_190729_151026\/15991150\/ccs","3P_SCORE":16.0,"MID":"KMPUH1177-19","5P_DEL":0,"3P_SCORE_DELTA":4,"ORIENTATION":"RC","5P_INS":0,"3P_UMI":"bc1119_rc","3P_START":1,"5P_SCORE":16.0,"5P_IDENTSTR":"................","5P_DIFFS":0,"3P_IDENTSTR":"................","3P_OVERLAP":16,"3P_DIFFS":0,"3P_INS":0,"MID_GROUP":"BL-107AC1:BIOUG48031","3P_DEL":0,"3P_LOCATION":"F","5P_SCORE_DELTA":4,"5P_OVERLAP":16,"5P_START":1},{"5P_UMI":"bc1002","5P_LOCATION":"R","READ":"m54146_190729_151026\/16973925\/ccs","3P_SCORE":16.0,"MID":"KMPRN1235-19","5P_DEL":0,"3P_SCORE_DELTA":4,"ORIENTATION":"RC","5P_INS":0,"3P_UMI":"bc1119_rc","3P_START":1,"5P_SCORE":16.0,"5P_IDENTSTR":"................","5P_DIFFS":0,"3P_IDENTSTR":"................","3P_OVERLAP":16,"3P_DIFFS":0,"3P_INS":0,"MID_GROUP":"BL-1079UE:BIOUG48054","3P_DEL":0,"3P_LOCATION":"F","5P_SCORE_DELTA":4,"5P_OVERLAP":16,"5P_START":1},{"5P_UMI":"bc1082","5P_LOCATION":"R","READ":"m54146_190729_151026\/17105431\/ccs","3P_SCORE":16.0,"MID":"KMPUH1046-19","5P_DEL":0,"3P_SCORE_DELTA":4,"ORIENTATION":"RC","5P_INS":0,"3P_UMI":"bc1119_rc","3P_START":1,"5P_SCORE":16.0,"5P_IDENTSTR":"................","5P_DIFFS":0,"3P_IDENTSTR":"................","3P_OVERLAP":16,"3P_DIFFS":0,"3P_INS":0,"MID_GROUP":"BL-107AC1:BIOUG48030","3P_DEL":0,"3P_LOCATION":"F","5P_SCORE_DELTA":4,"5P_OVERLAP":16,"5P_START":1},{"5P_UMI":"bc1034","5P_LOCATION":"F","READ":"m54146_190729_151026\/44499659\/ccs","3P_SCORE":16.0,"MID":"KMPGQ171-19","5P_DEL":0,"3P_SCORE_DELTA":4,"ORIENTATION":"F","5P_INS":0,"3P_UMI":"bc1154_rc","3P_START":1,"5P_SCORE":16.0,"5P_IDENTSTR":"................","5P_DIFFS":0,"3P_IDENTSTR":"................","3P_OVERLAP":16,"3P_DIFFS":0,"3P_INS":0,"MID_GROUP":"BL-107ABR:BIOUG47779","3P_DEL":0,"3P_LOCATION":"R","5P_SCORE_DELTA":4,"5P_OVERLAP":16,"5P_START":1},{"5P_UMI":"bc1034","5P_LOCATION":"F","READ":"m54146_190729_151026\/20709700\/ccs","3P_SCORE":16.0,"MID":"KMPFS166-19","5P_DEL":0,"3P_SCORE_DELTA":4,"ORIENTATION":"F","5P_INS":0,"3P_UMI":"bc1129_rc","3P_START":1,"5P_SCORE":16.0,"5P_IDENTSTR":"................","5P_DIFFS":0,"3P_IDENTSTR":"................","3P_OVERLAP":16,"3P_DIFFS":0,"3P_INS":0,"MID_GROUP":"BL-107ACL:BIOUG48119","3P_DEL":0,"3P_LOCATION":"R","5P_SCORE_DELTA":4,"5P_OVERLAP":16,"5P_START":1},{"5P_UMI":"bc1034","5P_LOCATION":"F","READ":"m54146_190729_151026\/21431020\/ccs","3P_SCORE":16.0,"MID":"KMPRW197-19","5P_DEL":0,"3P_SCORE_DELTA":4,"ORIENTATION":"F","5P_INS":0,"3P_UMI":"bc1132_rc","3P_START":1,"5P_SCORE":16.0,"5P_IDENTSTR":"................","5P_DIFFS":0,"3P_IDENTSTR":"................","3P_OVERLAP":16,"3P_DIFFS":0,"3P_INS":0,"MID_GROUP":"BL-107ACL:BIOUG48117","3P_DEL":0,"3P_LOCATION":"R","5P_SCORE_DELTA":4,"5P_OVERLAP":16,"5P_START":1},{"5P_UMI":"bc1034","5P_LOCATION":"F","READ":"m54146_190729_151026\/29229497\/ccs","3P_SCORE":16.0,"MID":"KMPGV407-19","5P_DEL":0,"3P_SCORE_DELTA":4,"ORIENTATION":"F","5P_INS":0,"3P_UMI":"bc1192_rc","3P_START":1,"5P_SCORE":16.0,"5P_IDENTSTR":"................","5P_DIFFS":0,"3P_IDENTSTR":"................","3P_OVERLAP":16,"3P_DIFFS":0,"3P_INS":0,"MID_GROUP":"BL-107ABI:BIOUG47930","3P_DEL":0,"3P_LOCATION":"R","5P_SCORE_DELTA":4,"5P_OVERLAP":16,"5P_START":1},{"5P_UMI":"bc1034","5P_LOCATION":"F","READ":"m54146_190729_151026\/30736460\/ccs","3P_SCORE":16.0,"MID":"KMPFS172-19","5P_DEL":0,"3P_SCORE_DELTA":4,"ORIENTATION":"F","5P_INS":0,"3P_UMI":"bc1141_rc","3P_START":1,"5P_SCORE":16.0,"5P_IDENTSTR":"................","5P_DIFFS":0,"3P_IDENTSTR":"................","3P_OVERLAP":16,"3P_DIFFS":0,"3P_INS":0,"MID_GROUP":"BL-107ACL:BIOUG48119","3P_DEL":0,"3P_LOCATION":"R","5P_SCORE_DELTA":4,"5P_OVERLAP":16,"5P_START":1},{"5P_UMI":"bc1024","5P_LOCATION":"F","READ":"m54146_190729_151026\/59966095\/ccs","3P_SCORE":16.0,"MID":"KMPRT486-19","5P_DEL":0,"3P_SCORE_DELTA":4,"ORIENTATION":"F","5P_INS":2,"3P_UMI":"bc1174_rc","3P_START":1,"5P_SCORE":16.0,"5P_IDENTSTR":"................","5P_DIFFS":0,"3P_IDENTSTR":"................","3P_OVERLAP":16,"3P_DIFFS":0,"3P_INS":0,"MID_GROUP":"BL-107ABQ:BIOUG48036","3P_DEL":0,"3P_LOCATION":"R","5P_SCORE_DELTA":4,"5P_OVERLAP":16,"5P_START":1},{"5P_UMI":"bc1055","5P_LOCATION":"F","READ":"m54146_190729_151026\/10421204\/ccs","3P_SCORE":16.0,"MID":"KMPFR558-19","5P_DEL":0,"3P_SCORE_DELTA":4,"ORIENTATION":"F","5P_INS":0,"3P_UMI":"bc1122_rc","3P_START":1,"5P_SCORE":16.0,"5P_IDENTSTR":"................","5P_DIFFS":0,"3P_IDENTSTR":"................","3P_OVERLAP":16,"3P_DIFFS":0,"3P_INS":0,"MID_GROUP":"BL-107ACA:BIOUG48043","3P_DEL":0,"3P_LOCATION":"R","5P_SCORE_DELTA":4,"5P_OVERLAP":16,"5P_START":1},{"5P_UMI":"bc1055","5P_LOCATION":"F","READ":"m54146_190729_151026\/37748986\/ccs","3P_SCORE":16.0,"MID":"KMPNT609-19","5P_DEL":0,"3P_SCORE_DELTA":4,"ORIENTATION":"F","5P_INS":0,"3P_UMI":"bc1158_rc","3P_START":1,"5P_SCORE":16.0,"5P_IDENTSTR":"................","5P_DIFFS":0,"3P_IDENTSTR":"................","3P_OVERLAP":16,"3P_DIFFS":0,"3P_INS":0,"MID_GROUP":"BL-107ACR:BIOUG47768","3P_DEL":0,"3P_LOCATION":"R","5P_SCORE_DELTA":4,"5P_OVERLAP":16,"5P_START":1},{"5P_UMI":"bc1055","5P_LOCATION":"F","READ":"m54146_190729_151026\/39453265\/ccs","3P_SCORE":16.0,"MID":"KMPFR563-19","5P_DEL":0,"3P_SCORE_DELTA":4,"ORIENTATION":"F","5P_INS":0,"3P_UMI":"bc1132_rc","3P_START":1,"5P_SCORE":16.0,"5P_IDENTSTR":"................","5P_DIFFS":0,"3P_IDENTSTR":"................","3P_OVERLAP":16,"3P_DIFFS":0,"3P_INS":0,"MID_GROUP":"BL-107ACA:BIOUG48043","3P_DEL":0,"3P_LOCATION":"R","5P_SCORE_DELTA":4,"5P_OVERLAP":16,"5P_START":1},{"5P_UMI":"bc1055","5P_LOCATION":"F","READ":"m54146_190729_151026\/40501843\/ccs","3P_SCORE":16.0,"MID":"KMPNT418-19","5P_DEL":0,"3P_SCORE_DELTA":4,"ORIENTATION":"F","5P_INS":0,"3P_UMI":"bc1155_rc","3P_START":1,"5P_SCORE":16.0,"5P_IDENTSTR":"................","5P_DIFFS":0,"3P_IDENTSTR":"................","3P_OVERLAP":16,"3P_DIFFS":0,"3P_INS":0,"MID_GROUP":"BL-107ACR:BIOUG47555","3P_DEL":0,"3P_LOCATION":"R","5P_SCORE_DELTA":4,"5P_OVERLAP":16,"5P_START":1},{"5P_UMI":"bc1055","5P_LOCATION":"F","READ":"m54146_190729_151026\/54919704\/ccs","3P_SCORE":16.0,"MID":"KMPSQ1239-19","5P_DEL":0,"3P_SCORE_DELTA":2.0,"ORIENTATION":"F","5P_INS":0,"3P_UMI":"bc1169_rc","3P_START":1,"5P_SCORE":16.0,"5P_IDENTSTR":"................","5P_DIFFS":0,"3P_IDENTSTR":"................","3P_OVERLAP":16,"3P_DIFFS":0,"3P_INS":0,"MID_GROUP":"BL-107AC4:BIOUG47550","3P_DEL":0,"3P_LOCATION":"R","5P_SCORE_DELTA":4,"5P_OVERLAP":16,"5P_START":1},{"5P_UMI":"bc1055","5P_LOCATION":"F","READ":"m54146_190729_151026\/55902533\/ccs","3P_SCORE":16.0,"MID":"KMPFR373-19","5P_DEL":0,"3P_SCORE_DELTA":4,"ORIENTATION":"F","5P_INS":0,"3P_UMI":"bc1131_rc","3P_START":1,"5P_SCORE":16.0,"5P_IDENTSTR":"................","5P_DIFFS":0,"3P_IDENTSTR":"................","3P_OVERLAP":16,"3P_DIFFS":0,"3P_INS":0,"MID_GROUP":"BL-107ACA:BIOUG48041","3P_DEL":0,"3P_LOCATION":"R","5P_SCORE_DELTA":4,"5P_OVERLAP":16,"5P_START":1},{"5P_UMI":"bc1055","5P_LOCATION":"F","READ":"m54146_190729_151026\/56230854\/ccs","3P_SCORE":16.0,"MID":"KMPFR375-19","5P_DEL":0,"3P_SCORE_DELTA":4,"ORIENTATION":"F","5P_INS":0,"3P_UMI":"bc1135_rc","3P_START":1,"5P_SCORE":16.0,"5P_IDENTSTR":"................","5P_DIFFS":0,"3P_IDENTSTR":"................","3P_OVERLAP":16,"3P_DIFFS":0,"3P_INS":0,"MID_GROUP":"BL-107ACA:BIOUG48041","3P_DEL":0,"3P_LOCATION":"R","5P_SCORE_DELTA":4,"5P_OVERLAP":16,"5P_START":1},{"5P_UMI":"bc1055","5P_LOCATION":"F","READ":"m54146_190729_151026\/56623312\/ccs","3P_SCORE":16.0,"MID":"KMPFR946-19","5P_DEL":0,"3P_SCORE_DELTA":4,"ORIENTATION":"F","5P_INS":0,"3P_UMI":"bc1114_rc","3P_START":1,"5P_SCORE":16.0,"5P_IDENTSTR":"................","5P_DIFFS":0,"3P_IDENTSTR":"................","3P_OVERLAP":16,"3P_DIFFS":0,"3P_INS":0,"MID_GROUP":"BL-107ACQ:BIOUG48154","3P_DEL":0,"3P_LOCATION":"R","5P_SCORE_DELTA":4,"5P_OVERLAP":16,"5P_START":1},{"5P_UMI":"bc1055","5P_LOCATION":"F","READ":"m54146_190729_151026\/73924790\/ccs","3P_SCORE":16.0,"MID":"KMPNT613-19","5P_DEL":0,"3P_SCORE_DELTA":4,"ORIENTATION":"F","5P_INS":0,"3P_UMI":"bc1166_rc","3P_START":1,"5P_SCORE":16.0,"5P_IDENTSTR":"................","5P_DIFFS":0,"3P_IDENTSTR":"................","3P_OVERLAP":16,"3P_DIFFS":0,"3P_INS":0,"MID_GROUP":"BL-107ACR:BIOUG47768","3P_DEL":0,"3P_LOCATION":"R","5P_SCORE_DELTA":4,"5P_OVERLAP":16,"5P_START":1},{"5P_UMI":"bc1055","5P_LOCATION":"F","READ":"m54146_190729_151026\/16777904\/ccs","3P_SCORE":16.0,"MID":"KMPFR1323-19","5P_DEL":0,"3P_SCORE_DELTA":4,"ORIENTATION":"F","5P_INS":0,"3P_UMI":"bc1107_rc","3P_START":1,"5P_SCORE":16.0,"5P_IDENTSTR":"................","5P_DIFFS":0,"3P_IDENTSTR":"................","3P_OVERLAP":16,"3P_DIFFS":0,"3P_INS":0,"MID_GROUP":"BL-107ACQ:BIOUG48158","3P_DEL":0,"3P_LOCATION":"R","5P_SCORE_DELTA":4,"5P_OVERLAP":16,"5P_START":1},{"5P_UMI":"bc1055","5P_LOCATION":"F","READ":"m54146_190729_151026\/19464600\/ccs","3P_SCORE":16.0,"MID":"KMPNT418-19","5P_DEL":0,"3P_SCORE_DELTA":4,"ORIENTATION":"F","5P_INS":0,"3P_UMI":"bc1155_rc","3P_START":1,"5P_SCORE":16.0,"5P_IDENTSTR":"................","5P_DIFFS":0,"3P_IDENTSTR":"................","3P_OVERLAP":16,"3P_DIFFS":0,"3P_INS":0,"MID_GROUP":"BL-107ACR:BIOUG47555","3P_DEL":0,"3P_LOCATION":"R","5P_SCORE_DELTA":4,"5P_OVERLAP":16,"5P_START":1},{"5P_UMI":"bc1055","5P_LOCATION":"F","READ":"m54146_190729_151026\/24445643\/ccs","3P_SCORE":16.0,"MID":"KMPFR562-19","5P_DEL":0,"3P_SCORE_DELTA":4,"ORIENTATION":"F","5P_INS":0,"3P_UMI":"bc1130_rc","3P_START":1,"5P_SCORE":16.0,"5P_IDENTSTR":"................","5P_DIFFS":0,"3P_IDENTSTR":"................","3P_OVERLAP":16,"3P_DIFFS":0,"3P_INS":0,"MID_GROUP":"BL-107ACA:BIOUG48043","3P_DEL":0,"3P_LOCATION":"R","5P_SCORE_DELTA":4,"5P_OVERLAP":16,"5P_START":1},{"5P_UMI":"bc1055","5P_LOCATION":"F","READ":"m54146_190729_151026\/25625158\/ccs","3P_SCORE":16.0,"MID":"KMPSQ1239-19","5P_DEL":0,"3P_SCORE_DELTA":2.0,"ORIENTATION":"F","5P_INS":0,"3P_UMI":"bc1169_rc","3P_START":1,"5P_SCORE":16.0,"5P_IDENTSTR":"................","5P_DIFFS":0,"3P_IDENTSTR":"................","3P_OVERLAP":16,"3P_DIFFS":0,"3P_INS":0,"MID_GROUP":"BL-107AC4:BIOUG47550","3P_DEL":0,"3P_LOCATION":"R","5P_SCORE_DELTA":4,"5P_OVERLAP":16,"5P_START":1},{"5P_UMI":"bc1059","5P_LOCATION":"F","READ":"m54146_190729_151026\/37028595\/ccs","3P_SCORE":16.0,"MID":"KMPFR968-19","5P_DEL":0,"3P_SCORE_DELTA":4,"ORIENTATION":"F","5P_INS":0,"3P_UMI":"bc1110_rc","3P_START":1,"5P_SCORE":16.0,"5P_IDENTSTR":"................","5P_DIFFS":0,"3P_IDENTSTR":"................","3P_OVERLAP":16,"3P_DIFFS":0,"3P_INS":0,"MID_GROUP":"BL-107ACQ:BIOUG48154","3P_DEL":0,"3P_LOCATION":"R","5P_SCORE_DELTA":4,"5P_OVERLAP":16,"5P_START":1},{"5P_UMI":"bc1059","5P_LOCATION":"F","READ":"m54146_190729_151026\/26280891\/ccs","3P_SCORE":16.0,"MID":"KMPNT442-19","5P_DEL":0,"3P_SCORE_DELTA":4,"ORIENTATION":"F","5P_INS":0,"3P_UMI":"bc1155_rc","3P_START":1,"5P_SCORE":16.0,"5P_IDENTSTR":"................","5P_DIFFS":0,"3P_IDENTSTR":"................","3P_OVERLAP":16,"3P_DIFFS":0,"3P_INS":0,"MID_GROUP":"BL-107ACR:BIOUG47555","3P_DEL":0,"3P_LOCATION":"R","5P_SCORE_DELTA":4,"5P_OVERLAP":16,"5P_START":1},{"5P_UMI":"bc1059","5P_LOCATION":"F","READ":"m54146_190729_151026\/25952502\/ccs","3P_SCORE":16.0,"MID":"KMPFR582-19","5P_DEL":0,"3P_SCORE_DELTA":4,"ORIENTATION":"F","5P_INS":0,"3P_UMI":"bc1122_rc","3P_START":1,"5P_SCORE":16.0,"5P_IDENTSTR":"................","5P_DIFFS":0,"3P_IDENTSTR":"................","3P_OVERLAP":16,"3P_DIFFS":0,"3P_INS":0,"MID_GROUP":"BL-107ACA:BIOUG48043","3P_DEL":0,"3P_LOCATION":"R","5P_SCORE_DELTA":4,"5P_OVERLAP":16,"5P_START":1},{"5P_UMI":"bc1017","5P_LOCATION":"F","READ":"m54146_190729_151026\/4325789\/ccs","3P_SCORE":16.0,"MID":"KMPRT641-19","5P_DEL":0,"3P_SCORE_DELTA":4,"ORIENTATION":"F","5P_INS":0,"3P_UMI":"bc1152_rc","3P_START":1,"5P_SCORE":16.0,"5P_IDENTSTR":"................","5P_DIFFS":0,"3P_IDENTSTR":"................","3P_OVERLAP":16,"3P_DIFFS":0,"3P_INS":0,"MID_GROUP":"BL-107ABL:BIOUG48038","3P_DEL":0,"3P_LOCATION":"R","5P_SCORE_DELTA":4,"5P_OVERLAP":16,"5P_START":1},{"5P_UMI":"bc1017","5P_LOCATION":"F","READ":"m54146_190729_151026\/5636480\/ccs","3P_SCORE":16.0,"MID":"KMPRT641-19","5P_DEL":0,"3P_SCORE_DELTA":4,"ORIENTATION":"F","5P_INS":0,"3P_UMI":"bc1152_rc","3P_START":1,"5P_SCORE":16.0,"5P_IDENTSTR":"................","5P_DIFFS":0,"3P_IDENTSTR":"................","3P_OVERLAP":16,"3P_DIFFS":0,"3P_INS":0,"MID_GROUP":"BL-107ABL:BIOUG48038","3P_DEL":0,"3P_LOCATION":"R","5P_SCORE_DELTA":4,"5P_OVERLAP":16,"5P_START":1},{"5P_UMI":"bc1017","5P_LOCATION":"F","READ":"m54146_190729_151026\/37749624\/ccs","3P_SCORE":16.0,"MID":"KMPRT641-19","5P_DEL":0,"3P_SCORE_DELTA":4,"ORIENTATION":"F","5P_INS":0,"3P_UMI":"bc1152_rc","3P_START":1,"5P_SCORE":16.0,"5P_IDENTSTR":"................","5P_DIFFS":0,"3P_IDENTSTR":"................","3P_OVERLAP":16,"3P_DIFFS":0,"3P_INS":0,"MID_GROUP":"BL-107ABL:BIOUG48038","3P_DEL":0,"3P_LOCATION":"R","5P_SCORE_DELTA":4,"5P_OVERLAP":16,"5P_START":1},{"5P_UMI":"bc1017","5P_LOCATION":"F","READ":"m54146_190729_151026\/49480397\/ccs","3P_SCORE":16.0,"MID":"KMPQ794-19","5P_DEL":0,"3P_SCORE_DELTA":4,"ORIENTATION":"F","5P_INS":0,"3P_UMI":"bc1104_rc","3P_START":1,"5P_SCORE":16.0,"5P_IDENTSTR":"................","5P_DIFFS":0,"3P_IDENTSTR":"................","3P_OVERLAP":16,"3P_DIFFS":0,"3P_INS":0,"MID_GROUP":"BL-107A8X:BIOUG47766","3P_DEL":0,"3P_LOCATION":"R","5P_SCORE_DELTA":4,"5P_OVERLAP":16,"5P_START":1},{"5P_UMI":"bc1017","5P_LOCATION":"F","READ":"m54146_190729_151026\/49545414\/ccs","3P_SCORE":16.0,"MID":"KMPGQ236-19","5P_DEL":0,"3P_SCORE_DELTA":4,"ORIENTATION":"F","5P_INS":0,"3P_UMI":"bc1107_rc","3P_START":1,"5P_SCORE":16.0,"5P_IDENTSTR":"................","5P_DIFFS":0,"3P_IDENTSTR":"................","3P_OVERLAP":16,"3P_DIFFS":0,"3P_INS":0,"MID_GROUP":"BL-107A8X:BIOUG47780","3P_DEL":0,"3P_LOCATION":"R","5P_SCORE_DELTA":4,"5P_OVERLAP":16,"5P_START":1},{"5P_UMI":"bc1017","5P_LOCATION":"F","READ":"m54146_190729_151026\/54395156\/ccs","3P_SCORE":16.0,"MID":"KMPFS352-19","5P_DEL":0,"3P_SCORE_DELTA":2.0,"ORIENTATION":"F","5P_INS":0,"3P_UMI":"bc1169_rc","3P_START":1,"5P_SCORE":16.0,"5P_IDENTSTR":"................","5P_DIFFS":0,"3P_IDENTSTR":"................","3P_OVERLAP":16,"3P_DIFFS":0,"3P_INS":0,"MID_GROUP":"BL-107ABQ:BIOUG48121","3P_DEL":0,"3P_LOCATION":"R","5P_SCORE_DELTA":4,"5P_OVERLAP":16,"5P_START":1},{"5P_UMI":"bc1017","5P_LOCATION":"F","READ":"m54146_190729_151026\/57540971\/ccs","3P_SCORE":16.0,"MID":"KMPRT647-19","5P_DEL":0,"3P_SCORE_DELTA":4,"ORIENTATION":"F","5P_INS":0,"3P_UMI":"bc1164_rc","3P_START":1,"5P_SCORE":16.0,"5P_IDENTSTR":"................","5P_DIFFS":0,"3P_IDENTSTR":"................","3P_OVERLAP":16,"3P_DIFFS":0,"3P_INS":0,"MID_GROUP":"BL-107ABL:BIOUG48038","3P_DEL":0,"3P_LOCATION":"R","5P_SCORE_DELTA":4,"5P_OVERLAP":16,"5P_START":1},{"5P_UMI":"bc1017","5P_LOCATION":"F","READ":"m54146_190729_151026\/60097407\/ccs","3P_SCORE":16.0,"MID":"KMPRT646-19","5P_DEL":0,"3P_SCORE_DELTA":4,"ORIENTATION":"F","5P_INS":0,"3P_UMI":"bc1162_rc","3P_START":1,"5P_SCORE":16.0,"5P_IDENTSTR":"................","5P_DIFFS":0,"3P_IDENTSTR":"................","3P_OVERLAP":16,"3P_DIFFS":0,"3P_INS":0,"MID_GROUP":"BL-107ABL:BIOUG48038","3P_DEL":0,"3P_LOCATION":"R","5P_SCORE_DELTA":4,"5P_OVERLAP":16,"5P_START":1},{"5P_UMI":"bc1017","5P_LOCATION":"F","READ":"m54146_190729_151026\/65143083\/ccs","3P_SCORE":16.0,"MID":"KMPQ794-19","5P_DEL":0,"3P_SCORE_DELTA":4,"ORIENTATION":"F","5P_INS":0,"3P_UMI":"bc1104_rc","3P_START":1,"5P_SCORE":16.0,"5P_IDENTSTR":"................","5P_DIFFS":0,"3P_IDENTSTR":"................","3P_OVERLAP":16,"3P_DIFFS":0,"3P_INS":0,"MID_GROUP":"BL-107A8X:BIOUG47766","3P_DEL":0,"3P_LOCATION":"R","5P_SCORE_DELTA":4,"5P_OVERLAP":16,"5P_START":1},{"5P_UMI":"bc1017","5P_LOCATION":"F","READ":"m54146_190729_151026\/67371656\/ccs","3P_SCORE":16.0,"MID":"KMPRT261-19","5P_DEL":0,"3P_SCORE_DELTA":4,"ORIENTATION":"F","5P_INS":0,"3P_UMI":"bc1176_rc","3P_START":1,"5P_SCORE":16.0,"5P_IDENTSTR":"................","5P_DIFFS":0,"3P_IDENTSTR":"................","3P_OVERLAP":16,"3P_DIFFS":0,"3P_INS":0,"MID_GROUP":"BL-107ABQ:BIOUG48034","3P_DEL":0,"3P_LOCATION":"R","5P_SCORE_DELTA":4,"5P_OVERLAP":16,"5P_START":1},{"5P_UMI":"bc1017","5P_LOCATION":"F","READ":"m54146_190729_151026\/67437204\/ccs","3P_SCORE":16.0,"MID":"KMPRT639-19","5P_DEL":0,"3P_SCORE_DELTA":4,"ORIENTATION":"F","5P_INS":0,"3P_UMI":"bc1148_rc","3P_START":1,"5P_SCORE":16.0,"5P_IDENTSTR":"................","5P_DIFFS":0,"3P_IDENTSTR":"................","3P_OVERLAP":16,"3P_DIFFS":0,"3P_INS":0,"MID_GROUP":"BL-107ABL:BIOUG48038","3P_DEL":0,"3P_LOCATION":"R","5P_SCORE_DELTA":4,"5P_OVERLAP":16,"5P_START":1},{"5P_UMI":"bc1017","5P_LOCATION":"F","READ":"m54146_190729_151026\/74580746\/ccs","3P_SCORE":16.0,"MID":"KMPRO591-19","5P_DEL":0,"3P_SCORE_DELTA":4,"ORIENTATION":"F","5P_INS":0,"3P_UMI":"bc1125_rc","3P_START":1,"5P_SCORE":16.0,"5P_IDENTSTR":"................","5P_DIFFS":0,"3P_IDENTSTR":"................","3P_OVERLAP":16,"3P_DIFFS":0,"3P_INS":0,"MID_GROUP":"BL-107BUN:BIOUG47958","3P_DEL":0,"3P_LOCATION":"R","5P_SCORE_DELTA":4,"5P_OVERLAP":16,"5P_START":1},{"5P_UMI":"bc1017","5P_LOCATION":"F","READ":"m54146_190729_151026\/28377891\/ccs","3P_SCORE":16.0,"MID":"KMPQ794-19","5P_DEL":0,"3P_SCORE_DELTA":4,"ORIENTATION":"F","5P_INS":0,"3P_UMI":"bc1104_rc","3P_START":1,"5P_SCORE":16.0,"5P_IDENTSTR":"................","5P_DIFFS":0,"3P_IDENTSTR":"................","3P_OVERLAP":16,"3P_DIFFS":0,"3P_INS":0,"MID_GROUP":"BL-107A8X:BIOUG47766","3P_DEL":0,"3P_LOCATION":"R","5P_SCORE_DELTA":4,"5P_OVERLAP":16,"5P_START":1},{"5P_UMI":"bc1017","5P_LOCATION":"F","READ":"m54146_190729_151026\/33882248\/ccs","3P_SCORE":16.0,"MID":"KMPQ794-19","5P_DEL":0,"3P_SCORE_DELTA":4,"ORIENTATION":"F","5P_INS":0,"3P_UMI":"bc1104_rc","3P_START":1,"5P_SCORE":16.0,"5P_IDENTSTR":"................","5P_DIFFS":0,"3P_IDENTSTR":"................","3P_OVERLAP":16,"3P_DIFFS":0,"3P_INS":0,"MID_GROUP":"BL-107A8X:BIOUG47766","3P_DEL":0,"3P_LOCATION":"R","5P_SCORE_DELTA":4,"5P_OVERLAP":16,"5P_START":1},{"5P_UMI":"bc1026","5P_LOCATION":"F","READ":"m54146_190729_151026\/36635528\/ccs","3P_SCORE":16.0,"MID":"KMPRT222-19","5P_DEL":0,"3P_SCORE_DELTA":4,"ORIENTATION":"F","5P_INS":0,"3P_UMI":"bc1191_rc","3P_START":1,"5P_SCORE":16.0,"5P_IDENTSTR":"................","5P_DIFFS":0,"3P_IDENTSTR":"................","3P_OVERLAP":16,"3P_DIFFS":0,"3P_INS":0,"MID_GROUP":"BL-107ABQ:BIOUG48033","3P_DEL":0,"3P_LOCATION":"R","5P_SCORE_DELTA":4,"5P_OVERLAP":16,"5P_START":1},{"5P_UMI":"bc1026","5P_LOCATION":"F","READ":"m54146_190729_151026\/37290195\/ccs","3P_SCORE":16.0,"MID":"KMPGQ066-19","5P_DEL":0,"3P_SCORE_DELTA":4,"ORIENTATION":"F","5P_INS":0,"3P_UMI":"bc1119_rc","3P_START":1,"5P_SCORE":16.0,"5P_IDENTSTR":"................","5P_DIFFS":0,"3P_IDENTSTR":"................","3P_OVERLAP":16,"3P_DIFFS":0,"3P_INS":0,"MID_GROUP":"BL-107A8X:BIOUG47777","3P_DEL":0,"3P_LOCATION":"R","5P_SCORE_DELTA":4,"5P_OVERLAP":16,"5P_START":1},{"5P_UMI":"bc1026","5P_LOCATION":"F","READ":"m54146_190729_151026\/37421879\/ccs","3P_SCORE":16.0,"MID":"KMPUH1276-19","5P_DEL":0,"3P_SCORE_DELTA":4,"ORIENTATION":"F","5P_INS":0,"3P_UMI":"bc1152_rc","3P_START":1,"5P_SCORE":16.0,"5P_IDENTSTR":"................","5P_DIFFS":0,"3P_IDENTSTR":"................","3P_OVERLAP":16,"3P_DIFFS":0,"3P_INS":0,"MID_GROUP":"BL-107ABL:BIOUG48032","3P_DEL":0,"3P_LOCATION":"R","5P_SCORE_DELTA":4,"5P_OVERLAP":16,"5P_START":1},{"5P_UMI":"bc1026","5P_LOCATION":"F","READ":"m54146_190729_151026\/43844570\/ccs","3P_SCORE":16.0,"MID":"KMPUH1284-19","5P_DEL":0,"3P_SCORE_DELTA":4,"ORIENTATION":"F","5P_INS":0,"3P_UMI":"bc1168_rc","3P_START":1,"5P_SCORE":16.0,"5P_IDENTSTR":"................","5P_DIFFS":0,"3P_IDENTSTR":"................","3P_OVERLAP":16,"3P_DIFFS":0,"3P_INS":0,"MID_GROUP":"BL-107ABL:BIOUG48032","3P_DEL":0,"3P_LOCATION":"R","5P_SCORE_DELTA":4,"5P_OVERLAP":16,"5P_START":1},{"5P_UMI":"bc1026","5P_LOCATION":"F","READ":"m54146_190729_151026\/45613754\/ccs","3P_SCORE":16.0,"MID":"KMPGQ009-19","5P_DEL":0,"3P_SCORE_DELTA":4,"ORIENTATION":"F","5P_INS":0,"3P_UMI":"bc1116_rc","3P_START":1,"5P_SCORE":16.0,"5P_IDENTSTR":"................","5P_DIFFS":0,"3P_IDENTSTR":"................","3P_OVERLAP":16,"3P_DIFFS":0,"3P_INS":0,"MID_GROUP":"BL-107A8X:BIOUG47775","3P_DEL":0,"3P_LOCATION":"R","5P_SCORE_DELTA":4,"5P_OVERLAP":16,"5P_START":1},{"5P_UMI":"bc1026","5P_LOCATION":"F","READ":"m54146_190729_151026\/52626237\/ccs","3P_SCORE":16.0,"MID":"KMPRT212-19","5P_DEL":0,"3P_SCORE_DELTA":4,"ORIENTATION":"F","5P_INS":0,"3P_UMI":"bc1171_rc","3P_START":1,"5P_SCORE":16.0,"5P_IDENTSTR":"................","5P_DIFFS":0,"3P_IDENTSTR":"................","3P_OVERLAP":16,"3P_DIFFS":0,"3P_INS":0,"MID_GROUP":"BL-107ABQ:BIOUG48033","3P_DEL":0,"3P_LOCATION":"R","5P_SCORE_DELTA":4,"5P_OVERLAP":16,"5P_START":1},{"5P_UMI":"bc1026","5P_LOCATION":"F","READ":"m54146_190729_151026\/55640413\/ccs","3P_SCORE":16.0,"MID":"KMPRT597-19","5P_DEL":0,"3P_SCORE_DELTA":4,"ORIENTATION":"F","5P_INS":0,"3P_UMI":"bc1157_rc","3P_START":1,"5P_SCORE":16.0,"5P_IDENTSTR":"................","5P_DIFFS":0,"3P_IDENTSTR":"................","3P_OVERLAP":16,"3P_DIFFS":0,"3P_INS":0,"MID_GROUP":"BL-107ABL:BIOUG48037","3P_DEL":0,"3P_LOCATION":"R","5P_SCORE_DELTA":4,"5P_OVERLAP":16,"5P_START":1},{"5P_UMI":"bc1026","5P_LOCATION":"F","READ":"m54146_190729_151026\/65208467\/ccs","3P_SCORE":16.0,"MID":"KMPRT505-19","5P_DEL":0,"3P_SCORE_DELTA":4,"ORIENTATION":"F","5P_INS":0,"3P_UMI":"bc1188_rc","3P_START":1,"5P_SCORE":16.0,"5P_IDENTSTR":"................","5P_DIFFS":0,"3P_IDENTSTR":"................","3P_OVERLAP":16,"3P_DIFFS":0,"3P_INS":0,"MID_GROUP":"BL-107ABQ:BIOUG48036","3P_DEL":0,"3P_LOCATION":"R","5P_SCORE_DELTA":4,"5P_OVERLAP":16,"5P_START":1},{"5P_UMI":"bc1026","5P_LOCATION":"F","READ":"m54146_190729_151026\/68026724\/ccs","3P_SCORE":16.0,"MID":"KMPRO352-19","5P_DEL":0,"3P_SCORE_DELTA":4,"ORIENTATION":"F","5P_INS":0,"3P_UMI":"bc1122_rc","3P_START":1,"5P_SCORE":16.0,"5P_IDENTSTR":"................","5P_DIFFS":0,"3P_IDENTSTR":"................","3P_OVERLAP":16,"3P_DIFFS":0,"3P_INS":0,"MID_GROUP":"BL-107BUN:BIOUG47955","3P_DEL":0,"3P_LOCATION":"R","5P_SCORE_DELTA":4,"5P_OVERLAP":16,"5P_START":1},{"5P_UMI":"bc1026","5P_LOCATION":"F","READ":"m54146_190729_151026\/15925487\/ccs","3P_SCORE":16.0,"MID":"KMPRT212-19","5P_DEL":0,"3P_SCORE_DELTA":4,"ORIENTATION":"F","5P_INS":0,"3P_UMI":"bc1171_rc","3P_START":1,"5P_SCORE":16.0,"5P_IDENTSTR":"................","5P_DIFFS":0,"3P_IDENTSTR":"................","3P_OVERLAP":16,"3P_DIFFS":0,"3P_INS":0,"MID_GROUP":"BL-107ABQ:BIOUG48033","3P_DEL":0,"3P_LOCATION":"R","5P_SCORE_DELTA":4,"5P_OVERLAP":16,"5P_START":1},{"5P_UMI":"bc1026","5P_LOCATION":"F","READ":"m54146_190729_151026\/17039730\/ccs","3P_SCORE":16.0,"MID":"KMPRT598-19","5P_DEL":0,"3P_SCORE_DELTA":4,"ORIENTATION":"F","5P_INS":0,"3P_UMI":"bc1159_rc","3P_START":1,"5P_SCORE":16.0,"5P_IDENTSTR":"................","5P_DIFFS":0,"3P_IDENTSTR":"................","3P_OVERLAP":16,"3P_DIFFS":0,"3P_INS":0,"MID_GROUP":"BL-107ABL:BIOUG48037","3P_DEL":0,"3P_LOCATION":"R","5P_SCORE_DELTA":4,"5P_OVERLAP":16,"5P_START":1},{"READ":"m54146_190729_151026\/13107403\/ccs","ORIENTATION":"U","MID":null},{"5P_UMI":"bc1001","5P_LOCATION":"F","READ":"m54146_190729_151026\/5243234\/ccs","3P_SCORE":16.0,"MID":"KMPRN561-19","5P_DEL":0,"3P_SCORE_DELTA":4,"ORIENTATION":"F","5P_INS":0,"3P_UMI":"bc1126_rc","3P_START":1,"5P_SCORE":16.0,"5P_IDENTSTR":"................","5P_DIFFS":0,"3P_IDENTSTR":"................","3P_OVERLAP":16,"3P_DIFFS":0,"3P_INS":0,"MID_GROUP":"BL-107A93:BIOUG48047","3P_DEL":0,"3P_LOCATION":"R","5P_SCORE_DELTA":4,"5P_OVERLAP":16,"5P_START":1},{"5P_UMI":"bc1020","5P_LOCATION":"F","READ":"m54146_190729_151026\/7930225\/ccs","3P_SCORE":16.0,"MID":"KMPRT564-19","5P_DEL":0,"3P_SCORE_DELTA":2.0,"ORIENTATION":"F","5P_INS":0,"3P_UMI":"bc1163_rc","3P_START":1,"5P_SCORE":16.0,"5P_IDENTSTR":"................","5P_DIFFS":0,"3P_IDENTSTR":"................","3P_OVERLAP":16,"3P_DIFFS":0,"3P_INS":0,"MID_GROUP":"BL-107ABL:BIOUG48037","3P_DEL":0,"3P_LOCATION":"R","5P_SCORE_DELTA":4,"5P_OVERLAP":16,"5P_START":1},{"5P_UMI":"bc1020","5P_LOCATION":"F","READ":"m54146_190729_151026\/9175781\/ccs","3P_SCORE":16.0,"MID":"KMPRT463-19","5P_DEL":0,"3P_SCORE_DELTA":4,"ORIENTATION":"F","5P_INS":0,"3P_UMI":"bc1176_rc","3P_START":1,"5P_SCORE":16.0,"5P_IDENTSTR":"................","5P_DIFFS":0,"3P_IDENTSTR":"................","3P_OVERLAP":16,"3P_DIFFS":0,"3P_INS":0,"MID_GROUP":"BL-107ABQ:BIOUG48036","3P_DEL":0,"3P_LOCATION":"R","5P_SCORE_DELTA":4,"5P_OVERLAP":16,"5P_START":1},{"5P_UMI":"bc1020","5P_LOCATION":"F","READ":"m54146_190729_151026\/34472765\/ccs","3P_SCORE":16.0,"MID":"KMPRT563-19","5P_DEL":0,"3P_SCORE_DELTA":4,"ORIENTATION":"F","5P_INS":0,"3P_UMI":"bc1161_rc","3P_START":1,"5P_SCORE":16.0,"5P_IDENTSTR":"................","5P_DIFFS":0,"3P_IDENTSTR":"................","3P_OVERLAP":16,"3P_DIFFS":0,"3P_INS":0,"MID_GROUP":"BL-107ABL:BIOUG48037","3P_DEL":0,"3P_LOCATION":"R","5P_SCORE_DELTA":4,"5P_OVERLAP":16,"5P_START":1},{"5P_UMI":"bc1020","5P_LOCATION":"F","READ":"m54146_190729_151026\/36635369\/ccs","3P_SCORE":16.0,"MID":"KMPRO325-19","5P_DEL":0,"3P_SCORE_DELTA":4,"ORIENTATION":"F","5P_INS":0,"3P_UMI":"bc1140_rc","3P_START":1,"5P_SCORE":16.0,"5P_IDENTSTR":"................","5P_DIFFS":0,"3P_IDENTSTR":"................","3P_OVERLAP":16,"3P_DIFFS":0,"3P_INS":0,"MID_GROUP":"BL-107BUN:BIOUG47955","3P_DEL":0,"3P_LOCATION":"R","5P_SCORE_DELTA":4,"5P_OVERLAP":16,"5P_START":1},{"5P_UMI":"bc1020","5P_LOCATION":"F","READ":"m54146_190729_151026\/39191053\/ccs","3P_SCORE":16.0,"MID":"KMPRT185-19","5P_DEL":0,"3P_SCORE_DELTA":4,"ORIENTATION":"F","5P_INS":0,"3P_UMI":"bc1189_rc","3P_START":1,"5P_SCORE":16.0,"5P_IDENTSTR":"................","5P_DIFFS":0,"3P_IDENTSTR":"................","3P_OVERLAP":16,"3P_DIFFS":0,"3P_INS":0,"MID_GROUP":"BL-107ABQ:BIOUG48033","3P_DEL":0,"3P_LOCATION":"R","5P_SCORE_DELTA":4,"5P_OVERLAP":16,"5P_START":1},{"5P_UMI":"bc1020","5P_LOCATION":"F","READ":"m54146_190729_151026\/56164433\/ccs","3P_SCORE":16.0,"MID":"KMPUH1247-19","5P_DEL":0,"3P_SCORE_DELTA":2.5,"ORIENTATION":"F","5P_INS":0,"3P_UMI":"bc1166_rc","3P_START":1,"5P_SCORE":16.0,"5P_IDENTSTR":"................","5P_DIFFS":0,"3P_IDENTSTR":"................","3P_OVERLAP":16,"3P_DIFFS":0,"3P_INS":0,"MID_GROUP":"BL-107ABL:BIOUG48032","3P_DEL":0,"3P_LOCATION":"R","5P_SCORE_DELTA":4,"5P_OVERLAP":16,"5P_START":1},{"5P_UMI":"bc1020","5P_LOCATION":"F","READ":"m54146_190729_151026\/56492355\/ccs","3P_SCORE":16.0,"MID":"KMPRT561-19","5P_DEL":0,"3P_SCORE_DELTA":4,"ORIENTATION":"F","5P_INS":0,"3P_UMI":"bc1157_rc","3P_START":1,"5P_SCORE":16.0,"5P_IDENTSTR":"................","5P_DIFFS":0,"3P_IDENTSTR":"................","3P_OVERLAP":16,"3P_DIFFS":0,"3P_INS":0,"MID_GROUP":"BL-107ABL:BIOUG48037","3P_DEL":0,"3P_LOCATION":"R","5P_SCORE_DELTA":4,"5P_OVERLAP":16,"5P_START":1},{"5P_UMI":"bc1020","5P_LOCATION":"F","READ":"m54146_190729_151026\/58064965\/ccs","3P_SCORE":16.0,"MID":"KMPRT559-19","5P_DEL":0,"3P_SCORE_DELTA":4,"ORIENTATION":"F","5P_INS":0,"3P_UMI":"bc1153_rc","3P_START":1,"5P_SCORE":16.0,"5P_IDENTSTR":"................","5P_DIFFS":0,"3P_IDENTSTR":"................","3P_OVERLAP":16,"3P_DIFFS":0,"3P_INS":0,"MID_GROUP":"BL-107ABL:BIOUG48037","3P_DEL":0,"3P_LOCATION":"R","5P_SCORE_DELTA":4,"5P_OVERLAP":16,"5P_START":1},{"5P_UMI":"bc1020","5P_LOCATION":"F","READ":"m54146_190729_151026\/16711833\/ccs","3P_SCORE":16.0,"MID":"KMPRT555-19","5P_DEL":0,"3P_SCORE_DELTA":4,"ORIENTATION":"F","5P_INS":0,"3P_UMI":"bc1145_rc","3P_START":1,"5P_SCORE":16.0,"5P_IDENTSTR":"................","5P_DIFFS":0,"3P_IDENTSTR":"................","3P_OVERLAP":16,"3P_DIFFS":0,"3P_INS":0,"MID_GROUP":"BL-107ABL:BIOUG48037","3P_DEL":0,"3P_LOCATION":"R","5P_SCORE_DELTA":4,"5P_OVERLAP":16,"5P_START":1},{"5P_UMI":"bc1020","5P_LOCATION":"F","READ":"m54146_190729_151026\/21758356\/ccs","3P_SCORE":16.0,"MID":"KMPRT565-19","5P_DEL":0,"3P_SCORE_DELTA":4,"ORIENTATION":"F","5P_INS":0,"3P_UMI":"bc1165_rc","3P_START":1,"5P_SCORE":16.0,"5P_IDENTSTR":"................","5P_DIFFS":0,"3P_IDENTSTR":"................","3P_OVERLAP":16,"3P_DIFFS":0,"3P_INS":0,"MID_GROUP":"BL-107ABL:BIOUG48037","3P_DEL":0,"3P_LOCATION":"R","5P_SCORE_DELTA":4,"5P_OVERLAP":16,"5P_START":1},{"5P_UMI":"bc1020","5P_LOCATION":"F","READ":"m54146_190729_151026\/23003821\/ccs","3P_SCORE":16.0,"MID":"KMPRT471-19","5P_DEL":0,"3P_SCORE_DELTA":4,"ORIENTATION":"F","5P_INS":0,"3P_UMI":"bc1192_rc","3P_START":1,"5P_SCORE":16.0,"5P_IDENTSTR":"................","5P_DIFFS":0,"3P_IDENTSTR":"................","3P_OVERLAP":16,"3P_DIFFS":0,"3P_INS":0,"MID_GROUP":"BL-107ABQ:BIOUG48036","3P_DEL":0,"3P_LOCATION":"R","5P_SCORE_DELTA":4,"5P_OVERLAP":16,"5P_START":1},{"5P_UMI":"bc1020","5P_LOCATION":"F","READ":"m54146_190729_151026\/25691105\/ccs","3P_SCORE":16.0,"MID":"KMPRT471-19","5P_DEL":0,"3P_SCORE_DELTA":4,"ORIENTATION":"F","5P_INS":0,"3P_UMI":"bc1192_rc","3P_START":1,"5P_SCORE":16.0,"5P_IDENTSTR":"................","5P_DIFFS":0,"3P_IDENTSTR":"................","3P_OVERLAP":16,"3P_DIFFS":0,"3P_INS":0,"MID_GROUP":"BL-107ABQ:BIOUG48036","3P_DEL":0,"3P_LOCATION":"R","5P_SCORE_DELTA":4,"5P_OVERLAP":16,"5P_START":1},{"5P_UMI":"bc1020","5P_LOCATION":"F","READ":"m54146_190729_151026\/28443568\/ccs","3P_SCORE":16.0,"MID":"KMPGQ026-19","5P_DEL":0,"3P_SCORE_DELTA":4,"ORIENTATION":"F","5P_INS":0,"3P_UMI":"bc1111_rc","3P_START":1,"5P_SCORE":16.0,"5P_IDENTSTR":"................","5P_DIFFS":0,"3P_IDENTSTR":"................","3P_OVERLAP":16,"3P_DIFFS":0,"3P_INS":0,"MID_GROUP":"BL-107A8X:BIOUG47777","3P_DEL":0,"3P_LOCATION":"R","5P_SCORE_DELTA":4,"5P_OVERLAP":16,"5P_START":1},{"5P_UMI":"bc1020","5P_LOCATION":"F","READ":"m54146_190729_151026\/30999539\/ccs","3P_SCORE":16.0,"MID":"KMPRT471-19","5P_DEL":0,"3P_SCORE_DELTA":4,"ORIENTATION":"F","5P_INS":0,"3P_UMI":"bc1192_rc","3P_START":1,"5P_SCORE":16.0,"5P_IDENTSTR":"................","5P_DIFFS":0,"3P_IDENTSTR":"................","3P_OVERLAP":16,"3P_DIFFS":0,"3P_INS":0,"MID_GROUP":"BL-107ABQ:BIOUG48036","3P_DEL":0,"3P_LOCATION":"R","5P_SCORE_DELTA":4,"5P_OVERLAP":16,"5P_START":1},{"5P_UMI":"bc1047","5P_LOCATION":"R","READ":"m54146_190729_151026\/64029597\/ccs","3P_SCORE":16.0,"MID":"KMPFR324-19","5P_DEL":0,"3P_SCORE_DELTA":4,"ORIENTATION":"RC","5P_INS":0,"3P_UMI":"bc1104_rc","3P_START":1,"5P_SCORE":16.0,"5P_IDENTSTR":"................","5P_DIFFS":0,"3P_IDENTSTR":"................","3P_OVERLAP":16,"3P_DIFFS":0,"3P_INS":0,"MID_GROUP":"BL-107ABY:BIOUG48040","3P_DEL":0,"3P_LOCATION":"F","5P_SCORE_DELTA":4,"5P_OVERLAP":16,"5P_START":1},{"5P_UMI":"bc1095","5P_LOCATION":"R","READ":"m54146_190729_151026\/21038067\/ccs","3P_SCORE":16.0,"MID":"KMPUH1027-19","5P_DEL":0,"3P_SCORE_DELTA":4,"ORIENTATION":"RC","5P_INS":0,"3P_UMI":"bc1104_rc","3P_START":1,"5P_SCORE":16.0,"5P_IDENTSTR":"................","5P_DIFFS":0,"3P_IDENTSTR":"................","3P_OVERLAP":16,"3P_DIFFS":0,"3P_INS":0,"MID_GROUP":"BL-107AC1:BIOUG48029","3P_DEL":0,"3P_LOCATION":"F","5P_SCORE_DELTA":4,"5P_OVERLAP":16,"5P_START":1},{"READ":"m54146_190729_151026\/7143682\/ccs","ORIENTATION":"U","MID":null},{"5P_UMI":"bc1030","5P_LOCATION":"R","READ":"m54146_190729_151026\/34734926\/ccs","3P_SCORE":16.0,"MID":"KMPQ949-19","5P_DEL":0,"3P_SCORE_DELTA":4,"ORIENTATION":"RC","5P_INS":0,"3P_UMI":"bc1104_rc","3P_START":1,"5P_SCORE":16.0,"5P_IDENTSTR":"................","5P_DIFFS":0,"3P_IDENTSTR":"................","3P_OVERLAP":16,"3P_DIFFS":0,"3P_INS":0,"MID_GROUP":"BL-107A8X:BIOUG47775","3P_DEL":0,"3P_LOCATION":"F","5P_SCORE_DELTA":4,"5P_OVERLAP":16,"5P_START":1},{"5P_UMI":"bc1095","5P_LOCATION":"R","READ":"m54146_190729_151026\/42860883\/ccs","3P_SCORE":16.0,"MID":"KMPUH1027-19","5P_DEL":0,"3P_SCORE_DELTA":4,"ORIENTATION":"RC","5P_INS":0,"3P_UMI":"bc1104_rc","3P_START":1,"5P_SCORE":16.0,"5P_IDENTSTR":"................","5P_DIFFS":0,"3P_IDENTSTR":"................","3P_OVERLAP":16,"3P_DIFFS":0,"3P_INS":0,"MID_GROUP":"BL-107AC1:BIOUG48029","3P_DEL":0,"3P_LOCATION":"F","5P_SCORE_DELTA":4,"5P_OVERLAP":16,"5P_START":1},{"5P_UMI":"bc1067","5P_LOCATION":"R","READ":"m54146_190729_151026\/50200933\/ccs","3P_SCORE":16.0,"MID":"KMPUH860-19","5P_DEL":0,"3P_SCORE_DELTA":4,"ORIENTATION":"RC","5P_INS":0,"3P_UMI":"bc1104_rc","3P_START":1,"5P_SCORE":16.0,"5P_IDENTSTR":"................","5P_DIFFS":0,"3P_IDENTSTR":"................","3P_OVERLAP":16,"3P_DIFFS":0,"3P_INS":0,"MID_GROUP":"BL-107AC8:BIOUG48028","3P_DEL":0,"3P_LOCATION":"F","5P_SCORE_DELTA":4,"5P_OVERLAP":16,"5P_START":1},{"5P_UMI":"bc1037","5P_LOCATION":"R","READ":"m54146_190729_151026\/51184183\/ccs","3P_SCORE":16.0,"MID":"KMPFR264-19","5P_DEL":0,"3P_SCORE_DELTA":4,"ORIENTATION":"RC","5P_INS":0,"3P_UMI":"bc1104_rc","3P_START":1,"5P_SCORE":16.0,"5P_IDENTSTR":"................","5P_DIFFS":0,"3P_IDENTSTR":"................","3P_OVERLAP":16,"3P_DIFFS":0,"3P_INS":0,"MID_GROUP":"BL-107ABY:BIOUG48040","3P_DEL":0,"3P_LOCATION":"F","5P_SCORE_DELTA":4,"5P_OVERLAP":16,"5P_START":1},{"5P_UMI":"bc1067","5P_LOCATION":"R","READ":"m54146_190729_151026\/51249850\/ccs","3P_SCORE":16.0,"MID":"KMPUH860-19","5P_DEL":0,"3P_SCORE_DELTA":4,"ORIENTATION":"RC","5P_INS":0,"3P_UMI":"bc1104_rc","3P_START":1,"5P_SCORE":16.0,"5P_IDENTSTR":"................","5P_DIFFS":0,"3P_IDENTSTR":"................","3P_OVERLAP":16,"3P_DIFFS":0,"3P_INS":0,"MID_GROUP":"BL-107AC8:BIOUG48028","3P_DEL":0,"3P_LOCATION":"F","5P_SCORE_DELTA":4,"5P_OVERLAP":16,"5P_START":1},{"5P_UMI":"bc1083","5P_LOCATION":"R","READ":"m54146_190729_151026\/68158267\/ccs","3P_SCORE":16.0,"MID":"KMPUH955-19","5P_DEL":0,"3P_SCORE_DELTA":4,"ORIENTATION":"RC","5P_INS":0,"3P_UMI":"bc1104_rc","3P_START":1,"5P_SCORE":16.0,"5P_IDENTSTR":"................","5P_DIFFS":0,"3P_IDENTSTR":"................","3P_OVERLAP":16,"3P_DIFFS":0,"3P_INS":0,"MID_GROUP":"BL-107AC1:BIOUG48029","3P_DEL":0,"3P_LOCATION":"F","5P_SCORE_DELTA":4,"5P_OVERLAP":16,"5P_START":1},{"5P_UMI":"bc1088","5P_LOCATION":"R","READ":"m54146_190729_151026\/17826701\/ccs","3P_SCORE":16.0,"MID":"KMPUH1336-19","5P_DEL":0,"3P_SCORE_DELTA":4,"ORIENTATION":"RC","5P_INS":0,"3P_UMI":"bc1104_rc","3P_START":1,"5P_SCORE":16.0,"5P_IDENTSTR":"................","5P_DIFFS":0,"3P_IDENTSTR":"................","3P_OVERLAP":16,"3P_DIFFS":0,"3P_INS":0,"MID_GROUP":"BL-107AC1:BIOUG48356","3P_DEL":0,"3P_LOCATION":"F","5P_SCORE_DELTA":4,"5P_OVERLAP":16,"5P_START":1},{"5P_UMI":"bc1067","5P_LOCATION":"R","READ":"m54146_190729_151026\/20185481\/ccs","3P_SCORE":16.0,"MID":"KMPUH860-19","5P_DEL":0,"3P_SCORE_DELTA":4,"ORIENTATION":"RC","5P_INS":0,"3P_UMI":"bc1104_rc","3P_START":1,"5P_SCORE":16.0,"5P_IDENTSTR":"................","5P_DIFFS":0,"3P_IDENTSTR":"................","3P_OVERLAP":16,"3P_DIFFS":0,"3P_INS":0,"MID_GROUP":"BL-107AC8:BIOUG48028","3P_DEL":0,"3P_LOCATION":"F","5P_SCORE_DELTA":4,"5P_OVERLAP":16,"5P_START":1},{"5P_UMI":"bc1091","5P_LOCATION":"R","READ":"m54146_190729_151026\/21955482\/ccs","3P_SCORE":16.0,"MID":"KMPUH1003-19","5P_DEL":0,"3P_SCORE_DELTA":4,"ORIENTATION":"RC","5P_INS":0,"3P_UMI":"bc1104_rc","3P_START":1,"5P_SCORE":16.0,"5P_IDENTSTR":"................","5P_DIFFS":0,"3P_IDENTSTR":"................","3P_OVERLAP":16,"3P_DIFFS":0,"3P_INS":0,"MID_GROUP":"BL-107AC1:BIOUG48029","3P_DEL":0,"3P_LOCATION":"F","5P_SCORE_DELTA":4,"5P_OVERLAP":16,"5P_START":1},{"5P_UMI":"bc1075","5P_LOCATION":"R","READ":"m54146_190729_151026\/23725034\/ccs","3P_SCORE":16.0,"MID":"KMPUH908-19","5P_DEL":1,"3P_SCORE_DELTA":4,"ORIENTATION":"RC","5P_INS":0,"3P_UMI":"bc1104_rc","3P_START":1,"5P_SCORE":15.5,"5P_IDENTSTR":"..-.............","5P_DIFFS":0,"3P_IDENTSTR":"................","3P_OVERLAP":16,"3P_DIFFS":0,"3P_INS":0,"MID_GROUP":"BL-107AC8:BIOUG48028","3P_DEL":0,"3P_LOCATION":"F","5P_SCORE_DELTA":4,"5P_OVERLAP":15,"5P_START":1},{"5P_UMI":"bc1036","5P_LOCATION":"R","READ":"m54146_190729_151026\/24707511\/ccs","3P_SCORE":16.0,"MID":"KMPRN764-19","5P_DEL":0,"3P_SCORE_DELTA":4,"ORIENTATION":"RC","5P_INS":0,"3P_UMI":"bc1104_rc","3P_START":1,"5P_SCORE":16.0,"5P_IDENTSTR":"................","5P_DIFFS":0,"3P_IDENTSTR":"................","3P_OVERLAP":16,"3P_DIFFS":0,"3P_INS":0,"MID_GROUP":"BL-107ABY:BIOUG48049","3P_DEL":0,"3P_LOCATION":"F","5P_SCORE_DELTA":2.5,"5P_OVERLAP":16,"5P_START":1},{"5P_UMI":"bc1004","5P_LOCATION":"F","READ":"m54146_190729_151026\/4981590\/ccs","3P_SCORE":16.0,"MID":"KMPRN1242-19","5P_DEL":0,"3P_SCORE_DELTA":4,"ORIENTATION":"F","5P_INS":0,"3P_UMI":"bc1109_rc","3P_START":1,"5P_SCORE":16.0,"5P_IDENTSTR":"................","5P_DIFFS":0,"3P_IDENTSTR":"................","3P_OVERLAP":16,"3P_DIFFS":0,"3P_INS":0,"MID_GROUP":"BL-1079UE:BIOUG48054","3P_DEL":0,"3P_LOCATION":"R","5P_SCORE_DELTA":4,"5P_OVERLAP":16,"5P_START":1},{"5P_UMI":"bc1004","5P_LOCATION":"F","READ":"m54146_190729_151026\/6947525\/ccs","3P_SCORE":16.0,"MID":"KMPRN1243-19","5P_DEL":0,"3P_SCORE_DELTA":4,"ORIENTATION":"F","5P_INS":0,"3P_UMI":"bc1111_rc","3P_START":5,"5P_SCORE":16.0,"5P_IDENTSTR":"................","5P_DIFFS":0,"3P_IDENTSTR":"................","3P_OVERLAP":16,"3P_DIFFS":0,"3P_INS":0,"MID_GROUP":"BL-1079UE:BIOUG48054","3P_DEL":0,"3P_LOCATION":"R","5P_SCORE_DELTA":4,"5P_OVERLAP":16,"5P_START":1},{"5P_UMI":"bc1004","5P_LOCATION":"F","READ":"m54146_190729_151026\/9175619\/ccs","3P_SCORE":16.0,"MID":"KMPRN1244-19","5P_DEL":0,"3P_SCORE_DELTA":3.5,"ORIENTATION":"F","5P_INS":0,"3P_UMI":"bc1113_rc","3P_START":1,"5P_SCORE":16.0,"5P_IDENTSTR":"................","5P_DIFFS":0,"3P_IDENTSTR":"................","3P_OVERLAP":16,"3P_DIFFS":0,"3P_INS":0,"MID_GROUP":"BL-1079UE:BIOUG48054","3P_DEL":0,"3P_LOCATION":"R","5P_SCORE_DELTA":4,"5P_OVERLAP":16,"5P_START":1},{"5P_UMI":"bc1004","5P_LOCATION":"F","READ":"m54146_190729_151026\/38273312\/ccs","3P_SCORE":16.0,"MID":"KMPRW112-19","5P_DEL":0,"3P_SCORE_DELTA":4,"ORIENTATION":"F","5P_INS":0,"3P_UMI":"bc1175_rc","3P_START":1,"5P_SCORE":16.0,"5P_IDENTSTR":"................","5P_DIFFS":0,"3P_IDENTSTR":"................","3P_OVERLAP":16,"3P_DIFFS":0,"3P_INS":0,"MID_GROUP":"BL-107A91:BIOUG48116","3P_DEL":0,"3P_LOCATION":"R","5P_SCORE_DELTA":4,"5P_OVERLAP":16,"5P_START":1},{"5P_UMI":"bc1004","5P_LOCATION":"F","READ":"m54146_190729_151026\/50398199\/ccs","3P_SCORE":16.0,"MID":"KMPRN479-19","5P_DEL":0,"3P_SCORE_DELTA":4,"ORIENTATION":"F","5P_INS":0,"3P_UMI":"bc1127_rc","3P_START":1,"5P_SCORE":16.0,"5P_IDENTSTR":"................","5P_DIFFS":0,"3P_IDENTSTR":"................","3P_OVERLAP":16,"3P_DIFFS":0,"3P_INS":0,"MID_GROUP":"BL-107A93:BIOUG48046","3P_DEL":0,"3P_LOCATION":"R","5P_SCORE_DELTA":4,"5P_OVERLAP":16,"5P_START":1},{"5P_UMI":"bc1004","5P_LOCATION":"F","READ":"m54146_190729_151026\/72811422\/ccs","3P_SCORE":16.0,"MID":"KMPRW120-19","5P_DEL":0,"3P_SCORE_DELTA":4,"ORIENTATION":"F","5P_INS":0,"3P_UMI":"bc1191_rc","3P_START":1,"5P_SCORE":16.0,"5P_IDENTSTR":"................","5P_DIFFS":0,"3P_IDENTSTR":"................","3P_OVERLAP":16,"3P_DIFFS":0,"3P_INS":0,"MID_GROUP":"BL-107A91:BIOUG48116","3P_DEL":0,"3P_LOCATION":"R","5P_SCORE_DELTA":4,"5P_OVERLAP":16,"5P_START":1},{"5P_UMI":"bc1004","5P_LOCATION":"F","READ":"m54146_190729_151026\/24379980\/ccs","3P_SCORE":16.0,"MID":"KMPRW116-19","5P_DEL":0,"3P_SCORE_DELTA":4,"ORIENTATION":"F","5P_INS":0,"3P_UMI":"bc1183_rc","3P_START":1,"5P_SCORE":16.0,"5P_IDENTSTR":"................","5P_DIFFS":0,"3P_IDENTSTR":"................","3P_OVERLAP":16,"3P_DIFFS":0,"3P_INS":0,"MID_GROUP":"BL-107A91:BIOUG48116","3P_DEL":0,"3P_LOCATION":"R","5P_SCORE_DELTA":4,"5P_OVERLAP":16,"5P_START":1},{"5P_UMI":"bc1004","5P_LOCATION":"F","READ":"m54146_190729_151026\/30671184\/ccs","3P_SCORE":16.0,"MID":"KMPRN1238-19","5P_DEL":0,"3P_SCORE_DELTA":4,"ORIENTATION":"F","5P_INS":0,"3P_UMI":"bc1101_rc","3P_START":1,"5P_SCORE":16.0,"5P_IDENTSTR":"................","5P_DIFFS":0,"3P_IDENTSTR":"................","3P_OVERLAP":16,"3P_DIFFS":0,"3P_INS":0,"MID_GROUP":"BL-1079UE:BIOUG48054","3P_DEL":0,"3P_LOCATION":"R","5P_SCORE_DELTA":4,"5P_OVERLAP":16,"5P_START":1},{"5P_UMI":"bc1022","5P_LOCATION":"F","READ":"m54146_190729_151026\/40632917\/ccs","3P_SCORE":16.0,"MID":"KMPRT476-19","5P_DEL":0,"3P_SCORE_DELTA":4,"ORIENTATION":"F","5P_INS":0,"3P_UMI":"bc1178_rc","3P_START":1,"5P_SCORE":16.0,"5P_IDENTSTR":"................","5P_DIFFS":0,"3P_IDENTSTR":"................","3P_OVERLAP":16,"3P_DIFFS":0,"3P_INS":0,"MID_GROUP":"BL-107ABQ:BIOUG48036","3P_DEL":0,"3P_LOCATION":"R","5P_SCORE_DELTA":4,"5P_OVERLAP":16,"5P_START":1},{"5P_UMI":"bc1022","5P_LOCATION":"F","READ":"m54146_190729_151026\/43844565\/ccs","3P_SCORE":16.0,"MID":"KMPRT474-19","5P_DEL":0,"3P_SCORE_DELTA":4,"ORIENTATION":"F","5P_INS":0,"3P_UMI":"bc1174_rc","3P_START":1,"5P_SCORE":16.0,"5P_IDENTSTR":"................","5P_DIFFS":0,"3P_IDENTSTR":"................","3P_OVERLAP":16,"3P_DIFFS":0,"3P_INS":0,"MID_GROUP":"BL-107ABQ:BIOUG48036","3P_DEL":0,"3P_LOCATION":"R","5P_SCORE_DELTA":4,"5P_OVERLAP":16,"5P_START":1},{"5P_UMI":"bc1022","5P_LOCATION":"F","READ":"m54146_190729_151026\/52232712\/ccs","3P_SCORE":16.0,"MID":"KMPRT474-19","5P_DEL":0,"3P_SCORE_DELTA":4,"ORIENTATION":"F","5P_INS":0,"3P_UMI":"bc1174_rc","3P_START":1,"5P_SCORE":16.0,"5P_IDENTSTR":"................","5P_DIFFS":0,"3P_IDENTSTR":"................","3P_OVERLAP":16,"3P_DIFFS":0,"3P_INS":0,"MID_GROUP":"BL-107ABQ:BIOUG48036","3P_DEL":0,"3P_LOCATION":"R","5P_SCORE_DELTA":4,"5P_OVERLAP":16,"5P_START":1},{"5P_UMI":"bc1022","5P_LOCATION":"F","READ":"m54146_190729_151026\/56951374\/ccs","3P_SCORE":16.0,"MID":"KMPRT476-19","5P_DEL":0,"3P_SCORE_DELTA":4,"ORIENTATION":"F","5P_INS":0,"3P_UMI":"bc1178_rc","3P_START":1,"5P_SCORE":16.0,"5P_IDENTSTR":"................","5P_DIFFS":0,"3P_IDENTSTR":"................","3P_OVERLAP":16,"3P_DIFFS":0,"3P_INS":0,"MID_GROUP":"BL-107ABQ:BIOUG48036","3P_DEL":0,"3P_LOCATION":"R","5P_SCORE_DELTA":4,"5P_OVERLAP":16,"5P_START":1},{"5P_UMI":"bc1022","5P_LOCATION":"F","READ":"m54146_190729_151026\/73597166\/ccs","3P_SCORE":16.0,"MID":"KMPRT472-19","5P_DEL":0,"3P_SCORE_DELTA":4,"ORIENTATION":"F","5P_INS":0,"3P_UMI":"bc1170_rc","3P_START":1,"5P_SCORE":16.0,"5P_IDENTSTR":"................","5P_DIFFS":0,"3P_IDENTSTR":"................","3P_OVERLAP":16,"3P_DIFFS":0,"3P_INS":2,"MID_GROUP":"BL-107ABQ:BIOUG48036","3P_DEL":0,"3P_LOCATION":"R","5P_SCORE_DELTA":4,"5P_OVERLAP":16,"5P_START":1},{"5P_UMI":"bc1022","5P_LOCATION":"F","READ":"m54146_190729_151026\/17433388\/ccs","3P_SCORE":16.0,"MID":"KMPRT195-19","5P_DEL":0,"3P_SCORE_DELTA":4,"ORIENTATION":"F","5P_INS":0,"3P_UMI":"bc1185_rc","3P_START":1,"5P_SCORE":16.0,"5P_IDENTSTR":"................","5P_DIFFS":0,"3P_IDENTSTR":"................","3P_OVERLAP":16,"3P_DIFFS":0,"3P_INS":0,"MID_GROUP":"BL-107ABQ:BIOUG48033","3P_DEL":0,"3P_LOCATION":"R","5P_SCORE_DELTA":4,"5P_OVERLAP":16,"5P_START":1},{"5P_UMI":"bc1022","5P_LOCATION":"F","READ":"m54146_190729_151026\/20644671\/ccs","3P_SCORE":16.0,"MID":"KMPRO329-19","5P_DEL":0,"3P_SCORE_DELTA":2.5,"ORIENTATION":"F","5P_INS":0,"3P_UMI":"bc1124_rc","3P_START":1,"5P_SCORE":16.0,"5P_IDENTSTR":"................","5P_DIFFS":0,"3P_IDENTSTR":"................","3P_OVERLAP":16,"3P_DIFFS":0,"3P_INS":0,"MID_GROUP":"BL-107BUN:BIOUG47955","3P_DEL":0,"3P_LOCATION":"R","5P_SCORE_DELTA":4,"5P_OVERLAP":16,"5P_START":1},{"5P_UMI":"bc1005","5P_LOCATION":"F","READ":"m54146_190729_151026\/40763811\/ccs","3P_SCORE":16.0,"MID":"KMPAN3174-19","5P_DEL":0,"3P_SCORE_DELTA":4,"ORIENTATION":"F","5P_INS":0,"3P_UMI":"bc1133_rc","3P_START":1,"5P_SCORE":16.0,"5P_IDENTSTR":"................","5P_DIFFS":0,"3P_IDENTSTR":"................","3P_OVERLAP":16,"3P_DIFFS":0,"3P_INS":0,"MID_GROUP":"BL-107A93:BIOUG47810","3P_DEL":0,"3P_LOCATION":"R","5P_SCORE_DELTA":4,"5P_OVERLAP":16,"5P_START":1},{"5P_UMI":"bc1005","5P_LOCATION":"F","READ":"m54146_190729_151026\/46793173\/ccs","3P_SCORE":16.0,"MID":"KMPRO235-19","5P_DEL":0,"3P_SCORE_DELTA":4,"ORIENTATION":"F","5P_INS":0,"3P_UMI":"bc1174_rc","3P_START":1,"5P_SCORE":16.0,"5P_IDENTSTR":"................","5P_DIFFS":0,"3P_IDENTSTR":"................","3P_OVERLAP":16,"3P_DIFFS":0,"3P_INS":0,"MID_GROUP":"BL-107A91:BIOUG47954","3P_DEL":0,"3P_LOCATION":"R","5P_SCORE_DELTA":4,"5P_OVERLAP":16,"5P_START":1},{"5P_UMI":"bc1005","5P_LOCATION":"F","READ":"m54146_190729_151026\/52691507\/ccs","3P_SCORE":16.0,"MID":"KMPRN1159-19","5P_DEL":0,"3P_SCORE_DELTA":4,"ORIENTATION":"F","5P_INS":0,"3P_UMI":"bc1109_rc","3P_START":1,"5P_SCORE":16.0,"5P_IDENTSTR":"................","5P_DIFFS":0,"3P_IDENTSTR":"................","3P_OVERLAP":16,"3P_DIFFS":0,"3P_INS":0,"MID_GROUP":"BL-1079UE:BIOUG48053","3P_DEL":0,"3P_LOCATION":"R","5P_SCORE_DELTA":4,"5P_OVERLAP":16,"5P_START":1},{"5P_UMI":"bc1005","5P_LOCATION":"F","READ":"m54146_190729_151026\/57409752\/ccs","3P_SCORE":16.0,"MID":"KMPRN1351-19","5P_DEL":0,"3P_SCORE_DELTA":4,"ORIENTATION":"F","5P_INS":0,"3P_UMI":"bc1114_rc","3P_START":1,"5P_SCORE":16.0,"5P_IDENTSTR":"................","5P_DIFFS":0,"3P_IDENTSTR":"................","3P_OVERLAP":16,"3P_DIFFS":0,"3P_INS":0,"MID_GROUP":"BL-1079UE:BIOUG48055","3P_DEL":0,"3P_LOCATION":"R","5P_SCORE_DELTA":4,"5P_OVERLAP":16,"5P_START":1},{"5P_UMI":"bc1005","5P_LOCATION":"F","READ":"m54146_190729_151026\/11010585\/ccs","3P_SCORE":16.0,"MID":"KMPRO239-19","5P_DEL":0,"3P_SCORE_DELTA":2.5,"ORIENTATION":"F","5P_INS":0,"3P_UMI":"bc1182_rc","3P_START":1,"5P_SCORE":16.0,"5P_IDENTSTR":"................","5P_DIFFS":0,"3P_IDENTSTR":"................","3P_OVERLAP":16,"3P_DIFFS":0,"3P_INS":0,"MID_GROUP":"BL-107A91:BIOUG47954","3P_DEL":0,"3P_LOCATION":"R","5P_SCORE_DELTA":4,"5P_OVERLAP":16,"5P_START":1},{"5P_UMI":"bc1005","5P_LOCATION":"F","READ":"m54146_190729_151026\/72483792\/ccs","3P_SCORE":16.0,"MID":"KMPGX949-19","5P_DEL":0,"3P_SCORE_DELTA":4,"ORIENTATION":"F","5P_INS":0,"3P_UMI":"bc1159_rc","3P_START":1,"5P_SCORE":16.0,"5P_IDENTSTR":"................","5P_DIFFS":0,"3P_IDENTSTR":"................","3P_OVERLAP":16,"3P_DIFFS":0,"3P_INS":0,"MID_GROUP":"BL-107A8Y:BIOUG47951","3P_DEL":0,"3P_LOCATION":"R","5P_SCORE_DELTA":4,"5P_OVERLAP":16,"5P_START":1},{"5P_UMI":"bc1005","5P_LOCATION":"F","READ":"m54146_190729_151026\/30343489\/ccs","3P_SCORE":16.0,"MID":"KMPFS290-19","5P_DEL":0,"3P_SCORE_DELTA":4,"ORIENTATION":"F","5P_INS":0,"3P_UMI":"bc1187_rc","3P_START":1,"5P_SCORE":16.0,"5P_IDENTSTR":"................","5P_DIFFS":0,"3P_IDENTSTR":"................","3P_OVERLAP":16,"3P_DIFFS":0,"3P_INS":0,"MID_GROUP":"BL-107A91:BIOUG48120","3P_DEL":0,"3P_LOCATION":"R","5P_SCORE_DELTA":4,"5P_OVERLAP":16,"5P_START":1},{"5P_UMI":"bc1005","5P_LOCATION":"F","READ":"m54146_190729_151026\/31261170\/ccs","3P_SCORE":16.0,"MID":"KMPRN1345-19","5P_DEL":0,"3P_SCORE_DELTA":4,"ORIENTATION":"F","5P_INS":0,"3P_UMI":"bc1102_rc","3P_START":1,"5P_SCORE":16.0,"5P_IDENTSTR":"................","5P_DIFFS":0,"3P_IDENTSTR":"................","3P_OVERLAP":16,"3P_DIFFS":0,"3P_INS":0,"MID_GROUP":"BL-1079UE:BIOUG48055","3P_DEL":0,"3P_LOCATION":"R","5P_SCORE_DELTA":4,"5P_OVERLAP":16,"5P_START":1},{"5P_UMI":"bc1005","5P_LOCATION":"F","READ":"m54146_190729_151026\/32571664\/ccs","3P_SCORE":16.0,"MID":"KMPFS287-19","5P_DEL":0,"3P_SCORE_DELTA":4,"ORIENTATION":"F","5P_INS":0,"3P_UMI":"bc1181_rc","3P_START":1,"5P_SCORE":16.0,"5P_IDENTSTR":"................","5P_DIFFS":0,"3P_IDENTSTR":"................","3P_OVERLAP":16,"3P_DIFFS":0,"3P_INS":0,"MID_GROUP":"BL-107A91:BIOUG48120","3P_DEL":0,"3P_LOCATION":"R","5P_SCORE_DELTA":4,"5P_OVERLAP":16,"5P_START":1},{"5P_UMI":"bc1055","5P_LOCATION":"R","READ":"m54146_190729_151026\/5833053\/ccs","3P_SCORE":16.0,"MID":"KMPFR1326-19","5P_DEL":0,"3P_SCORE_DELTA":3.5,"ORIENTATION":"RC","5P_INS":0,"3P_UMI":"bc1113_rc","3P_START":1,"5P_SCORE":14.0,"5P_IDENTSTR":"T.G.............","5P_DIFFS":2,"3P_IDENTSTR":"................","3P_OVERLAP":16,"3P_DIFFS":0,"3P_INS":0,"MID_GROUP":"BL-107ACQ:BIOUG48158","3P_DEL":0,"3P_LOCATION":"F","5P_SCORE_DELTA":4,"5P_OVERLAP":16,"5P_START":1},{"5P_UMI":"bc1052","5P_LOCATION":"R","READ":"m54146_190729_151026\/37027917\/ccs","3P_SCORE":16.0,"MID":"KMPFR1207-19","5P_DEL":0,"3P_SCORE_DELTA":3.5,"ORIENTATION":"RC","5P_INS":0,"3P_UMI":"bc1113_rc","3P_START":1,"5P_SCORE":16.0,"5P_IDENTSTR":"................","5P_DIFFS":0,"3P_IDENTSTR":"................","3P_OVERLAP":16,"3P_DIFFS":0,"3P_INS":0,"MID_GROUP":"BL-107ACQ:BIOUG48157","3P_DEL":0,"3P_LOCATION":"F","5P_SCORE_DELTA":4,"5P_OVERLAP":16,"5P_START":1},{"5P_UMI":"bc1031","5P_LOCATION":"R","READ":"m54146_190729_151026\/38863055\/ccs","3P_SCORE":16.0,"MID":"KMPGQ323-19","5P_DEL":0,"3P_SCORE_DELTA":3.5,"ORIENTATION":"RC","5P_INS":0,"3P_UMI":"bc1113_rc","3P_START":1,"5P_SCORE":16.0,"5P_IDENTSTR":"................","5P_DIFFS":0,"3P_IDENTSTR":"................","3P_OVERLAP":16,"3P_DIFFS":0,"3P_INS":0,"MID_GROUP":"BL-107A8X:BIOUG47780","3P_DEL":0,"3P_LOCATION":"F","5P_SCORE_DELTA":4,"5P_OVERLAP":16,"5P_START":1},{"5P_UMI":"bc1031","5P_LOCATION":"R","READ":"m54146_190729_151026\/39321992\/ccs","3P_SCORE":16.0,"MID":"KMPGQ323-19","5P_DEL":0,"3P_SCORE_DELTA":3.5,"ORIENTATION":"RC","5P_INS":0,"3P_UMI":"bc1113_rc","3P_START":1,"5P_SCORE":16.0,"5P_IDENTSTR":"................","5P_DIFFS":0,"3P_IDENTSTR":"................","3P_OVERLAP":16,"3P_DIFFS":0,"3P_INS":0,"MID_GROUP":"BL-107A8X:BIOUG47780","3P_DEL":0,"3P_LOCATION":"F","5P_SCORE_DELTA":4,"5P_OVERLAP":16,"5P_START":1},{"5P_UMI":"bc1077","5P_LOCATION":"R","READ":"m54146_190729_151026\/45220773\/ccs","3P_SCORE":16.0,"MID":"KMPUH625-19","5P_DEL":0,"3P_SCORE_DELTA":3.5,"ORIENTATION":"RC","5P_INS":0,"3P_UMI":"bc1113_rc","3P_START":1,"5P_SCORE":16.0,"5P_IDENTSTR":"................","5P_DIFFS":0,"3P_IDENTSTR":"................","3P_OVERLAP":16,"3P_DIFFS":0,"3P_INS":0,"MID_GROUP":"BL-107AC8:BIOUG47892","3P_DEL":0,"3P_LOCATION":"F","5P_SCORE_DELTA":4,"5P_OVERLAP":16,"5P_START":1},{"5P_UMI":"bc1031","5P_LOCATION":"R","READ":"m54146_190729_151026\/52757283\/ccs","3P_SCORE":16.0,"MID":"KMPGQ323-19","5P_DEL":0,"3P_SCORE_DELTA":3.5
```
