## Supplementary material for "debar, a sequence-by-sequence denoiser for COI-5P DNA barcode data": debar_supplementary: 08-11.41385-demux_mapping.0000.json (part 3 of 138)

```
,"ORIENTATION":"RC","5P_INS":0,"3P_UMI":"bc1113_rc","3P_START":1,"5P_SCORE":16.0,"5P_IDENTSTR":"................","5P_DIFFS":0,"3P_IDENTSTR":"................","3P_OVERLAP":16,"3P_DIFFS":0,"3P_INS":0,"MID_GROUP":"BL-107A8X:BIOUG47780","3P_DEL":0,"3P_LOCATION":"F","5P_SCORE_DELTA":4,"5P_OVERLAP":16,"5P_START":1},{"5P_UMI":"bc1032","5P_LOCATION":"R","READ":"m54146_190729_151026\/61145193\/ccs","3P_SCORE":16.0,"MID":"KMPGQ099-19","5P_DEL":0,"3P_SCORE_DELTA":3.5,"ORIENTATION":"RC","5P_INS":0,"3P_UMI":"bc1113_rc","3P_START":1,"5P_SCORE":16.0,"5P_IDENTSTR":"................","5P_DIFFS":0,"3P_IDENTSTR":"................","3P_OVERLAP":16,"3P_DIFFS":0,"3P_INS":0,"MID_GROUP":"BL-107A8X:BIOUG47777","3P_DEL":0,"3P_LOCATION":"F","5P_SCORE_DELTA":2.5,"5P_OVERLAP":16,"5P_START":1},{"5P_UMI":"bc1031","5P_LOCATION":"R","READ":"m54146_190729_151026\/64684528\/ccs","3P_SCORE":16.0,"MID":"KMPGQ323-19","5P_DEL":0,"3P_SCORE_DELTA":3.5,"ORIENTATION":"RC","5P_INS":0,"3P_UMI":"bc1113_rc","3P_START":1,"5P_SCORE":16.0,"5P_IDENTSTR":"................","5P_DIFFS":0,"3P_IDENTSTR":"................","3P_OVERLAP":16,"3P_DIFFS":0,"3P_INS":0,"MID_GROUP":"BL-107A8X:BIOUG47780","3P_DEL":0,"3P_LOCATION":"F","5P_SCORE_DELTA":4,"5P_OVERLAP":16,"5P_START":1},{"5P_UMI":"bc1065","5P_LOCATION":"R","READ":"m54146_190729_151026\/70124289\/ccs","3P_SCORE":16.0,"MID":"KMPUH553-19","5P_DEL":0,"3P_SCORE_DELTA":3.5,"ORIENTATION":"RC","5P_INS":0,"3P_UMI":"bc1113_rc","3P_START":1,"5P_SCORE":16.0,"5P_IDENTSTR":"................","5P_DIFFS":0,"3P_IDENTSTR":"................","3P_OVERLAP":16,"3P_DIFFS":0,"3P_INS":0,"MID_GROUP":"BL-107AC8:BIOUG47892","3P_DEL":0,"3P_LOCATION":"F","5P_SCORE_DELTA":4,"5P_OVERLAP":16,"5P_START":1},{"5P_UMI":"bc1031","5P_LOCATION":"R","READ":"m54146_190729_151026\/71041974\/ccs","3P_SCORE":16.0,"MID":"KMPGQ323-19","5P_DEL":0,"3P_SCORE_DELTA":3.5,"ORIENTATION":"RC","5P_INS":0,"3P_UMI":"bc1113_rc","3P_START":1,"5P_SCORE":16.0,"5P_IDENTSTR":"................","5P_DIFFS":0,"3P_IDENTSTR":"................","3P_OVERLAP":16,"3P_DIFFS":0,"3P_INS":0,"MID_GROUP":"BL-107A8X:BIOUG47780","3P_DEL":0,"3P_LOCATION":"F","5P_SCORE_DELTA":4,"5P_OVERLAP":16,"5P_START":1},{"5P_UMI":"bc1044","5P_LOCATION":"R","READ":"m54146_190729_151026\/32768913\/ccs","3P_SCORE":16.0,"MID":"KMPFR1160-19","5P_DEL":0,"3P_SCORE_DELTA":3.5,"ORIENTATION":"RC","5P_INS":0,"3P_UMI":"bc1113_rc","3P_START":1,"5P_SCORE":16.0,"5P_IDENTSTR":"................","5P_DIFFS":0,"3P_IDENTSTR":"................","3P_OVERLAP":16,"3P_DIFFS":0,"3P_INS":0,"MID_GROUP":"BL-107ABY:BIOUG48156","3P_DEL":0,"3P_LOCATION":"F","5P_SCORE_DELTA":4,"5P_OVERLAP":16,"5P_START":2},{"5P_UMI":"bc1036","5P_LOCATION":"R","READ":"m54146_190729_151026\/9109821\/ccs","3P_SCORE":16.0,"MID":"KMPFS174-19","5P_DEL":0,"3P_SCORE_DELTA":4,"ORIENTATION":"RC","5P_INS":0,"3P_UMI":"bc1121_rc","3P_START":1,"5P_SCORE":16.0,"5P_IDENTSTR":"................","5P_DIFFS":0,"3P_IDENTSTR":"................","3P_OVERLAP":16,"3P_DIFFS":0,"3P_INS":0,"MID_GROUP":"BL-107ACL:BIOUG48119","3P_DEL":0,"3P_LOCATION":"F","5P_SCORE_DELTA":2.5,"5P_OVERLAP":16,"5P_START":1},{"5P_UMI":"bc1084","5P_LOCATION":"R","READ":"m54146_190729_151026\/45744930\/ccs","3P_SCORE":16.0,"MID":"KMPRO981-19","5P_DEL":0,"3P_SCORE_DELTA":4,"ORIENTATION":"RC","5P_INS":0,"3P_UMI":"bc1121_rc","3P_START":1,"5P_SCORE":16.0,"5P_IDENTSTR":"................","5P_DIFFS":0,"3P_IDENTSTR":"................","3P_OVERLAP":16,"3P_DIFFS":0,"3P_INS":0,"MID_GROUP":"BL-107ABF:BIOUG47962","3P_DEL":0,"3P_LOCATION":"F","5P_SCORE_DELTA":4,"5P_OVERLAP":16,"5P_START":1},{"5P_UMI":"bc1037","5P_LOCATION":"R","READ":"m54146_190729_151026\/47121025\/ccs","3P_SCORE":16.0,"MID":"KMPRN868-19","5P_DEL":0,"3P_SCORE_DELTA":4,"ORIENTATION":"RC","5P_INS":0,"3P_UMI":"bc1121_rc","3P_START":1,"5P_SCORE":16.0,"5P_IDENTSTR":"................","5P_DIFFS":0,"3P_IDENTSTR":"................","3P_OVERLAP":16,"3P_DIFFS":0,"3P_INS":0,"MID_GROUP":"BL-107ACL:BIOUG48050","3P_DEL":0,"3P_LOCATION":"F","5P_SCORE_DELTA":4,"5P_OVERLAP":16,"5P_START":1},{"5P_UMI":"bc1078","5P_LOCATION":"R","READ":"m54146_190729_151026\/50987915\/ccs","3P_SCORE":16.0,"MID":"KMPUH822-19","5P_DEL":0,"3P_SCORE_DELTA":4,"ORIENTATION":"RC","5P_INS":0,"3P_UMI":"bc1121_rc","3P_START":1,"5P_SCORE":16.0,"5P_IDENTSTR":"................","5P_DIFFS":0,"3P_IDENTSTR":"................","3P_OVERLAP":16,"3P_DIFFS":0,"3P_INS":0,"MID_GROUP":"BL-107ABJ:BIOUG48027","3P_DEL":0,"3P_LOCATION":"F","5P_SCORE_DELTA":4,"5P_OVERLAP":16,"5P_START":1},{"5P_UMI":"bc1007","5P_LOCATION":"R","READ":"m54146_190729_151026\/12910862\/ccs","3P_SCORE":16.0,"MID":"KMPRN165-19","5P_DEL":0,"3P_SCORE_DELTA":4,"ORIENTATION":"RC","5P_INS":0,"3P_UMI":"bc1121_rc","3P_START":1,"5P_SCORE":16.0,"5P_IDENTSTR":"................","5P_DIFFS":0,"3P_IDENTSTR":"................","3P_OVERLAP":16,"3P_DIFFS":0,"3P_INS":0,"MID_GROUP":"BL-107A93:BIOUG47810","3P_DEL":0,"3P_LOCATION":"F","5P_SCORE_DELTA":4,"5P_OVERLAP":16,"5P_START":1},{"5P_UMI":"bc1016","5P_LOCATION":"R","READ":"m54146_190729_151026\/67634117\/ccs","3P_SCORE":16.0,"MID":"KMPRN548-19","5P_DEL":0,"3P_SCORE_DELTA":4,"ORIENTATION":"RC","5P_INS":0,"3P_UMI":"bc1121_rc","3P_START":1,"5P_SCORE":16.0,"5P_IDENTSTR":"................","5P_DIFFS":0,"3P_IDENTSTR":"................","3P_OVERLAP":16,"3P_DIFFS":0,"3P_INS":0,"MID_GROUP":"BL-107A93:BIOUG48046","3P_DEL":0,"3P_LOCATION":"F","5P_SCORE_DELTA":4,"5P_OVERLAP":16,"5P_START":1},{"5P_UMI":"bc1037","5P_LOCATION":"R","READ":"m54146_190729_151026\/70976037\/ccs","3P_SCORE":16.0,"MID":"KMPRN868-19","5P_DEL":0,"3P_SCORE_DELTA":4,"ORIENTATION":"RC","5P_INS":0,"3P_UMI":"bc1121_rc","3P_START":1,"5P_SCORE":16.0,"5P_IDENTSTR":"................","5P_DIFFS":0,"3P_IDENTSTR":"................","3P_OVERLAP":16,"3P_DIFFS":0,"3P_INS":0,"MID_GROUP":"BL-107ACL:BIOUG48050","3P_DEL":0,"3P_LOCATION":"F","5P_SCORE_DELTA":4,"5P_OVERLAP":16,"5P_START":1},{"5P_UMI":"bc1045","5P_LOCATION":"R","READ":"m54146_190729_151026\/14614793\/ccs","3P_SCORE":16.0,"MID":"KMPRN916-19","5P_DEL":0,"3P_SCORE_DELTA":4,"ORIENTATION":"RC","5P_INS":0,"3P_UMI":"bc1121_rc","3P_START":1,"5P_SCORE":16.0,"5P_IDENTSTR":"................","5P_DIFFS":0,"3P_IDENTSTR":"................","3P_OVERLAP":16,"3P_DIFFS":0,"3P_INS":0,"MID_GROUP":"BL-107ACL:BIOUG48050","3P_DEL":0,"3P_LOCATION":"F","5P_SCORE_DELTA":4,"5P_OVERLAP":16,"5P_START":1},{"5P_UMI":"bc1077","5P_LOCATION":"R","READ":"m54146_190729_151026\/15729413\/ccs","3P_SCORE":16.0,"MID":"KMPRW074-19","5P_DEL":0,"3P_SCORE_DELTA":4,"ORIENTATION":"RC","5P_INS":0,"3P_UMI":"bc1121_rc","3P_START":1,"5P_SCORE":16.0,"5P_IDENTSTR":"................","5P_DIFFS":0,"3P_IDENTSTR":"................","3P_OVERLAP":16,"3P_DIFFS":0,"3P_INS":0,"MID_GROUP":"BL-107ABJ:BIOUG48115","3P_DEL":0,"3P_LOCATION":"F","5P_SCORE_DELTA":4,"5P_OVERLAP":16,"5P_START":1},{"READ":"m54146_190729_151026\/17563918\/ccs","ORIENTATION":"U","MID":null},{"5P_UMI":"bc1039","5P_LOCATION":"R","READ":"m54146_190729_151026\/24510855\/ccs","3P_SCORE":16.0,"MID":"KMPRN880-19","5P_DEL":0,"3P_SCORE_DELTA":4,"ORIENTATION":"RC","5P_INS":0,"3P_UMI":"bc1121_rc","3P_START":1,"5P_SCORE":16.0,"5P_IDENTSTR":"................","5P_DIFFS":0,"3P_IDENTSTR":"................","3P_OVERLAP":16,"3P_DIFFS":0,"3P_INS":0,"MID_GROUP":"BL-107ACL:BIOUG48050","3P_DEL":0,"3P_LOCATION":"F","5P_SCORE_DELTA":4,"5P_OVERLAP":16,"5P_START":1},{"5P_UMI":"bc1023","5P_LOCATION":"F","READ":"m54146_190729_151026\/5112438\/ccs","3P_SCORE":16.0,"MID":"KMPGQ277-19","5P_DEL":0,"3P_SCORE_DELTA":4,"ORIENTATION":"F","5P_INS":0,"3P_UMI":"bc1117_rc","3P_START":1,"5P_SCORE":16.0,"5P_IDENTSTR":"................","5P_DIFFS":0,"3P_IDENTSTR":"................","3P_OVERLAP":16,"3P_DIFFS":0,"3P_INS":0,"MID_GROUP":"BL-107A8X:BIOUG47780","3P_DEL":0,"3P_LOCATION":"R","5P_SCORE_DELTA":4,"5P_OVERLAP":16,"5P_START":1},{"5P_UMI":"bc1023","5P_LOCATION":"F","READ":"m54146_190729_151026\/7209411\/ccs","3P_SCORE":16.0,"MID":"KMPQ835-19","5P_DEL":0,"3P_SCORE_DELTA":4,"ORIENTATION":"F","5P_INS":0,"3P_UMI":"bc1114_rc","3P_START":1,"5P_SCORE":16.0,"5P_IDENTSTR":"................","5P_DIFFS":0,"3P_IDENTSTR":"................","3P_OVERLAP":16,"3P_DIFFS":0,"3P_INS":0,"MID_GROUP":"BL-107A8X:BIOUG47766","3P_DEL":0,"3P_LOCATION":"R","5P_SCORE_DELTA":4,"5P_OVERLAP":16,"5P_START":1},{"5P_UMI":"bc1023","5P_LOCATION":"F","READ":"m54146_190729_151026\/35520634\/ccs","3P_SCORE":16.0,"MID":"KMPRT304-19","5P_DEL":0,"3P_SCORE_DELTA":4,"ORIENTATION":"F","5P_INS":0,"3P_UMI":"bc1190_rc","3P_START":1,"5P_SCORE":16.0,"5P_IDENTSTR":"................","5P_DIFFS":0,"3P_IDENTSTR":"................","3P_OVERLAP":16,"3P_DIFFS":0,"3P_INS":0,"MID_GROUP":"BL-107ABQ:BIOUG48034","3P_DEL":0,"3P_LOCATION":"R","5P_SCORE_DELTA":4,"5P_OVERLAP":16,"5P_START":1},{"5P_UMI":"bc1023","5P_LOCATION":"F","READ":"m54146_190729_151026\/37224613\/ccs","3P_SCORE":16.0,"MID":"KMPRT680-19","5P_DEL":0,"3P_SCORE_DELTA":4,"ORIENTATION":"F","5P_INS":0,"3P_UMI":"bc1158_rc","3P_START":1,"5P_SCORE":16.0,"5P_IDENTSTR":"................","5P_DIFFS":0,"3P_IDENTSTR":"................","3P_OVERLAP":16,"3P_DIFFS":0,"3P_INS":0,"MID_GROUP":"BL-107ABL:BIOUG48038","3P_DEL":0,"3P_LOCATION":"R","5P_SCORE_DELTA":4,"5P_OVERLAP":16,"5P_START":1},{"5P_UMI":"bc1023","5P_LOCATION":"F","READ":"m54146_190729_151026\/37487267\/ccs","3P_SCORE":16.0,"MID":"KMPQ833-19","5P_DEL":0,"3P_SCORE_DELTA":4,"ORIENTATION":"F","5P_INS":0,"3P_UMI":"bc1110_rc","3P_START":1,"5P_SCORE":16.0,"5P_IDENTSTR":"................","5P_DIFFS":0,"3P_IDENTSTR":"................","3P_OVERLAP":16,"3P_DIFFS":0,"3P_INS":0,"MID_GROUP":"BL-107A8X:BIOUG47766","3P_DEL":0,"3P_LOCATION":"R","5P_SCORE_DELTA":4,"5P_OVERLAP":16,"5P_START":1},{"5P_UMI":"bc1023","5P_LOCATION":"F","READ":"m54146_190729_151026\/40042818\/ccs","3P_SCORE":16.0,"MID":"KMPGQ277-19","5P_DEL":0,"3P_SCORE_DELTA":4,"ORIENTATION":"F","5P_INS":0,"3P_UMI":"bc1117_rc","3P_START":1,"5P_SCORE":16.0,"5P_IDENTSTR":"................","5P_DIFFS":0,"3P_IDENTSTR":"................","3P_OVERLAP":16,"3P_DIFFS":0,"3P_INS":0,"MID_GROUP":"BL-107A8X:BIOUG47780","3P_DEL":0,"3P_LOCATION":"R","5P_SCORE_DELTA":4,"5P_OVERLAP":16,"5P_START":1},{"5P_UMI":"bc1023","5P_LOCATION":"F","READ":"m54146_190729_151026\/40108979\/ccs","3P_SCORE":16.0,"MID":"KMPRT303-19","5P_DEL":0,"3P_SCORE_DELTA":4,"ORIENTATION":"F","5P_INS":0,"3P_UMI":"bc1188_rc","3P_START":1,"5P_SCORE":16.0,"5P_IDENTSTR":"................","5P_DIFFS":0,"3P_IDENTSTR":"................","3P_OVERLAP":16,"3P_DIFFS":0,"3P_INS":0,"MID_GROUP":"BL-107ABQ:BIOUG48034","3P_DEL":0,"3P_LOCATION":"R","5P_SCORE_DELTA":4,"5P_OVERLAP":16,"5P_START":1},{"5P_UMI":"bc1023","5P_LOCATION":"F","READ":"m54146_190729_151026\/40829541\/ccs","3P_SCORE":16.0,"MID":"KMPRO442-19","5P_DEL":0,"3P_SCORE_DELTA":4,"ORIENTATION":"F","5P_INS":0,"3P_UMI":"bc1136_rc","3P_START":1,"5P_SCORE":16.0,"5P_IDENTSTR":"................","5P_DIFFS":0,"3P_IDENTSTR":"................","3P_OVERLAP":16,"3P_DIFFS":0,"3P_INS":0,"MID_GROUP":"BL-107BUN:BIOUG47956","3P_DEL":0,"3P_LOCATION":"R","5P_SCORE_DELTA":4,"5P_OVERLAP":16,"5P_START":1},{"5P_UMI":"bc1023","5P_LOCATION":"F","READ":"m54146_190729_151026\/63177183\/ccs","3P_SCORE":16.0,"MID":"KMPFS398-19","5P_DEL":0,"3P_SCORE_DELTA":4,"ORIENTATION":"F","5P_INS":0,"3P_UMI":"bc1189_rc","3P_START":1,"5P_SCORE":16.0,"5P_IDENTSTR":"................","5P_DIFFS":0,"3P_IDENTSTR":"................","3P_OVERLAP":16,"3P_DIFFS":0,"3P_INS":0,"MID_GROUP":"BL-107ABQ:BIOUG48121","3P_DEL":0,"3P_LOCATION":"R","5P_SCORE_DELTA":4,"5P_OVERLAP":16,"5P_START":1},{"READ":"m54146_190729_151026\/66650365\/ccs","ORIENTATION":"U","MID":null},{"5P_UMI":"bc1023","5P_LOCATION":"F","READ":"m54146_190729_151026\/20906728\/ccs","3P_SCORE":16.0,"MID":"KMPRT681-19","5P_DEL":0,"3P_SCORE_DELTA":4,"ORIENTATION":"F","5P_INS":0,"3P_UMI":"bc1160_rc","3P_START":1,"5P_SCORE":16.0,"5P_IDENTSTR":"................","5P_DIFFS":0,"3P_IDENTSTR":"................","3P_OVERLAP":16,"3P_DIFFS":0,"3P_INS":0,"MID_GROUP":"BL-107ABL:BIOUG48038","3P_DEL":0,"3P_LOCATION":"R","5P_SCORE_DELTA":4,"5P_OVERLAP":16,"5P_START":1},{"5P_UMI":"bc1023","5P_LOCATION":"F","READ":"m54146_190729_151026\/27721812\/ccs","3P_SCORE":16.0,"MID":"KMPRT305-19","5P_DEL":0,"3P_SCORE_DELTA":4,"ORIENTATION":"F","5P_INS":0,"3P_UMI":"bc1192_rc","3P_START":1,"5P_SCORE":16.0,"5P_IDENTSTR":"................","5P_DIFFS":0,"3P_IDENTSTR":"................","3P_OVERLAP":16,"3P_DIFFS":0,"3P_INS":0,"MID_GROUP":"BL-107ABQ:BIOUG48034","3P_DEL":0,"3P_LOCATION":"R","5P_SCORE_DELTA":4,"5P_OVERLAP":16,"5P_START":1},{"5P_UMI":"bc1023","5P_LOCATION":"F","READ":"m54146_190729_151026\/29687989\/ccs","3P_SCORE":16.0,"MID":"KMPRT303-19","5P_DEL":0,"3P_SCORE_DELTA":4,"ORIENTATION":"F","5P_INS":0,"3P_UMI":"bc1188_rc","3P_START":1,"5P_SCORE":16.0,"5P_IDENTSTR":"................","5P_DIFFS":0,"3P_IDENTSTR":"................","3P_OVERLAP":16,"3P_DIFFS":0,"3P_INS":0,"MID_GROUP":"BL-107ABQ:BIOUG48034","3P_DEL":0,"3P_LOCATION":"R","5P_SCORE_DELTA":4,"5P_OVERLAP":16,"5P_START":1},{"5P_UMI":"bc1023","5P_LOCATION":"F","READ":"m54146_190729_151026\/31654051\/ccs","3P_SCORE":16.0,"MID":"KMPRT391-19","5P_DEL":0,"3P_SCORE_DELTA":4,"ORIENTATION":"F","5P_INS":0,"3P_UMI":"bc1149_rc","3P_START":1,"5P_SCORE":16.0,"5P_IDENTSTR":"................","5P_DIFFS":0,"3P_IDENTSTR":"................","3P_OVERLAP":16,"3P_DIFFS":0,"3P_INS":0,"MID_GROUP":"BL-107ABL:BIOUG48035","3P_DEL":0,"3P_LOCATION":"R","5P_SCORE_DELTA":4,"5P_OVERLAP":16,"5P_START":1},{"5P_UMI":"bc1093","5P_LOCATION":"R","READ":"m54146_190729_151026\/4260375\/ccs","3P_SCORE":16.0,"MID":"KMPUH1021-19","5P_DEL":0,"3P_SCORE_DELTA":4,"ORIENTATION":"RC","5P_INS":0,"3P_UMI":"bc1116_rc","3P_START":1,"5P_SCORE":16.0,"5P_IDENTSTR":"................","5P_DIFFS":0,"3P_IDENTSTR":"................","3P_OVERLAP":16,"3P_DIFFS":0,"3P_INS":0,"MID_GROUP":"BL-107AC1:BIOUG48029","3P_DEL":0,"3P_LOCATION":"F","5P_SCORE_DELTA":4,"5P_OVERLAP":16,"5P_START":1},{"5P_UMI":"bc1093","5P_LOCATION":"R","READ":"m54146_190729_151026\/40698656\/ccs","3P_SCORE":16.0,"MID":"KMPUH1021-19","5P_DEL":0,"3P_SCORE_DELTA":4,"ORIENTATION":"RC","5P_INS":0,"3P_UMI":"bc1116_rc","3P_START":1,"5P_SCORE":16.0,"5P_IDENTSTR":"................","5P_DIFFS":0,"3P_IDENTSTR":"................","3P_OVERLAP":16,"3P_DIFFS":0,"3P_INS":0,"MID_GROUP":"BL-107AC1:BIOUG48029","3P_DEL":0,"3P_LOCATION":"F","5P_SCORE_DELTA":4,"5P_OVERLAP":16,"5P_START":1},{"5P_UMI":"bc1088","5P_LOCATION":"R","READ":"m54146_190729_151026\/50659426\/ccs","3P_SCORE":16.0,"MID":"KMPUH1342-19","5P_DEL":0,"3P_SCORE_DELTA":4,"ORIENTATION":"RC","5P_INS":0,"3P_UMI":"bc1116_rc","3P_START":1,"5P_SCORE":16.0,"5P_IDENTSTR":"................","5P_DIFFS":0,"3P_IDENTSTR":"................","3P_OVERLAP":16,"3P_DIFFS":0,"3P_INS":0,"MID_GROUP":"BL-107AC1:BIOUG48356","3P_DEL":0,"3P_LOCATION":"F","5P_SCORE_DELTA":4,"5P_OVERLAP":16,"5P_START":1},{"5P_UMI":"bc1089","5P_LOCATION":"R","READ":"m54146_190729_151026\/29819465\/ccs","3P_SCORE":16.0,"MID":"KMPUH997-19","5P_DEL":0,"3P_SCORE_DELTA":4,"ORIENTATION":"RC","5P_INS":0,"3P_UMI":"bc1116_rc","3P_START":1,"5P_SCORE":16.0,"5P_IDENTSTR":"................","5P_DIFFS":0,"3P_IDENTSTR":"................","3P_OVERLAP":16,"3P_DIFFS":0,"3P_INS":0,"MID_GROUP":"BL-107AC1:BIOUG48029","3P_DEL":0,"3P_LOCATION":"F","5P_SCORE_DELTA":4,"5P_OVERLAP":16,"5P_START":1},{"READ":"m54146_190729_151026\/33161489\/ccs","ORIENTATION":"U","MID":null},{"5P_UMI":"bc1060","5P_LOCATION":"R","READ":"m54146_190729_151026\/35782984\/ccs","3P_SCORE":16.0,"MID":"KMPFR498-19","5P_DEL":0,"3P_SCORE_DELTA":4,"ORIENTATION":"RC","5P_INS":0,"3P_UMI":"bc1143_rc","3P_START":1,"5P_SCORE":16.0,"5P_IDENTSTR":"................","5P_DIFFS":0,"3P_IDENTSTR":"................","3P_OVERLAP":16,"3P_DIFFS":0,"3P_INS":0,"MID_GROUP":"BL-107ACA:BIOUG48042","3P_DEL":0,"3P_LOCATION":"F","5P_SCORE_DELTA":4,"5P_OVERLAP":16,"5P_START":1},{"5P_UMI":"bc1039","5P_LOCATION":"R","READ":"m54146_190729_151026\/23462192\/ccs","3P_SCORE":16.0,"MID":"KMPRN891-19","5P_DEL":0,"3P_SCORE_DELTA":4,"ORIENTATION":"RC","5P_INS":0,"3P_UMI":"bc1143_rc","3P_START":1,"5P_SCORE":16.0,"5P_IDENTSTR":"................","5P_DIFFS":0,"3P_IDENTSTR":"................","3P_OVERLAP":16,"3P_DIFFS":0,"3P_INS":0,"MID_GROUP":"BL-107ACL:BIOUG48050","3P_DEL":0,"3P_LOCATION":"F","5P_SCORE_DELTA":4,"5P_OVERLAP":16,"5P_START":1},{"READ":"m54146_190729_151026\/7995997\/ccs","ORIENTATION":"U","MID":null},{"5P_UMI":"bc1052","5P_LOCATION":"R","READ":"m54146_190729_151026\/46661821\/ccs","3P_SCORE":15.0,"MID":"KMPFR439-19","5P_DEL":0,"3P_SCORE_DELTA":4,"ORIENTATION":"RC","5P_INS":0,"3P_UMI":"bc1121_rc","3P_START":1,"5P_SCORE":16.0,"5P_IDENTSTR":"................","5P_DIFFS":0,"3P_IDENTSTR":"C...............","3P_OVERLAP":16,"3P_DIFFS":1,"3P_INS":0,"MID_GROUP":"BL-107ACA:BIOUG48042","3P_DEL":0,"3P_LOCATION":"F","5P_SCORE_DELTA":4,"5P_OVERLAP":16,"5P_START":1},{"5P_UMI":"bc1044","5P_LOCATION":"R","READ":"m54146_190729_151026\/29098267\/ccs","3P_SCORE":15.0,"MID":"KMPFS233-19","5P_DEL":0,"3P_SCORE_DELTA":4,"ORIENTATION":"RC","5P_INS":0,"3P_UMI":"bc1143_rc","3P_START":1,"5P_SCORE":16.0,"5P_IDENTSTR":"................","5P_DIFFS":0,"3P_IDENTSTR":"C...............","3P_OVERLAP":16,"3P_DIFFS":1,"3P_INS":0,"MID_GROUP":"BL-107ACL:BIOUG48119","3P_DEL":0,"3P_LOCATION":"F","5P_SCORE_DELTA":4,"5P_OVERLAP":16,"5P_START":1},{"5P_UMI":"bc1076","5P_LOCATION":"R","READ":"m54146_190729_151026\/41943498\/ccs","3P_SCORE":16.0,"MID":"KMPNT1017-19","5P_DEL":0,"3P_SCORE_DELTA":4,"ORIENTATION":"RC","5P_INS":0,"3P_UMI":"bc1189_rc","3P_START":1,"5P_SCORE":16.0,"5P_IDENTSTR":"................","5P_DIFFS":0,"3P_IDENTSTR":"................","3P_OVERLAP":16,"3P_DIFFS":0,"3P_INS":0,"MID_GROUP":"BL-107ABZ:BIOUG47772","3P_DEL":0,"3P_LOCATION":"F","5P_SCORE_DELTA":4,"5P_OVERLAP":16,"5P_START":1},{"5P_UMI":"bc1063","5P_LOCATION":"R","READ":"m54146_190729_151026\/49087374\/ccs","3P_SCORE":16.0,"MID":"KMPNT024-19","5P_DEL":0,"3P_SCORE_DELTA":4,"ORIENTATION":"RC","5P_INS":0,"3P_UMI":"bc1189_rc","3P_START":1,"5P_SCORE":16.0,"5P_IDENTSTR":"................","5P_DIFFS":0,"3P_IDENTSTR":"................","3P_OVERLAP":16,"3P_DIFFS":0,"3P_INS":0,"MID_GROUP":"BL-107AC4:BIOUG47550","3P_DEL":0,"3P_LOCATION":"F","5P_SCORE_DELTA":4,"5P_OVERLAP":16,"5P_START":1},{"5P_UMI":"bc1029","5P_LOCATION":"R","READ":"m54146_190729_151026\/54002174\/ccs","3P_SCORE":16.0,"MID":"KMPFS434-19","5P_DEL":0,"3P_SCORE_DELTA":4,"ORIENTATION":"RC","5P_INS":0,"3P_UMI":"bc1189_rc","3P_START":1,"5P_SCORE":16.0,"5P_IDENTSTR":"................","5P_DIFFS":0,"3P_IDENTSTR":"................","3P_OVERLAP":16,"3P_DIFFS":0,"3P_INS":0,"MID_GROUP":"BL-107ABQ:BIOUG48121","3P_DEL":0,"3P_LOCATION":"F","5P_SCORE_DELTA":3.5,"5P_OVERLAP":16,"5P_START":1},{"5P_UMI":"bc1016","5P_LOCATION":"R","READ":"m54146_190729_151026\/55902274\/ccs","3P_SCORE":16.0,"MID":"KMPRW191-19","5P_DEL":0,"3P_SCORE_DELTA":4,"ORIENTATION":"RC","5P_INS":0,"3P_UMI":"bc1189_rc","3P_START":1,"5P_SCORE":16.0,"5P_IDENTSTR":"................","5P_DIFFS":0,"3P_IDENTSTR":"................","3P_OVERLAP":16,"3P_DIFFS":0,"3P_INS":0,"MID_GROUP":"BL-107A91:BIOUG48116","3P_DEL":0,"3P_LOCATION":"F","5P_SCORE_DELTA":4,"5P_OVERLAP":16,"5P_START":1},{"5P_UMI":"bc1005","5P_LOCATION":"R","READ":"m54146_190729_151026\/57737409\/ccs","3P_SCORE":16.0,"MID":"KMPFS291-19","5P_DEL":0,"3P_SCORE_DELTA":4,"ORIENTATION":"RC","5P_INS":0,"3P_UMI":"bc1189_rc","3P_START":1,"5P_SCORE":16.0,"5P_IDENTSTR":"................","5P_DIFFS":0,"3P_IDENTSTR":"................","3P_OVERLAP":16,"3P_DIFFS":0,"3P_INS":0,"MID_GROUP":"BL-107A91:BIOUG48120","3P_DEL":0,"3P_LOCATION":"F","5P_SCORE_DELTA":4,"5P_OVERLAP":16,"5P_START":1},{"5P_UMI":"bc1074","5P_LOCATION":"R","READ":"m54146_190729_151026\/12255437\/ccs","3P_SCORE":16.0,"MID":"KMPNT1005-19","5P_DEL":0,"3P_SCORE_DELTA":4,"ORIENTATION":"RC","5P_INS":0,"3P_UMI":"bc1189_rc","3P_START":1,"5P_SCORE":16.0,"5P_IDENTSTR":"................","5P_DIFFS":0,"3P_IDENTSTR":"................","3P_OVERLAP":16,"3P_DIFFS":0,"3P_INS":0,"MID_GROUP":"BL-107ABZ:BIOUG47772","3P_DEL":0,"3P_LOCATION":"F","5P_SCORE_DELTA":4,"5P_OVERLAP":16,"5P_START":1},{"5P_UMI":"bc1016","5P_LOCATION":"R","READ":"m54146_190729_151026\/69665347\/ccs","3P_SCORE":16.0,"MID":"KMPRW191-19","5P_DEL":0,"3P_SCORE_DELTA":4,"ORIENTATION":"RC","5P_INS":0,"3P_UMI":"bc1189_rc","3P_START":1,"5P_SCORE":16.0,"5P_IDENTSTR":"................","5P_DIFFS":0,"3P_IDENTSTR":"................","3P_OVERLAP":16,"3P_DIFFS":0,"3P_INS":0,"MID_GROUP":"BL-107A91:BIOUG48116","3P_DEL":0,"3P_LOCATION":"F","5P_SCORE_DELTA":4,"5P_OVERLAP":16,"5P_START":1},{"5P_UMI":"bc1029","5P_LOCATION":"R","READ":"m54146_190729_151026\/14025224\/ccs","3P_SCORE":16.0,"MID":"KMPFS434-19","5P_DEL":0,"3P_SCORE_DELTA":4,"ORIENTATION":"RC","5P_INS":0,"3P_UMI":"bc1189_rc","3P_START":1,"5P_SCORE":16.0,"5P_IDENTSTR":"................","5P_DIFFS":0,"3P_IDENTSTR":"................","3P_OVERLAP":16,"3P_DIFFS":0,"3P_INS":0,"MID_GROUP":"BL-107ABQ:BIOUG48121","3P_DEL":0,"3P_LOCATION":"F","5P_SCORE_DELTA":3.5,"5P_OVERLAP":16,"5P_START":1},{"5P_UMI":"bc1007","5P_LOCATION":"R","READ":"m54146_190729_151026\/17236300\/ccs","3P_SCORE":16.0,"MID":"KMPFS303-19","5P_DEL":0,"3P_SCORE_DELTA":4,"ORIENTATION":"RC","5P_INS":0,"3P_UMI":"bc1189_rc","3P_START":1,"5P_SCORE":16.0,"5P_IDENTSTR":"................","5P_DIFFS":0,"3P_IDENTSTR":"................","3P_OVERLAP":16,"3P_DIFFS":0,"3P_INS":0,"MID_GROUP":"BL-107A91:BIOUG48120","3P_DEL":0,"3P_LOCATION":"F","5P_SCORE_DELTA":4,"5P_OVERLAP":16,"5P_START":1},{"5P_UMI":"bc1076","5P_LOCATION":"R","READ":"m54146_190729_151026\/24904644\/ccs","3P_SCORE":16.0,"MID":"KMPNT1017-19","5P_DEL":0,"3P_SCORE_DELTA":4,"ORIENTATION":"RC","5P_INS":0,"3P_UMI":"bc1189_rc","3P_START":1,"5P_SCORE":16.0,"5P_IDENTSTR":"................","5P_DIFFS":0,"3P_IDENTSTR":"................","3P_OVERLAP":16,"3P_DIFFS":0,"3P_INS":0,"MID_GROUP":"BL-107ABZ:BIOUG47772","3P_DEL":0,"3P_LOCATION":"F","5P_SCORE_DELTA":4,"5P_OVERLAP":16,"5P_START":1},{"5P_UMI":"bc1016","5P_LOCATION":"F","READ":"m54146_190729_151026\/40174456\/ccs","3P_SCORE":16.0,"MID":"KMPFQ040-19","5P_DEL":0,"3P_SCORE_DELTA":4,"ORIENTATION":"F","5P_INS":0,"3P_UMI":"bc1106_rc","3P_START":1,"5P_SCORE":16.0,"5P_IDENTSTR":"................","5P_DIFFS":0,"3P_IDENTSTR":"................","3P_OVERLAP":16,"3P_DIFFS":0,"3P_INS":0,"MID_GROUP":"BL-1079UE:BIOUG48056","3P_DEL":0,"3P_LOCATION":"R","5P_SCORE_DELTA":4,"5P_OVERLAP":16,"5P_START":1},{"5P_UMI":"bc1016","5P_LOCATION":"F","READ":"m54146_190729_151026\/46792919\/ccs","3P_SCORE":16.0,"MID":"KMPRN551-19","5P_DEL":0,"3P_SCORE_DELTA":4,"ORIENTATION":"F","5P_INS":0,"3P_UMI":"bc1127_rc","3P_START":1,"5P_SCORE":16.0,"5P_IDENTSTR":"................","5P_DIFFS":0,"3P_IDENTSTR":"................","3P_OVERLAP":16,"3P_DIFFS":0,"3P_INS":0,"MID_GROUP":"BL-107A93:BIOUG48046","3P_DEL":0,"3P_LOCATION":"R","5P_SCORE_DELTA":4,"5P_OVERLAP":16,"5P_START":1},{"5P_UMI":"bc1016","5P_LOCATION":"F","READ":"m54146_190729_151026\/12059161\/ccs","3P_SCORE":15.0,"MID":"KMPRO770-19","5P_DEL":0,"3P_SCORE_DELTA":4,"ORIENTATION":"F","5P_INS":0,"3P_UMI":"bc1174_rc","3P_START":1,"5P_SCORE":16.0,"5P_IDENTSTR":"................","5P_DIFFS":0,"3P_IDENTSTR":"...T............","3P_OVERLAP":16,"3P_DIFFS":1,"3P_INS":0,"MID_GROUP":"BL-107A91:BIOUG47959","3P_DEL":0,"3P_LOCATION":"R","5P_SCORE_DELTA":4,"5P_OVERLAP":16,"5P_START":1},{"5P_UMI":"bc1016","5P_LOCATION":"F","READ":"m54146_190729_151026\/20513359\/ccs","3P_SCORE":16.0,"MID":"KMPRN552-19","5P_DEL":0,"3P_SCORE_DELTA":4,"ORIENTATION":"F","5P_INS":0,"3P_UMI":"bc1129_rc","3P_START":1,"5P_SCORE":16.0,"5P_IDENTSTR":"................","5P_DIFFS":0,"3P_IDENTSTR":"................","3P_OVERLAP":16,"3P_DIFFS":0,"3P_INS":0,"MID_GROUP":"BL-107A93:BIOUG48046","3P_DEL":0,"3P_LOCATION":"R","5P_SCORE_DELTA":4,"5P_OVERLAP":16,"5P_START":1},{"5P_UMI":"bc1016","5P_LOCATION":"F","READ":"m54146_190729_151026\/20971782\/ccs","3P_SCORE":16.0,"MID":"KMPGX907-19","5P_DEL":0,"3P_SCORE_DELTA":4,"ORIENTATION":"F","5P_INS":0,"3P_UMI":"bc1145_rc","3P_START":1,"5P_SCORE":16.0,"5P_IDENTSTR":"................","5P_DIFFS":0,"3P_IDENTSTR":"................","3P_OVERLAP":16,"3P_DIFFS":0,"3P_INS":0,"MID_GROUP":"BL-107A8Y:BIOUG47950","3P_DEL":0,"3P_LOCATION":"R","5P_SCORE_DELTA":4,"5P_OVERLAP":16,"5P_START":1},{"5P_UMI":"bc1016","5P_LOCATION":"F","READ":"m54146_190729_151026\/23200418\/ccs","3P_SCORE":16.0,"MID":"KMPRW191-19","5P_DEL":0,"3P_SCORE_DELTA":4,"ORIENTATION":"F","5P_INS":0,"3P_UMI":"bc1189_rc","3P_START":1,"5P_SCORE":16.0,"5P_IDENTSTR":"................","5P_DIFFS":0,"3P_IDENTSTR":"................","3P_OVERLAP":16,"3P_DIFFS":0,"3P_INS":0,"MID_GROUP":"BL-107A91:BIOUG48116","3P_DEL":0,"3P_LOCATION":"R","5P_SCORE_DELTA":4,"5P_OVERLAP":16,"5P_START":1},{"5P_UMI":"bc1016","5P_LOCATION":"F","READ":"m54146_190729_151026\/30802310\/ccs","3P_SCORE":15.0,"MID":"KMPFQ043-19","5P_DEL":0,"3P_SCORE_DELTA":4,"ORIENTATION":"F","5P_INS":0,"3P_UMI":"bc1112_rc","3P_START":1,"5P_SCORE":16.0,"5P_IDENTSTR":"................","5P_DIFFS":0,"3P_IDENTSTR":"G...............","3P_OVERLAP":16,"3P_DIFFS":1,"3P_INS":0,"MID_GROUP":"BL-1079UE:BIOUG48056","3P_DEL":0,"3P_LOCATION":"R","5P_SCORE_DELTA":4,"5P_OVERLAP":16,"5P_START":1},{"5P_UMI":"bc1006","5P_LOCATION":"F","READ":"m54146_190729_151026\/46072507\/ccs","3P_SCORE":16.0,"MID":"KMPRW131-19","5P_DEL":0,"3P_SCORE_DELTA":4,"ORIENTATION":"F","5P_INS":0,"3P_UMI":"bc1189_rc","3P_START":1,"5P_SCORE":16.0,"5P_IDENTSTR":"................","5P_DIFFS":0,"3P_IDENTSTR":"................","3P_OVERLAP":16,"3P_DIFFS":0,"3P_INS":0,"MID_GROUP":"BL-107A91:BIOUG48116","3P_DEL":0,"3P_LOCATION":"R","5P_SCORE_DELTA":4,"5P_OVERLAP":16,"5P_START":1},{"5P_UMI":"bc1048","5P_LOCATION":"R","READ":"m54146_190729_151026\/73269928\/ccs","3P_SCORE":16.0,"MID":"KMPUH060-19","5P_DEL":0,"3P_SCORE_DELTA":4,"ORIENTATION":"RC","5P_INS":0,"3P_UMI":"bc1185_rc","3P_START":1,"5P_SCORE":16.0,"5P_IDENTSTR":"................","5P_DIFFS":0,"3P_IDENTSTR":"................","3P_OVERLAP":16,"3P_DIFFS":0,"3P_INS":1,"MID_GROUP":"BL-107ABI:BIOUG47880","3P_DEL":0,"3P_LOCATION":"F","5P_SCORE_DELTA":4,"5P_OVERLAP":16,"5P_START":1},{"5P_UMI":"bc1024","5P_LOCATION":"R","READ":"m54146_190729_151026\/6750707\/ccs","3P_SCORE":16.0,"MID":"KMPRT207-19","5P_DEL":0,"3P_SCORE_DELTA":4,"ORIENTATION":"RC","5P_INS":0,"3P_UMI":"bc1185_rc","3P_START":1,"5P_SCORE":16.0,"5P_IDENTSTR":"................","5P_DIFFS":0,"3P_IDENTSTR":"................","3P_OVERLAP":16,"3P_DIFFS":0,"3P_INS":0,"MID_GROUP":"BL-107ABQ:BIOUG48033","3P_DEL":0,"3P_LOCATION":"F","5P_SCORE_DELTA":4,"5P_OVERLAP":16,"5P_START":1},{"5P_UMI":"bc1009","5P_LOCATION":"R","READ":"m54146_190729_151026\/37945662\/ccs","3P_SCORE":16.0,"MID":"KMPFS313-19","5P_DEL":0,"3P_SCORE_DELTA":4,"ORIENTATION":"RC","5P_INS":0,"3P_UMI":"bc1185_rc","3P_START":1,"5P_SCORE":16.0,"5P_IDENTSTR":"................","5P_DIFFS":0,"3P_IDENTSTR":"................","3P_OVERLAP":16,"3P_DIFFS":0,"3P_INS":0,"MID_GROUP":"BL-107A91:BIOUG48120","3P_DEL":0,"3P_LOCATION":"F","5P_SCORE_DELTA":4,"5P_OVERLAP":16,"5P_START":1},{"5P_UMI":"bc1054","5P_LOCATION":"R","READ":"m54146_190729_151026\/40108947\/ccs","3P_SCORE":16.0,"MID":"KMPNT124-19","5P_DEL":0,"3P_SCORE_DELTA":4,"ORIENTATION":"RC","5P_INS":0,"3P_UMI":"bc1185_rc","3P_START":1,"5P_SCORE":16.0,"5P_IDENTSTR":"................","5P_DIFFS":0,"3P_IDENTSTR":"................","3P_OVERLAP":16,"3P_DIFFS":0,"3P_INS":0,"MID_GROUP":"BL-107AC4:BIOUG47552","3P_DEL":0,"3P_LOCATION":"F","5P_SCORE_DELTA":4,"5P_OVERLAP":16,"5P_START":1},{"5P_UMI":"bc1027","5P_LOCATION":"R","READ":"m54146_190729_151026\/43057833\/ccs","3P_SCORE":16.0,"MID":"KMPFS420-19","5P_DEL":0,"3P_SCORE_DELTA":4,"ORIENTATION":"RC","5P_INS":0,"3P_UMI":"bc1185_rc","3P_START":1,"5P_SCORE":16.0,"5P_IDENTSTR":"................","5P_DIFFS":0,"3P_IDENTSTR":"................","3P_OVERLAP":16,"3P_DIFFS":0,"3P_INS":0,"MID_GROUP":"BL-107ABQ:BIOUG48121","3P_DEL":0,"3P_LOCATION":"F","5P_SCORE_DELTA":4,"5P_OVERLAP":16,"5P_START":1},{"5P_UMI":"bc1024","5P_LOCATION":"R","READ":"m54146_190729_151026\/45744731\/ccs","3P_SCORE":16.0,"MID":"KMPRT207-19","5P_DEL":0,"3P_SCORE_DELTA":4,"ORIENTATION":"RC","5P_INS":0,"3P_UMI":"bc1185_rc","3P_START":1,"5P_SCORE":16.0,"5P_IDENTSTR":"................","5P_DIFFS":0,"3P_IDENTSTR":"................","3P_OVERLAP":16,"3P_DIFFS":0,"3P_INS":0,"MID_GROUP":"BL-107ABQ:BIOUG48033","3P_DEL":0,"3P_LOCATION":"F","5P_SCORE_DELTA":4,"5P_OVERLAP":16,"5P_START":1},{"5P_UMI":"bc1021","5P_LOCATION":"R","READ":"m54146_190729_151026\/48693450\/ccs","3P_SCORE":16.0,"MID":"KMPFS384-19","5P_DEL":0,"3P_SCORE_DELTA":4,"ORIENTATION":"RC","5P_INS":0,"3P_UMI":"bc1185_rc","3P_START":1,"5P_SCORE":16.0,"5P_IDENTSTR":"................","5P_DIFFS":0,"3P_IDENTSTR":"................","3P_OVERLAP":16,"3P_DIFFS":0,"3P_INS":0,"MID_GROUP":"BL-107ABQ:BIOUG48121","3P_DEL":0,"3P_LOCATION":"F","5P_SCORE_DELTA":4,"5P_OVERLAP":16,"5P_START":1},{"5P_UMI":"bc1056","5P_LOCATION":"R","READ":"m54146_190729_151026\/49611451\/ccs","3P_SCORE":16.0,"MID":"KMPNT136-19","5P_DEL":0,"3P_SCORE_DELTA":4,"ORIENTATION":"RC","5P_INS":0,"3P_UMI":"bc1185_rc","3P_START":1,"5P_SCORE":16.0,"5P_IDENTSTR":"................","5P_DIFFS":0,"3P_IDENTSTR":"................","3P_OVERLAP":16,"3P_DIFFS":0,"3P_INS":0,"MID_GROUP":"BL-107AC4:BIOUG47552","3P_DEL":0,"3P_LOCATION":"F","5P_SCORE_DELTA":4,"5P_OVERLAP":16,"5P_START":1},{"5P_UMI":"bc1048","5P_LOCATION":"R","READ":"m54146_190729_151026\/56885544\/ccs","3P_SCORE":16.0,"MID":"KMPUH060-19","5P_DEL":0,"3P_SCORE_DELTA":4,"ORIENTATION":"RC","5P_INS":0,"3P_UMI":"bc1185_rc","3P_START":1,"5P_SCORE":16.0,"5P_IDENTSTR":"................","5P_DIFFS":0,"3P_IDENTSTR":"................","3P_OVERLAP":16,"3P_DIFFS":0,"3P_INS":0,"MID_GROUP":"BL-107ABI:BIOUG47880","3P_DEL":0,"3P_LOCATION":"F","5P_SCORE_DELTA":4,"5P_OVERLAP":16,"5P_START":1},{"5P_UMI":"bc1081","5P_LOCATION":"R","READ":"m54146_190729_151026\/59638488\/ccs","3P_SCORE":16.0,"MID":"KMPIT133-19","5P_DEL":1,"3P_SCORE_DELTA":4,"ORIENTATION":"RC","5P_INS":0,"3P_UMI":"bc1185_rc","3P_START":1,"5P_SCORE":15.5,"5P_IDENTSTR":".-..............","5P_DIFFS":0,"3P_IDENTSTR":"................","3P_OVERLAP":16,"3P_DIFFS":0,"3P_INS":0,"MID_GROUP":"BL-107ABO:BIOUG47101","3P_DEL":0,"3P_LOCATION":"F","5P_SCORE_DELTA":4,"5P_OVERLAP":15,"5P_START":1},{"5P_UMI":"bc1078","5P_LOCATION":"R","READ":"m54146_190729_151026\/61604091\/ccs","3P_SCORE":16.0,"MID":"KMPNT1027-19","5P_DEL":0,"3P_SCORE_DELTA":4,"ORIENTATION":"RC","5P_INS":0,"3P_UMI":"bc1185_rc","3P_START":1,"5P_SCORE":16.0,"5P_IDENTSTR":"................","5P_DIFFS":0,"3P_IDENTSTR":"................","3P_OVERLAP":16,"3P_DIFFS":0,"3P_INS":0,"MID_GROUP":"BL-107ABZ:BIOUG47772","3P_DEL":0,"3P_LOCATION":"F","5P_SCORE_DELTA":4,"5P_OVERLAP":16,"5P_START":1},{"5P_UMI":"bc1012","5P_LOCATION":"R","READ":"m54146_190729_151026\/12189921\/ccs","3P_SCORE":16.0,"MID":"KMPRW165-19","5P_DEL":0,"3P_SCORE_DELTA":4,"ORIENTATION":"RC","5P_INS":0,"3P_UMI":"bc1185_rc","3P_START":1,"5P_SCORE":16.0,"5P_IDENTSTR":"................","5P_DIFFS":0,"3P_IDENTSTR":"................","3P_OVERLAP":16,"3P_DIFFS":0,"3P_INS":0,"MID_GROUP":"BL-107A91:BIOUG48116","3P_DEL":0,"3P_LOCATION":"F","5P_SCORE_DELTA":4,"5P_OVERLAP":16,"5P_START":1},{"5P_UMI":"bc1064","5P_LOCATION":"R","READ":"m54146_190729_151026\/12911472\/ccs","3P_SCORE":16.0,"MID":"KMPNT184-19","5P_DEL":0,"3P_SCORE_DELTA":4,"ORIENTATION":"RC","5P_INS":0,"3P_UMI":"bc1185_rc","3P_START":1,"5P_SCORE":16.0,"5P_IDENTSTR":"................","5P_DIFFS":0,"3P_IDENTSTR":"................","3P_OVERLAP":16,"3P_DIFFS":0,"3P_INS":0,"MID_GROUP":"BL-107AC4:BIOUG47552","3P_DEL":0,"3P_LOCATION":"F","5P_SCORE_DELTA":4,"5P_OVERLAP":16,"5P_START":1},{"5P_UMI":"bc1002","5P_LOCATION":"R","READ":"m54146_190729_151026\/73400968\/ccs","3P_SCORE":16.0,"MID":"KMPRW105-19","5P_DEL":0,"3P_SCORE_DELTA":4,"ORIENTATION":"RC","5P_INS":0,"3P_UMI":"bc1185_rc","3P_START":1,"5P_SCORE":16.0,"5P_IDENTSTR":"................","5P_DIFFS":0,"3P_IDENTSTR":"................","3P_OVERLAP":16,"3P_DIFFS":0,"3P_INS":0,"MID_GROUP":"BL-107A91:BIOUG48116","3P_DEL":0,"3P_LOCATION":"F","5P_SCORE_DELTA":4,"5P_OVERLAP":16,"5P_START":1},{"5P_UMI":"bc1085","5P_LOCATION":"R","READ":"m54146_190729_151026\/27591293\/ccs","3P_SCORE":16.0,"MID":"KMPIT157-19","5P_DEL":0,"3P_SCORE_DELTA":4,"ORIENTATION":"RC","5P_INS":0,"3P_UMI":"bc1185_rc","3P_START":1,"5P_SCORE":16.0,"5P_IDENTSTR":"................","5P_DIFFS":0,"3P_IDENTSTR":"................","3P_OVERLAP":16,"3P_DIFFS":0,"3P_INS":0,"MID_GROUP":"BL-107ABO:BIOUG47101","3P_DEL":0,"3P_LOCATION":"F","5P_SCORE_DELTA":4,"5P_OVERLAP":16,"5P_START":1},{"5P_UMI":"bc1027","5P_LOCATION":"R","READ":"m54146_190729_151026\/28181306\/ccs","3P_SCORE":16.0,"MID":"KMPFS420-19","5P_DEL":0,"3P_SCORE_DELTA":4,"ORIENTATION":"RC","5P_INS":0,"3P_UMI":"bc1185_rc","3P_START":1,"5P_SCORE":16.0,"5P_IDENTSTR":"................","5P_DIFFS":0,"3P_IDENTSTR":"................","3P_OVERLAP":16,"3P_DIFFS":0,"3P_INS":0,"MID_GROUP":"BL-107ABQ:BIOUG48121","3P_DEL":0,"3P_LOCATION":"F","5P_SCORE_DELTA":4,"5P_OVERLAP":16,"5P_START":1},{"5P_UMI":"bc1056","5P_LOCATION":"R","READ":"m54146_190729_151026\/8323253\/ccs","3P_SCORE":16.0,"MID":"KMPFR1230-19","5P_DEL":0,"3P_SCORE_DELTA":4,"ORIENTATION":"RC","5P_INS":0,"3P_UMI":"bc1111_rc","3P_START":1,"5P_SCORE":16.0,"5P_IDENTSTR":"................","5P_DIFFS":0,"3P_IDENTSTR":"................","3P_OVERLAP":16,"3P_DIFFS":0,"3P_INS":0,"MID_GROUP":"BL-107ACQ:BIOUG48157","3P_DEL":0,"3P_LOCATION":"F","5P_SCORE_DELTA":4,"5P_OVERLAP":16,"5P_START":1},{"5P_UMI":"bc1028","5P_LOCATION":"R","READ":"m54146_190729_151026\/9830668\/ccs","3P_SCORE":16.0,"MID":"KMPGQ074-19","5P_DEL":0,"3P_SCORE_DELTA":4,"ORIENTATION":"RC","5P_INS":0,"3P_UMI":"bc1111_rc","3P_START":1,"5P_SCORE":16.0,"5P_IDENTSTR":"................","5P_DIFFS":0,"3P_IDENTSTR":"................","3P_OVERLAP":16,"3P_DIFFS":0,"3P_INS":0,"MID_GROUP":"BL-107A8X:BIOUG47777","3P_DEL":0,"3P_LOCATION":"F","5P_SCORE_DELTA":4,"5P_OVERLAP":16,"5P_START":1},{"5P_UMI":"bc1064","5P_LOCATION":"R","READ":"m54146_190729_151026\/37355847\/ccs","3P_SCORE":16.0,"MID":"KMPFR1278-19","5P_DEL":0,"3P_SCORE_DELTA":4,"ORIENTATION":"RC","5P_INS":0,"3P_UMI":"bc1111_rc","3P_START":1,"5P_SCORE":16.0,"5P_IDENTSTR":"................","5P_DIFFS":0,"3P_IDENTSTR":"................","3P_OVERLAP":16,"3P_DIFFS":0,"3P_INS":0,"MID_GROUP":"BL-107ACQ:BIOUG48157","3P_DEL":0,"3P_LOCATION":"F","5P_SCORE_DELTA":4,"5P_OVERLAP":16,"5P_START":1},{"5P_UMI":"bc1015","5P_LOCATION":"R","READ":"m54146_190729_151026\/42270786\/ccs","3P_SCORE":16.0,"MID":"KMPRN1220-19","5P_DEL":0,"3P_SCORE_DELTA":4,"ORIENTATION":"RC","5P_INS":0,"3P_UMI":"bc1111_rc","3P_START":1,"5P_SCORE":16.0,"5P_IDENTSTR":"................","5P_DIFFS":0,"3P_IDENTSTR":"................","3P_OVERLAP":16,"3P_DIFFS":0,"3P_INS":0,"MID_GROUP":"BL-1079UE:BIOUG48053","3P_DEL":0,"3P_LOCATION":"F","5P_SCORE_DELTA":4,"5P_OVERLAP":16,"5P_START":1},{"5P_UMI":"bc1056","5P_LOCATION":"R","READ":"m54146_190729_151026\/48103531\/ccs","3P_SCORE":16.0,"MID":"KMPFR1230-19","5P_DEL":0,"3P_SCORE_DELTA":4,"ORIENTATION":"RC","5P_INS":0,"3P_UMI":"bc1111_rc","3P_START":1,"5P_SCORE":16.0,"5P_IDENTSTR":"................","5P_DIFFS":0,"3P_IDENTSTR":"................","3P_OVERLAP":16,"3P_DIFFS":0,"3P_INS":0,"MID_GROUP":"BL-107ACQ:BIOUG48157","3P_DEL":0,"3P_LOCATION":"F","5P_SCORE_DELTA":4,"5P_OVERLAP":16,"5P_START":1},{"5P_UMI":"bc1064","5P_LOCATION":"R","READ":"m54146_190729_151026\/54526873\/ccs","3P_SCORE":16.0,"MID":"KMPFR1278-19","5P_DEL":0,"3P_SCORE_DELTA":4,"ORIENTATION":"RC","5P_INS":0,"3P_UMI":"bc1111_rc","3P_START":1,"5P_SCORE":16.0,"5P_IDENTSTR":"................","5P_DIFFS":0,"3P_IDENTSTR":"................","3P_OVERLAP":16,"3P_DIFFS":0,"3P_INS":0,"MID_GROUP":"BL-107ACQ:BIOUG48157","3P_DEL":0,"3P_LOCATION":"F","5P_SCORE_DELTA":4,"5P_OVERLAP":16,"5P_START":1},{"5P_UMI":"bc1096","5P_LOCATION":"R","READ":"m54146_190729_151026\/61342143\/ccs","3P_SCORE":16.0,"MID":"KMPUH1126-19","5P_DEL":0,"3P_SCORE_DELTA":4,"ORIENTATION":"RC","5P_INS":0,"3P_UMI":"bc1111_rc","3P_START":1,"5P_SCORE":16.0,"5P_IDENTSTR":"................","5P_DIFFS":0,"3P_IDENTSTR":"................","3P_OVERLAP":16,"3P_DIFFS":0,"3P_INS":0,"MID_GROUP":"BL-107AC1:BIOUG48030","3P_DEL":0,"3P_LOCATION":"F","5P_SCORE_DELTA":4,"5P_OVERLAP":16,"5P_START":1},{"5P_UMI":"bc1050","5P_LOCATION":"R","READ":"m54146_190729_151026\/10683187\/ccs","3P_SCORE":16.0,"MID":"KMPFR1194-19","5P_DEL":0,"3P_SCORE_DELTA":4,"ORIENTATION":"RC","5P_INS":0,"3P_UMI":"bc1111_rc","3P_START":1,"5P_SCORE":16.0,"5P_IDENTSTR":"................","5P_DIFFS":0,"3P_IDENTSTR":"................","3P_OVERLAP":16,"3P_DIFFS":0,"3P_INS":0,"MID_GROUP":"BL-107ACQ:BIOUG48157","3P_DEL":0,"3P_LOCATION":"F","5P_SCORE_DELTA":4,"5P_OVERLAP":16,"5P_START":1},{"5P_UMI":"bc1056","5P_LOCATION":"R","READ":"m54146_190729_151026\/63701450\/ccs","3P_SCORE":16.0,"MID":"KMPFR1230-19","5P_DEL":0,"3P_SCORE_DELTA":4,"ORIENTATION":"RC","5P_INS":0,"3P_UMI":"bc1111_rc","3P_START":1,"5P_SCORE":16.0,"5P_IDENTSTR":"................","5P_DIFFS":0,"3P_IDENTSTR":"................","3P_OVERLAP":16,"3P_DIFFS":0,"3P_INS":0,"MID_GROUP":"BL-107ACQ:BIOUG48157","3P_DEL":0,"3P_LOCATION":"F","5P_SCORE_DELTA":4,"5P_OVERLAP":16,"5P_START":1},{"5P_UMI":"bc1056","5P_LOCATION":"R","READ":"m54146_190729_151026\/64356612\/ccs","3P_SCORE":16.0,"MID":"KMPFR1230-19","5P_DEL":0,"3P_SCORE_DELTA":4,"ORIENTATION":"RC","5P_INS":0,"3P_UMI":"bc1111_rc","3P_START":1,"5P_SCORE":16.0,"5P_IDENTSTR":"................","5P_DIFFS":0,"3P_IDENTSTR":"................","3P_OVERLAP":16,"3P_DIFFS":0,"3P_INS":0,"MID_GROUP":"BL-107ACQ:BIOUG48157","3P_DEL":0,"3P_LOCATION":"F","5P_SCORE_DELTA":4,"5P_OVERLAP":16,"5P_START":1},{"5P_UMI":"bc1064","5P_LOCATION":"R","READ":"m54146_190729_151026\/64750218\/ccs","3P_SCORE":16.0,"MID":"KMPFR1278-19","5P_DEL":0,"3P_SCORE_DELTA":4,"ORIENTATION":"RC","5P_INS":0,"3P_UMI":"bc1111_rc","3P_START":1,"5P_SCORE":16.0,"5P_IDENTSTR":"................","5P_DIFFS":0,"3P_IDENTSTR":"................","3P_OVERLAP":16,"3P_DIFFS":0,"3P_INS":0,"MID_GROUP":"BL-107ACQ:BIOUG48157","3P_DEL":0,"3P_LOCATION":"F","5P_SCORE_DELTA":4,"5P_OVERLAP":16,"5P_START":1},{"5P_UMI":"bc1051","5P_LOCATION":"R","READ":"m54146_190729_151026\/66322519\/ccs","3P_SCORE":16.0,"MID":"KMPFR1301-19","5P_DEL":0,"3P_SCORE_DELTA":4,"ORIENTATION":"RC","5P_INS":0,"3P_UMI":"bc1111_rc","3P_START":1,"5P_SCORE":16.0,"5P_IDENTSTR":"................","5P_DIFFS":0,"3P_IDENTSTR":"................","3P_OVERLAP":16,"3P_DIFFS":0,"3P_INS":0,"MID_GROUP":"BL-107ACQ:BIOUG48158","3P_DEL":0,"3P_LOCATION":"F","5P_SCORE_DELTA":4,"5P_OVERLAP":16,"5P_START":1},{"5P_UMI":"bc1056","5P_LOCATION":"R","READ":"m54146_190729_151026\/67109351\/ccs","3P_SCORE":16.0,"MID":"KMPFR1230-19","5P_DEL":0,"3P_SCORE_DELTA":4,"ORIENTATION":"RC","5P_INS":0,"3P_UMI":"bc1111_rc","3P_START":1,"5P_SCORE":16.0,"5P_IDENTSTR":"................","5P_DIFFS":0,"3P_IDENTSTR":"................","3P_OVERLAP":16,"3P_DIFFS":0,"3P_INS":0,"MID_GROUP":"BL-107ACQ:BIOUG48157","3P_DEL":0,"3P_LOCATION":"F","5P_SCORE_DELTA":4,"5P_OVERLAP":16,"5P_START":1},{"5P_UMI":"bc1090","5P_LOCATION":"R","READ":"m54146_190729_151026\/70713409\/ccs","3P_SCORE":16.0,"MID":"KMPUH1090-19","5P_DEL":0,"3P_SCORE_DELTA":4,"ORIENTATION":"RC","5P_INS":0,"3P_UMI":"bc1111_rc","3P_START":1,"5P_SCORE":16.0,"5P_IDENTSTR":"................","5P_DIFFS":0,"3P_IDENTSTR":"................","3P_OVERLAP":16,"3P_DIFFS":0,"3P_INS":0,"MID_GROUP":"BL-107AC1:BIOUG48030","3P_DEL":0,"3P_LOCATION":"F","5P_SCORE_DELTA":4,"5P_OVERLAP":16,"5P_START":1},{"5P_UMI":"bc1090","5P_LOCATION":"R","READ":"m54146_190729_151026\/71369680\/ccs","3P_SCORE":16.0,"MID":"KMPUH1090-19","5P_DEL":0,"3P_SCORE_DELTA":4,"ORIENTATION":"RC","5P_INS":0,"3P_UMI":"bc1111_rc","3P_START":1,"5P_SCORE":16.0,"5P_IDENTSTR":"................","5P_DIFFS":0,"3P_IDENTSTR":"................","3P_OVERLAP":16,"3P_DIFFS":0,"3P_INS":0,"MID_GROUP":"BL-107AC1:BIOUG48030","3P_DEL":0,"3P_LOCATION":"F","5P_SCORE_DELTA":4,"5P_OVERLAP":16,"5P_START":1},{"5P_UMI":"bc1056","5P_LOCATION":"R","READ":"m54146_190729_151026\/73597229\/ccs","3P_SCORE":16.0,"MID":"KMPFR1230-19","5P_DEL":0,"3P_SCORE_DELTA":4,"ORIENTATION":"RC","5P_INS":0,"3P_UMI":"bc1111_rc","3P_START":1,"5P_SCORE":16.0,"5P_IDENTSTR":"................","5P_DIFFS":0,"3P_IDENTSTR":"................","3P_OVERLAP":16,"3P_DIFFS":0,"3P_INS":0,"MID_GROUP":"BL-107ACQ:BIOUG48157","3P_DEL":0,"3P_LOCATION":"F","5P_SCORE_DELTA":4,"5P_OVERLAP":16,"5P_START":1},{"5P_UMI":"bc1004","5P_LOCATION":"R","READ":"m54146_190729_151026\/17499032\/ccs","3P_SCORE":16.0,"MID":"KMPRN1243-19","5P_DEL":0,"3P_SCORE_DELTA":4,"ORIENTATION":"RC","5P_INS":1,"3P_UMI":"bc1111_rc","3P_START":1,"5P_SCORE":16.0,"5P_IDENTSTR":"................","5P_DIFFS":0,"3P_IDENTSTR":"................","3P_OVERLAP":16,"3P_DIFFS":0,"3P_INS":0,"MID_GROUP":"BL-1079UE:BIOUG48054","3P_DEL":0,"3P_LOCATION":"F","5P_SCORE_DELTA":4,"5P_OVERLAP":16,"5P_START":1},{"5P_UMI":"bc1031","5P_LOCATION":"R","READ":"m54146_190729_151026\/19661151\/ccs","3P_SCORE":16.0,"MID":"KMPGQ322-19","5P_DEL":0,"3P_SCORE_DELTA":4,"ORIENTATION":"RC","5P_INS":0,"3P_UMI":"bc1111_rc","3P_START":1,"5P_SCORE":16.0,"5P_IDENTSTR":"................","5P_DIFFS":0,"3P_IDENTSTR":"................","3P_OVERLAP":16,"3P_DIFFS":0,"3P_INS":0,"MID_GROUP":"BL-107A8X:BIOUG47780","3P_DEL":0,"3P_LOCATION":"F","5P_SCORE_DELTA":4,"5P_OVERLAP":16,"5P_START":1},{"5P_UMI":"bc1095","5P_LOCATION":"R","READ":"m54146_190729_151026\/19726870\/ccs","3P_SCORE":16.0,"MID":"KMPUH1221-19","5P_DEL":0,"3P_SCORE_DELTA":4,"ORIENTATION":"RC","5P_INS":0,"3P_UMI":"bc1111_rc","3P_START":1,"5P_SCORE":16.0,"5P_IDENTSTR":"................","5P_DIFFS":0,"3P_IDENTSTR":"................","3P_OVERLAP":16,"3P_DIFFS":0,"3P_INS":0,"MID_GROUP":"BL-107AC1:BIOUG48031","3P_DEL":0,"3P_LOCATION":"F","5P_SCORE_DELTA":4,"5P_OVERLAP":16,"5P_START":1},{"5P_UMI":"bc1060","5P_LOCATION":"R","READ":"m54146_190729_151026\/25756519\/ccs","3P_SCORE":16.0,"MID":"KMPFR1254-19","5P_DEL":0,"3P_SCORE_DELTA":4,"ORIENTATION":"RC","5P_INS":0,"3P_UMI":"bc1111_rc","3P_START":1,"5P_SCORE":16.0,"5P_IDENTSTR":"................","5P_DIFFS":0,"3P_IDENTSTR":"................","3P_OVERLAP":16,"3P_DIFFS":0,"3P_INS":0,"MID_GROUP":"BL-107ACQ:BIOUG48157","3P_DEL":0,"3P_LOCATION":"F","5P_SCORE_DELTA":4,"5P_OVERLAP":16,"5P_START":1},{"5P_UMI":"bc1029","5P_LOCATION":"R","READ":"m54146_190729_151026\/39977162\/ccs","3P_SCORE":16.0,"MID":"KMPFS428-19","5P_DEL":0,"3P_SCORE_DELTA":4,"ORIENTATION":"RC","5P_INS":1,"3P_UMI":"bc1177_rc","3P_START":1,"5P_SCORE":16.0,"5P_IDENTSTR":"................","5P_DIFFS":0,"3P_IDENTSTR":"................","3P_OVERLAP":16,"3P_DIFFS":0,"3P_INS":0,"MID_GROUP":"BL-107ABQ:BIOUG48121","3P_DEL":0,"3P_LOCATION":"F","5P_SCORE_DELTA":3.0,"5P_OVERLAP":16,"5P_START":4},{"5P_UMI":"bc1029","5P_LOCATION":"R","READ":"m54146_190729_151026\/47120739\/ccs","3P_SCORE":16.0,"MID":"KMPFS428-19","5P_DEL":0,"3P_SCORE_DELTA":4,"ORIENTATION":"RC","5P_INS":0,"3P_UMI":"bc1177_rc","3P_START":1,"5P_SCORE":16.0,"5P_IDENTSTR":"................","5P_DIFFS":0,"3P_IDENTSTR":"................","3P_OVERLAP":16,"3P_DIFFS":0,"3P_INS":0,"MID_GROUP":"BL-107ABQ:BIOUG48121","3P_DEL":0,"3P_LOCATION":"F","5P_SCORE_DELTA":3.5,"5P_OVERLAP":16,"5P_START":1},{"5P_UMI":"bc1029","5P_LOCATION":"R","READ":"m54146_190729_151026\/51970457\/ccs","3P_SCORE":16.0,"MID":"KMPFS428-19","5P_DEL":0,"3P_SCORE_DELTA":4,"ORIENTATION":"RC","5P_INS":0,"3P_UMI":"bc1177_rc","3P_START":1,"5P_SCORE":16.0,"5P_IDENTSTR":"................","5P_DIFFS":0,"3P_IDENTSTR":"................","3P_OVERLAP":16,"3P_DIFFS":0,"3P_INS":0,"MID_GROUP":"BL-107ABQ:BIOUG48121","3P_DEL":0,"3P_LOCATION":"F","5P_SCORE_DELTA":3.5,"5P_OVERLAP":16,"5P_START":1},{"5P_UMI":"bc1083","5P_LOCATION":"R","READ":"m54146_190729_151026\/60293328\/ccs","3P_SCORE":16.0,"MID":"KMPIT141-19","5P_DEL":0,"3P_SCORE_DELTA":4,"ORIENTATION":"RC","5P_INS":0,"3P_UMI":"bc1177_rc","3P_START":1,"5P_SCORE":16.0,"5P_IDENTSTR":"................","5P_DIFFS":0,"3P_IDENTSTR":"................","3P_OVERLAP":16,"3P_DIFFS":0,"3P_INS":0,"MID_GROUP":"BL-107ABO:BIOUG47101","3P_DEL":0,"3P_LOCATION":"F","5P_SCORE_DELTA":4,"5P_OVERLAP":16,"5P_START":1},{"5P_UMI":"bc1029","5P_LOCATION":"R","READ":"m54146_190729_151026\/11666086\/ccs","3P_SCORE":16.0,"MID":"KMPFS428-19","5P_DEL":0,"3P_SCORE_DELTA":4,"ORIENTATION":"RC","5P_INS":0,"3P_UMI":"bc1177_rc","3P_START":1,"5P_SCORE":16.0,"5P_IDENTSTR":"................","5P_DIFFS":0,"3P_IDENTSTR":"................","3P_OVERLAP":16,"3P_DIFFS":0,"3P_INS":0,"MID_GROUP":"BL-107ABQ:BIOUG48121","3P_DEL":0,"3P_LOCATION":"F","5P_SCORE_DELTA":3.5,"5P_OVERLAP":16,"5P_START":1},{"5P_UMI":"bc1010","5P_LOCATION":"R","READ":"m54146_190729_151026\/13566852\/ccs","3P_SCORE":16.0,"MID":"KMPRW149-19","5P_DEL":0,"3P_SCORE_DELTA":4,"ORIENTATION":"RC","5P_INS":0,"3P_UMI":"bc1177_rc","3P_START":1,"5P_SCORE":16.0,"5P_IDENTSTR":"................","5P_DIFFS":0,"3P_IDENTSTR":"................","3P_OVERLAP":16,"3P_DIFFS":0,"3P_INS":0,"MID_GROUP":"BL-107A91:BIOUG48116","3P_DEL":0,"3P_LOCATION":"F","5P_SCORE_DELTA":4,"5P_OVERLAP":16,"5P_START":1},{"5P_UMI":"bc1009","5P_LOCATION":"R","READ":"m54146_190729_151026\/70385786\/ccs","3P_SCORE":16.0,"MID":"KMPFS309-19","5P_DEL":0,"3P_SCORE_DELTA":4,"ORIENTATION":"RC","5P_INS":0,"3P_UMI":"bc1177_rc","3P_START":1,"5P_SCORE":16.0,"5P_IDENTSTR":"................","5P_DIFFS":0,"3P_IDENTSTR":"................","3P_OVERLAP":16,"3P_DIFFS":0,"3P_INS":0,"MID_GROUP":"BL-107A91:BIOUG48120","3P_DEL":0,"3P_LOCATION":"F","5P_SCORE_DELTA":4,"5P_OVERLAP":16,"5P_START":1},{"5P_UMI":"bc1075","5P_LOCATION":"R","READ":"m54146_190729_151026\/71697332\/ccs","3P_SCORE":16.0,"MID":"KMPNT916-19","5P_DEL":0,"3P_SCORE_DELTA":4,"ORIENTATION":"RC","5P_INS":0,"3P_UMI":"bc1177_rc","3P_START":1,"5P_SCORE":16.0,"5P_IDENTSTR":"................","5P_DIFFS":0,"3P_IDENTSTR":"................","3P_OVERLAP":16,"3P_DIFFS":0,"3P_INS":0,"MID_GROUP":"BL-107ABZ:BIOUG47771","3P_DEL":0,"3P_LOCATION":"F","5P_SCORE_DELTA":4,"5P_OVERLAP":16,"5P_START":1},{"5P_UMI":"bc1043","5P_LOCATION":"R","READ":"m54146_190729_151026\/72090407\/ccs","3P_SCORE":16.0,"MID":"KMPUH070-19","5P_DEL":0,"3P_SCORE_DELTA":4,"ORIENTATION":"RC","5P_INS":0,"3P_UMI":"bc1177_rc","3P_START":1,"5P_SCORE":16.0,"5P_IDENTSTR":"................","5P_DIFFS":0,"3P_IDENTSTR":"................","3P_OVERLAP":16,"3P_DIFFS":0,"3P_INS":0,"MID_GROUP":"BL-107ABI:BIOUG47886","3P_DEL":0,"3P_LOCATION":"F","5P_SCORE_DELTA":2.5,"5P_OVERLAP":16,"5P_START":1},{"5P_UMI":"bc1045","5P_LOCATION":"R","READ":"m54146_190729_151026\/73859335\/ccs","3P_SCORE":16.0,"MID":"KMPUH082-19","5P_DEL":0,"3P_SCORE_DELTA":4,"ORIENTATION":"RC","5P_INS":0,"3P_UMI":"bc1177_rc","3P_START":1,"5P_SCORE":16.0,"5P_IDENTSTR":"................","5P_DIFFS":0,"3P_IDENTSTR":"................","3P_OVERLAP":16,"3P_DIFFS":0,"3P_INS":0,"MID_GROUP":"BL-107ABI:BIOUG47886","3P_DEL":0,"3P_LOCATION":"F","5P_SCORE_DELTA":4,"5P_OVERLAP":16,"5P_START":1},{"5P_UMI":"bc1070","5P_LOCATION":"R","READ":"m54146_190729_151026\/23200208\/ccs","3P_SCORE":16.0,"MID":"KMPNT975-19","5P_DEL":0,"3P_SCORE_DELTA":4,"ORIENTATION":"RC","5P_INS":0,"3P_UMI":"bc1177_rc","3P_START":1,"5P_SCORE":16.0,"5P_IDENTSTR":"................","5P_DIFFS":0,"3P_IDENTSTR":"................","3P_OVERLAP":16,"3P_DIFFS":0,"3P_INS":0,"MID_GROUP":"BL-107ABZ:BIOUG47772","3P_DEL":0,"3P_LOCATION":"F","5P_SCORE_DELTA":4,"5P_OVERLAP":16,"5P_START":1},{"5P_UMI":"bc1067","5P_LOCATION":"R","READ":"m54146_190729_151026\/25756052\/ccs","3P_SCORE":16.0,"MID":"KMPNT868-19","5P_DEL":0,"3P_SCORE_DELTA":4,"ORIENTATION":"RC","5P_INS":0,"3P_UMI":"bc1177_rc","3P_START":1,"5P_SCORE":16.0,"5P_IDENTSTR":"................","5P_DIFFS":0,"3P_IDENTSTR":"................","3P_OVERLAP":16,"3P_DIFFS":0,"3P_INS":0,"MID_GROUP":"BL-107ABZ:BIOUG47771","3P_DEL":0,"3P_LOCATION":"F","5P_SCORE_DELTA":4,"5P_OVERLAP":16,"5P_START":1},{"5P_UMI":"bc1019","5P_LOCATION":"R","READ":"m54146_190729_151026\/26214990\/ccs","3P_SCORE":16.0,"MID":"KMPFS368-19","5P_DEL":0,"3P_SCORE_DELTA":4,"ORIENTATION":"RC","5P_INS":0,"3P_UMI":"bc1177_rc","3P_START":1,"5P_SCORE":16.0,"5P_IDENTSTR":"................","5P_DIFFS":0,"3P_IDENTSTR":"................","3P_OVERLAP":16,"3P_DIFFS":0,"3P_INS":0,"MID_GROUP":"BL-107ABQ:BIOUG48121","3P_DEL":0,"3P_LOCATION":"F","5P_SCORE_DELTA":4,"5P_OVERLAP":16,"5P_START":1},{"5P_UMI":"bc1029","5P_LOCATION":"R","READ":"m54146_190729_151026\/31916945\/ccs","3P_SCORE":16.0,"MID":"KMPFS428-19","5P_DEL":0,"3P_SCORE_DELTA":4,"ORIENTATION":"RC","5P_INS":0,"3P_UMI":"bc1177_rc","3P_START":1,"5P_SCORE":16.0,"5P_IDENTSTR":"................","5P_DIFFS":0,"3P_IDENTSTR":"................","3P_OVERLAP":16,"3P_DIFFS":0,"3P_INS":0,"MID_GROUP":"BL-107ABQ:BIOUG48121","3P_DEL":0,"3P_LOCATION":"F","5P_SCORE_DELTA":3.5,"5P_OVERLAP":16,"5P_START":1},{"5P_UMI":"bc1024","5P_LOCATION":"F","READ":"m54146_190729_151026\/7144007\/ccs","3P_SCORE":16.0,"MID":"KMPRT210-19","5P_DEL":0,"3P_SCORE_DELTA":4,"ORIENTATION":"F","5P_INS":0,"3P_UMI":"bc1191_rc","3P_START":1,"5P_SCORE":16.0,"5P_IDENTSTR":"................","5P_DIFFS":0,"3P_IDENTSTR":"................","3P_OVERLAP":16,"3P_DIFFS":0,"3P_INS":0,"MID_GROUP":"BL-107ABQ:BIOUG48033","3P_DEL":0,"3P_LOCATION":"R","5P_SCORE_DELTA":4,"5P_OVERLAP":16,"5P_START":1},{"5P_UMI":"bc1024","5P_LOCATION":"F","READ":"m54146_190729_151026\/34406835\/ccs","3P_SCORE":16.0,"MID":"KMPRT204-19","5P_DEL":0,"3P_SCORE_DELTA":4,"ORIENTATION":"F","5P_INS":0,"3P_UMI":"bc1179_rc","3P_START":1,"5P_SCORE":16.0,"5P_IDENTSTR":"................","5P_DIFFS":0,"3P_IDENTSTR":"................","3P_OVERLAP":16,"3P_DIFFS":0,"3P_INS":0,"MID_GROUP":"BL-107ABQ:BIOUG48033","3P_DEL":0,"3P_LOCATION":"R","5P_SCORE_DELTA":4,"5P_OVERLAP":16,"5P_START":1},{"5P_UMI":"bc1024","5P_LOCATION":"F","READ":"m54146_190729_151026\/46531436\/ccs","3P_SCORE":16.0,"MID":"KMPRO340-19","5P_DEL":0,"3P_SCORE_DELTA":4,"ORIENTATION":"F","5P_INS":0,"3P_UMI":"bc1122_rc","3P_START":1,"5P_SCORE":16.0,"5P_IDENTSTR":"................","5P_DIFFS":0,"3P_IDENTSTR":"................","3P_OVERLAP":16,"3P_DIFFS":0,"3P_INS":0,"MID_GROUP":"BL-107BUN:BIOUG47955","3P_DEL":0,"3P_LOCATION":"R","5P_SCORE_DELTA":4,"5P_OVERLAP":16,"5P_START":1},{"5P_UMI":"bc1024","5P_LOCATION":"F","READ":"m54146_190729_151026\/47383159\/ccs","3P_SCORE":16.0,"MID":"KMPRT210-19","5P_DEL":0,"3P_SCORE_DELTA":4,"ORIENTATION":"F","5P_INS":0,"3P_UMI":"bc1191_rc","3P_START":1,"5P_SCORE":16.0,"5P_IDENTSTR":"................","5P_DIFFS":0,"3P_IDENTSTR":"................","3P_OVERLAP":16,"3P_DIFFS":0,"3P_INS":0,"MID_GROUP":"BL-107ABQ:BIOUG48033","3P_DEL":0,"3P_LOCATION":"R","5P_SCORE_DELTA":4,"5P_OVERLAP":16,"5P_START":1},{"5P_UMI":"bc1024","5P_LOCATION":"F","READ":"m54146_190729_151026\/47907729\/ccs","3P_SCORE":16.0,"MID":"KMPGQ052-19","5P_DEL":0,"3P_SCORE_DELTA":4,"ORIENTATION":"F","5P_INS":0,"3P_UMI":"bc1115_rc","3P_START":1,"5P_SCORE":16.0,"5P_IDENTSTR":"................","5P_DIFFS":0,"3P_IDENTSTR":"................","3P_OVERLAP":16,"3P_DIFFS":0,"3P_INS":0,"MID_GROUP":"BL-107A8X:BIOUG47777","3P_DEL":0,"3P_LOCATION":"R","5P_SCORE_DELTA":4,"5P_OVERLAP":16,"5P_START":1},{"5P_UMI":"bc1024","5P_LOCATION":"F","READ":"m54146_190729_151026\/55574844\/ccs","3P_SCORE":16.0,"MID":"KMPUH1271-19","5P_DEL":0,"3P_SCORE_DELTA":4,"ORIENTATION":"F","5P_INS":0,"3P_UMI":"bc1166_rc","3P_START":3,"5P_SCORE":16.0,"5P_IDENTSTR":"................","5P_DIFFS":0,"3P_IDENTSTR":"................","3P_OVERLAP":16,"3P_DIFFS":0,"3P_INS":0,"MID_GROUP":"BL-107ABL:BIOUG48032","3P_DEL":0,"3P_LOCATION":"R","5P_SCORE_DELTA":4,"5P_OVERLAP":16,"5P_START":1},{"5P_UMI":"bc1024","5P_LOCATION":"F","READ":"m54146_190729_151026\/59048788\/ccs","3P_SCORE":16.0,"MID":"KMPRT494-19","5P_DEL":0,"3P_SCORE_DELTA":4,"ORIENTATION":"F","5P_INS":0,"3P_UMI":"bc1190_rc","3P_START":1,"5P_SCORE":16.0,"5P_IDENTSTR":"................","5P_DIFFS":0,"3P_IDENTSTR":"................","3P_OVERLAP":16,"3P_DIFFS":0,"3P_INS":0,"MID_GROUP":"BL-107ABQ:BIOUG48036","3P_DEL":0,"3P_LOCATION":"R","5P_SCORE_DELTA":4,"5P_OVERLAP":16,"5P_START":1},{"5P_UMI":"bc1024","5P_LOCATION":"F","READ":"m54146_190729_151026\/60948689\/ccs","3P_SCORE":16.0,"MID":"KMPRT199-19","5P_DEL":0,"3P_SCORE_DELTA":2.0,"ORIENTATION":"F","5P_INS":0,"3P_UMI":"bc1169_rc","3P_START":1,"5P_SCORE":16.0,"5P_IDENTSTR":"................","5P_DIFFS":0,"3P_IDENTSTR":"................","3P_OVERLAP":16,"3P_DIFFS":0,"3P_INS":0,"MID_GROUP":"BL-107ABQ:BIOUG48033","3P_DEL":0,"3P_LOCATION":"R","5P_SCORE_DELTA":4,"5P_OVERLAP":16,"5P_START":1},{"READ":"m54146_190729_151026\/11862225\/ccs","ORIENTATION":"U","MID":null},{"5P_UMI":"bc1024","5P_LOCATION":"F","READ":"m54146_190729_151026\/64160313\/ccs","3P_SCORE":16.0,"MID":"KMPRT209-19","5P_DEL":0,"3P_SCORE_DELTA":4,"ORIENTATION":"F","5P_INS":0,"3P_UMI":"bc1189_rc","3P_START":1,"5P_SCORE":16.0,"5P_IDENTSTR":"................","5P_DIFFS":0,"3P_IDENTSTR":"................","3P_OVERLAP":16,"3P_DIFFS":0,"3P_INS":0,"MID_GROUP":"BL-107ABQ:BIOUG48033","3P_DEL":0,"3P_LOCATION":"R","5P_SCORE_DELTA":4,"5P_OVERLAP":16,"5P_START":1},{"5P_UMI":"bc1024","5P_LOCATION":"F","READ":"m54146_190729_151026\/64291810\/ccs","3P_SCORE":16.0,"MID":"KMPRT207-19","5P_DEL":0,"3P_SCORE_DELTA":4,"ORIENTATION":"F","5P_INS":0,"3P_UMI":"bc1185_rc","3P_START":1,"5P_SCORE":16.0,"5P_IDENTSTR":"................","5P_DIFFS":0,"3P_IDENTSTR":"................","3P_OVERLAP":16,"3P_DIFFS":0,"3P_INS":0,"MID_GROUP":"BL-107ABQ:BIOUG48033","3P_DEL":0,"3P_LOCATION":"R","5P_SCORE_DELTA":4,"5P_OVERLAP":16,"5P_START":1},{"5P_UMI":"bc1024","5P_LOCATION":"F","READ":"m54146_190729_151026\/67109356\/ccs","3P_SCORE":16.0,"MID":"KMPUH1272-19","5P_DEL":0,"3P_SCORE_DELTA":4,"ORIENTATION":"F","5P_INS":0,"3P_UMI":"bc1168_rc","3P_START":1,"5P_SCORE":16.0,"5P_IDENTSTR":"................","5P_DIFFS":0,"3P_IDENTSTR":"................","3P_OVERLAP":16,"3P_DIFFS":0,"3P_INS":0,"MID_GROUP":"BL-107ABL:BIOUG48032","3P_DEL":0,"3P_LOCATION":"R","5P_SCORE_DELTA":4,"5P_OVERLAP":16,"5P_START":1},{"5P_UMI":"bc1024","5P_LOCATION":"F","READ":"m54146_190729_151026\/67109647\/ccs","3P_SCORE":16.0,"MID":"KMPGQ046-19","5P_DEL":0,"3P_SCORE_DELTA":4,"ORIENTATION":"F","5P_INS":0,"3P_UMI":"bc1103_rc","3P_START":1,"5P_SCORE":16.0,"5P_IDENTSTR":"................","5P_DIFFS":0,"3P_IDENTSTR":"................","3P_OVERLAP":16,"3P_DIFFS":0,"3P_INS":0,"MID_GROUP":"BL-107A8X:BIOUG47777","3P_DEL":0,"3P_LOCATION":"R","5P_SCORE_DELTA":4,"5P_OVERLAP":16,"5P_START":1},{"5P_UMI":"bc1024","5P_LOCATION":"F","READ":"m54146_190729_151026\/16843218\/ccs","3P_SCORE":16.0,"MID":"KMPRO342-19","5P_DEL":0,"3P_SCORE_DELTA":4,"ORIENTATION":"F","5P_INS":0,"3P_UMI":"bc1126_rc","3P_START":1,"5P_SCORE":16.0,"5P_IDENTSTR":"................","5P_DIFFS":0,"3P_IDENTSTR":"................","3P_OVERLAP":16,"3P_DIFFS":0,"3P_INS":1,"MID_GROUP":"BL-107BUN:BIOUG47955","3P_DEL":0,"3P_LOCATION":"R","5P_SCORE_DELTA":4,"5P_OVERLAP":16,"5P_START":1},{"5P_UMI":"bc1024","5P_LOCATION":"F","READ":"m54146_190729_151026\/20775498\/ccs","3P_SCORE":16.0,"MID":"KMPQ927-19","5P_DEL":0,"3P_SCORE_DELTA":4,"ORIENTATION":"F","5P_INS":0,"3P_UMI":"bc1116_rc","3P_START":1,"5P_SCORE":16.0,"5P_IDENTSTR":"................","5P_DIFFS":0,"3P_IDENTSTR":"................","3P_OVERLAP":16,"3P_DIFFS":0,"3P_INS":0,"MID_GROUP":"BL-107A8X:BIOUG47775","3P_DEL":0,"3P_LOCATION":"R","5P_SCORE_DELTA":4,"5P_OVERLAP":16,"5P_START":1},{"5P_UMI":"bc1024","5P_LOCATION":"F","READ":"m54146_190729_151026\/24118264\/ccs","3P_SCORE":15.0,"MID":"KMPRT492-19","5P_DEL":0,"3P_SCORE_DELTA":4,"ORIENTATION":"F","5P_INS":0,"3P_UMI":"bc1186_rc","3P_START":1,"5P_SCORE":16.0,"5P_IDENTSTR":"................","5P_DIFFS":0,"3P_IDENTSTR":"..C.............","3P_OVERLAP":16,"3P_DIFFS":1,"3P_INS":0,"MID_GROUP":"BL-107ABQ:BIOUG48036","3P_DEL":0,"3P_LOCATION":"R","5P_SCORE_DELTA":4,"5P_OVERLAP":16,"5P_START":1},{"5P_UMI":"bc1024","5P_LOCATION":"F","READ":"m54146_190729_151026\/32571860\/ccs","3P_SCORE":16.0,"MID":"KMPRT199-19","5P_DEL":0,"3P_SCORE_DELTA":2.0,"ORIENTATION":"F","5P_INS":0,"3P_UMI":"bc1169_rc","3P_START":1,"5P_SCORE":16.0,"5P_IDENTSTR":"................","5P_DIFFS":0,"3P_IDENTSTR":"................","3P_OVERLAP":16,"3P_DIFFS":0,"3P_INS":0,"MID_GROUP":"BL-107ABQ:BIOUG48033","3P_DEL":0,"3P_LOCATION":"R","5P_SCORE_DELTA":4,"5P_OVERLAP":16,"5P_START":1},{"5P_UMI":"bc1015","5P_LOCATION":"F","READ":"m54146_190729_151026\/17105546\/ccs","3P_SCORE":16.0,"MID":"KMPRN1221-19","5P_DEL":1,"3P_SCORE_DELTA":3.5,"ORIENTATION":"F","5P_INS":0,"3P_UMI":"bc1113_rc","3P_START":1,"5P_SCORE":15.5,"5P_IDENTSTR":".-..............","5P_DIFFS":0,"3P_IDENTSTR":"................","3P_OVERLAP":16,"3P_DIFFS":0,"3P_INS":0,"MID_GROUP":"BL-1079UE:BIOUG48053","3P_DEL":0,"3P_LOCATION":"R","5P_SCORE_DELTA":4,"5P_OVERLAP":15,"5P_START":1},{"5P_UMI":"bc1084","5P_LOCATION":"F","READ":"m54146_190729_151026\/34144978\/ccs","3P_SCORE":16.0,"MID":"KMPUH1058-19","5P_DEL":0,"3P_SCORE_DELTA":4,"ORIENTATION":"F","5P_INS":1,"3P_UMI":"bc1119_rc","3P_START":1,"5P_SCORE":16.0,"5P_IDENTSTR":"................","5P_DIFFS":0,"3P_IDENTSTR":"................","3P_OVERLAP":16,"3P_DIFFS":0,"3P_INS":0,"MID_GROUP":"BL-107AC1:BIOUG48030","3P_DEL":0,"3P_LOCATION":"R","5P_SCORE_DELTA":4,"5P_OVERLAP":16,"5P_START":1},{"5P_UMI":"bc1020","5P_LOCATION":"R","READ":"m54146_190729_151026\/35848444\/ccs","3P_SCORE":16.0,"MID":"KMPUH1244-19","5P_DEL":0,"3P_SCORE_DELTA":4,"ORIENTATION":"RC","5P_INS":0,"3P_UMI":"bc1160_rc","3P_START":1,"5P_SCORE":16.0,"5P_IDENTSTR":"................","5P_DIFFS":0,"3P_IDENTSTR":"................","3P_OVERLAP":16,"3P_DIFFS":0,"3P_INS":0,"MID_GROUP":"BL-107ABL:BIOUG48032","3P_DEL":0,"3P_LOCATION":"F","5P_SCORE_DELTA":4,"5P_OVERLAP":16,"5P_START":1},{"5P_UMI":"bc1019","5P_LOCATION":"R","READ":"m54146_190729_151026\/38208127\/ccs","3P_SCORE":16.0,"MID":"KMPRT657-19","5P_DEL":0,"3P_SCORE_DELTA":4,"ORIENTATION":"RC","5P_INS":0,"3P_UMI":"bc1160_rc","3P_START":1,"5P_SCORE":16.0,"5P_IDENTSTR":"................","5P_DIFFS":0,"3P_IDENTSTR":"................","3P_OVERLAP":16,"3P_DIFFS":0,"3P_INS":0,"MID_GROUP":"BL-107ABL:BIOUG48038","3P_DEL":0,"3P_LOCATION":"F","5P_SCORE_DELTA":4,"5P_OVERLAP":16,"5P_START":1},{"5P_UMI":"bc1020","5P_LOCATION":"R","READ":"m54146_190729_151026\/43647833\/ccs","3P_SCORE":16.0,"MID":"KMPUH1244-19","5P_DEL":0,"3P_SCORE_DELTA":4,"ORIENTATION":"RC","5P_INS":0,"3P_UMI":"bc1160_rc","3P_START":1,"5P_SCORE":16.0,"5P_IDENTSTR":"................","5P_DIFFS":0,"3P_IDENTSTR":"................","3P_OVERLAP":16,"3P_DIFFS":0,"3P_INS":0,"MID_GROUP":"BL-107ABL:BIOUG48032","3P_DEL":0,"3P_LOCATION":"F","5P_SCORE_DELTA":4,"5P_OVERLAP":16,"5P_START":1},{"5P_UMI":"bc1047","5P_LOCATION":"R","READ":"m54146_190729_151026\/45678942\/ccs","3P_SCORE":16.0,"MID":"KMPGV150-19","5P_DEL":0,"3P_SCORE_DELTA":4,"ORIENTATION":"RC","5P_INS":0,"3P_UMI":"bc1160_rc","3P_START":1,"5P_SCORE":16.0,"5P_IDENTSTR":"................","5P_DIFFS":0,"3P_IDENTSTR":"................","3P_OVERLAP":16,"3P_DIFFS":0,"3P_INS":0,"MID_GROUP":"BL-107ABR:BIOUG47875","3P_DEL":0,"3P_LOCATION":"F","5P_SCORE_DELTA":4,"5P_OVERLAP":16,"5P_START":1},{"5P_UMI":"bc1043","5P_LOCATION":"R","READ":"m54146_190729_151026\/46334551\/ccs","3P_SCORE":16.0,"MID":"KMPGV126-19","5P_DEL":0,"3P_SCORE_DELTA":4,"ORIENTATION":"RC","5P_INS":0,"3P_UMI":"bc1160_rc","3P_START":1,"5P_SCORE":16.0,"5P_IDENTSTR":"................","5P_DIFFS":0,"3P_IDENTSTR":"................","3P_OVERLAP":16,"3P_DIFFS":0,"3P_INS":0,"MID_GROUP":"BL-107ABR:BIOUG47875","3P_DEL":0,"3P_LOCATION":"F","5P_SCORE_DELTA":4,"5P_OVERLAP":16,"5P_START":1},{"5P_UMI":"bc1044","5P_LOCATION":"R","READ":"m54146_190729_151026\/48300683\/ccs","3P_SCORE":16.0,"MID":"KMPGQ214-19","5P_DEL":0,"3P_SCORE_DELTA":4,"ORIENTATION":"RC","5P_INS":0,"3P_UMI":"bc1160_rc","3P_START":1,"5P_SCORE":16.0,"5P_IDENTSTR":"................","5P_DIFFS":0,"3P_IDENTSTR":"................","3P_OVERLAP":16,"3P_DIFFS":0,"3P_INS":0,"MID_GROUP":"BL-107ABR:BIOUG47779","3P_DEL":0,"3P_LOCATION":"F","5P_SCORE_DELTA":4,"5P_OVERLAP":16,"5P_START":1},{"5P_UMI":"bc1033","5P_LOCATION":"R","READ":"m54146_190729_151026\/55443685\/ccs","3P_SCORE":16.0,"MID":"KMPGQ452-19","5P_DEL":0,"3P_SCORE_DELTA":4,"ORIENTATION":"RC","5P_INS":0,"3P_UMI":"bc1160_rc","3P_START":1,"5P_SCORE":16.0,"5P_IDENTSTR":"................","5P_DIFFS":0,"3P_IDENTSTR":"................","3P_OVERLAP":16,"3P_DIFFS":0,"3P_INS":0,"MID_GROUP":"BL-107ABR:BIOUG47875","3P_DEL":0,"3P_LOCATION":"F","5P_SCORE_DELTA":4,"5P_OVERLAP":16,"5P_START":1},{"5P_UMI":"bc1021","5P_LOCATION":"R","READ":"m54146_190729_151026\/61801243\/ccs","3P_SCORE":16.0,"MID":"KMPRT669-19","5P_DEL":0,"3P_SCORE_DELTA":4,"ORIENTATION":"RC","5P_INS":0,"3P_UMI":"bc1160_rc","3P_START":1,"5P_SCORE":16.0,"5P_IDENTSTR":"................","5P_DIFFS":0,"3P_IDENTSTR":"................","3P_OVERLAP":16,"3P_DIFFS":0,"3P_INS":0,"MID_GROUP":"BL-107ABL:BIOUG48038","3P_DEL":0,"3P_LOCATION":"F","5P_SCORE_DELTA":4,"5P_OVERLAP":16,"5P_START":1},{"5P_UMI":"bc1051","5P_LOCATION":"R","READ":"m54146_190729_151026\/65732712\/ccs","3P_SCORE":16.0,"MID":"KMPNT586-19","5P_DEL":0,"3P_SCORE_DELTA":4,"ORIENTATION":"RC","5P_INS":0,"3P_UMI":"bc1160_rc","3P_START":1,"5P_SCORE":16.0,"5P_IDENTSTR":"................","5P_DIFFS":0,"3P_IDENTSTR":"................","3P_OVERLAP":16,"3P_DIFFS":0,"3P_INS":0,"MID_GROUP":"BL-107ACR:BIOUG47768","3P_DEL":0,"3P_LOCATION":"F","5P_SCORE_DELTA":4,"5P_OVERLAP":16,"5P_START":1},{"5P_UMI":"bc1075","5P_LOCATION":"R","READ":"m54146_190729_151026\/15991292\/ccs","3P_SCORE":16.0,"MID":"KMPNT1489-19","5P_DEL":0,"3P_SCORE_DELTA":4,"ORIENTATION":"RC","5P_INS":1,"3P_UMI":"bc1160_rc","3P_START":1,"5P_SCORE":16.0,"5P_IDENTSTR":"................","5P_DIFFS":0,"3P_IDENTSTR":"................","3P_OVERLAP":16,"3P_DIFFS":0,"3P_INS":0,"MID_GROUP":"BL-107ABS:BIOUG47849","3P_DEL":0,"3P_LOCATION":"F","5P_SCORE_DELTA":4,"5P_OVERLAP":16,"5P_START":1},{"5P_UMI":"bc1034","5P_LOCATION":"R","READ":"m54146_190729_151026\/18088421\/ccs","3P_SCORE":16.0,"MID":"KMPGQ174-19","5P_DEL":0,"3P_SCORE_DELTA":4,"ORIENTATION":"RC","5P_INS":0,"3P_UMI":"bc1160_rc","3P_START":1,"5P_SCORE":14.0,"5P_IDENTSTR":"AT..............","5P_DIFFS":2,"3P_IDENTSTR":"................","3P_OVERLAP":16,"3P_DIFFS":0,"3P_INS":0,"MID_GROUP":"BL-107ABR:BIOUG47779","3P_DEL":0,"3P_LOCATION":"F","5P_SCORE_DELTA":4,"5P_OVERLAP":16,"5P_START":1},{"5P_UMI":"bc1028","5P_LOCATION":"R","READ":"m54146_190729_151026\/29884728\/ccs","3P_SCORE":16.0,"MID":"KMPUH1292-19","5P_DEL":0,"3P_SCORE_DELTA":4,"ORIENTATION":"RC","5P_INS":0,"3P_UMI":"bc1160_rc","3P_START":1,"5P_SCORE":16.0,"5P_IDENTSTR":"................","5P_DIFFS":0,"3P_IDENTSTR":"................","3P_OVERLAP":16,"3P_DIFFS":0,"3P_INS":0,"MID_GROUP":"BL-107ABL:BIOUG48032","3P_DEL":0,"3P_LOCATION":"F","5P_SCORE_DELTA":4,"5P_OVERLAP":16,"5P_START":1},{"5P_UMI":"bc1031","5P_LOCATION":"R","READ":"m54146_190729_151026\/30277859\/ccs","3P_SCORE":16.0,"MID":"KMPRT729-19","5P_DEL":0,"3P_SCORE_DELTA":4,"ORIENTATION":"RC","5P_INS":0,"3P_UMI":"bc1160_rc","3P_START":1,"5P_SCORE":16.0,"5P_IDENTSTR":"................","5P_DIFFS":0,"3P_IDENTSTR":"................","3P_OVERLAP":16,"3P_DIFFS":0,"3P_INS":0,"MID_GROUP":"BL-107ABL:BIOUG48038","3P_DEL":0,"3P_LOCATION":"F","5P_SCORE_DELTA":4,"5P_OVERLAP":16,"5P_START":1},{"5P_UMI":"bc1011","5P_LOCATION":"R","READ":"m54146_190729_151026\/74514883\/ccs","3P_SCORE":14.0,"MID":"KMPRN1192-19","5P_DEL":0,"3P_SCORE_DELTA":4,"ORIENTATION":"RC","5P_INS":0,"3P_UMI":"bc1103_rc","3P_START":1,"5P_SCORE":16.0,"5P_IDENTSTR":"................","5P_DIFFS":0,"3P_IDENTSTR":"CG..............","3P_OVERLAP":16,"3P_DIFFS":2,"3P_INS":0,"MID_GROUP":"BL-1079UE:BIOUG48053","3P_DEL":0,"3P_LOCATION":"F","5P_SCORE_DELTA":4,"5P_OVERLAP":16,"5P_START":1},{"5P_UMI":"bc1013","5P_LOCATION":"R","READ":"m54146_190729_151026\/6357592\/ccs","3P_SCORE":16.0,"MID":"KMPRN1204-19","5P_DEL":0,"3P_SCORE_DELTA":4,"ORIENTATION":"RC","5P_INS":0,"3P_UMI":"bc1103_rc","3P_START":1,"5P_SCORE":16.0,"5P_IDENTSTR":"................","5P_DIFFS":0,"3P_IDENTSTR":"................","3P_OVERLAP":16,"3P_DIFFS":0,"3P_INS":0,"MID_GROUP":"BL-1079UE:BIOUG48053","3P_DEL":0,"3P_LOCATION":"F","5P_SCORE_DELTA":4,"5P_OVERLAP":16,"5P_START":1},{"5P_UMI":"bc1030","5P_LOCATION":"R","READ":"m54146_190729_151026\/8716862\/ccs","3P_SCORE":16.0,"MID":"KMPGQ082-19","5P_DEL":0,"3P_SCORE_DELTA":4,"ORIENTATION":"RC","5P_INS":0,"3P_UMI":"bc1103_rc","3P_START":1,"5P_SCORE":16.0,"5P_IDENTSTR":"................","5P_DIFFS":0,"3P_IDENTSTR":"................","3P_OVERLAP":16,"3P_DIFFS":0,"3P_INS":0,"MID_GROUP":"BL-107A8X:BIOUG47777","3P_DEL":0,"3P_LOCATION":"F","5P_SCORE_DELTA":4,"5P_OVERLAP":16,"5P_START":1},{"5P_UMI":"bc1005","5P_LOCATION":"R","READ":"m54146_190729_151026\/8847542\/ccs","3P_SCORE":16.0,"MID":"KMPRN1156-19","5P_DEL":0,"3P_SCORE_DELTA":4,"ORIENTATION":"RC","5P_INS":0,"3P_UMI":"bc1103_rc","3P_START":1,"5P_SCORE":16.0,"5P_IDENTSTR":"................","5P_DIFFS":0,"3P_IDENTSTR":"................","3P_OVERLAP":16,"3P_DIFFS":0,"3P_INS":0,"MID_GROUP":"BL-1079UE:BIOUG48053","3P_DEL":0,"3P_LOCATION":"F","5P_SCORE_DELTA":4,"5P_OVERLAP":16,"5P_START":1},{"5P_UMI":"bc1031","5P_LOCATION":"R","READ":"m54146_190729_151026\/35324212\/ccs","3P_SCORE":16.0,"MID":"KMPGQ318-19","5P_DEL":0,"3P_SCORE_DELTA":4,"ORIENTATION":"RC","5P_INS":0,"3P_UMI":"bc1103_rc","3P_START":1,"5P_SCORE":16.0,"5P_IDENTSTR":"................","5P_DIFFS":0,"3P_IDENTSTR":"................","3P_OVERLAP":16,"3P_DIFFS":0,"3P_INS":0,"MID_GROUP":"BL-107A8X:BIOUG47780","3P_DEL":0,"3P_LOCATION":"F","5P_SCORE_DELTA":4,"5P_OVERLAP":16,"5P_START":1},{"5P_UMI":"bc1009","5P_LOCATION":"R","READ":"m54146_190729_151026\/44827607\/ccs","3P_SCORE":16.0,"MID":"KMPRN1180-19","5P_DEL":0,"3P_SCORE_DELTA":4,"ORIENTATION":"RC","5P_INS":0,"3P_UMI":"bc1103_rc","3P_START":1,"5P_SCORE":16.0,"5P_IDENTSTR":"................","5P_DIFFS":0,"3P_IDENTSTR":"................","3P_OVERLAP":16,"3P_DIFFS":0,"3P_INS":0,"MID_GROUP":"BL-1079UE:BIOUG48053","3P_DEL":0,"3P_LOCATION":"F","5P_SCORE_DELTA":4,"5P_OVERLAP":16,"5P_START":1},{"5P_UMI":"bc1087","5P_LOCATION":"R","READ":"m54146_190729_151026\/45744969\/ccs","3P_SCORE":16.0,"MID":"KMPUH1169-19","5P_DEL":0,"3P_SCORE_DELTA":4,"ORIENTATION":"RC","5P_INS":0,"3P_UMI":"bc1103_rc","3P_START":1,"5P_SCORE":16.0,"5P_IDENTSTR":"................","5P_DIFFS":0,"3P_IDENTSTR":"................","3P_OVERLAP":16,"3P_DIFFS":0,"3P_INS":0,"MID_GROUP":"BL-107AC1:BIOUG48031","3P_DEL":0,"3P_LOCATION":"F","5P_SCORE_DELTA":4,"5P_OVERLAP":16,"5P_START":1},{"5P_UMI":"bc1084","5P_LOCATION":"R","READ":"m54146_190729_151026\/50463496\/ccs","3P_SCORE":16.0,"MID":"KMPUH1050-19","5P_DEL":0,"3P_SCORE_DELTA":4,"ORIENTATION":"RC","5P_INS":0,"3P_UMI":"bc1103_rc","3P_START":1,"5P_SCORE":16.0,"5P_IDENTSTR":"................","5P_DIFFS":0,"3P_IDENTSTR":"................","3P_OVERLAP":16,"3P_DIFFS":0,"3P_INS":0,"MID_GROUP":"BL-107AC1:BIOUG48030","3P_DEL":0,"3P_LOCATION":"F","5P_SCORE_DELTA":4,"5P_OVERLAP":16,"5P_START":1},{"5P_UMI":"bc1015","5P_LOCATION":"R","READ":"m54146_190729_151026\/51184223\/ccs","3P_SCORE":16.0,"MID":"KMPRN1216-19","5P_DEL":0,"3P_SCORE_DELTA":4,"ORIENTATION":"RC","5P_INS":0,"3P_UMI":"bc1103_rc","3P_START":1,"5P_SCORE":16.0,"5P_IDENTSTR":"................","5P_DIFFS":0,"3P_IDENTSTR":"................","3P_OVERLAP":16,"3P_DIFFS":0,"3P_INS":0,"MID_GROUP":"BL-1079UE:BIOUG48053","3P_DEL":0,"3P_LOCATION":"F","5P_SCORE_DELTA":4,"5P_OVERLAP":16,"5P_START":1},{"5P_UMI":"bc1095","5P_LOCATION":"R","READ":"m54146_190729_151026\/53674868\/ccs","3P_SCORE":16.0,"MID":"KMPUH1217-19","5P_DEL":0,"3P_SCORE_DELTA":4,"ORIENTATION":"RC","5P_INS":0,"3P_UMI":"bc1103_rc","3P_START":1,"5P_SCORE":16.0,"5P_IDENTSTR":"................","5P_DIFFS":0,"3P_IDENTSTR":"................","3P_OVERLAP":16,"3P_DIFFS":0,"3P_INS":0,"MID_GROUP":"BL-107AC1:BIOUG48031","3P_DEL":0,"3P_LOCATION":"F","5P_SCORE_DELTA":4,"5P_OVERLAP":16,"5P_START":1},{"5P_UMI":"bc1052","5P_LOCATION":"R","READ":"m54146_190729_151026\/54526275\/ccs","3P_SCORE":16.0,"MID":"KMPFR1202-19","5P_DEL":0,"3P_SCORE_DELTA":4,"ORIENTATION":"RC","5P_INS":0,"3P_UMI":"bc1103_rc","3P_START":1,"5P_SCORE":16.0,"5P_IDENTSTR":"................","5P_DIFFS":0,"3P_IDENTSTR":"................","3P_OVERLAP":16,"3P_DIFFS":0,"3P_INS":0,"MID_GROUP":"BL-107ACQ:BIOUG48157","3P_DEL":0,"3P_LOCATION":"F","5P_SCORE_DELTA":4,"5P_OVERLAP":16,"5P_START":1},{"5P_UMI":"bc1074","5P_LOCATION":"R","READ":"m54146_190729_151026\/55574996\/ccs","3P_SCORE":16.0,"MID":"KMPUH691-19","5P_DEL":0,"3P_SCORE_DELTA":4,"ORIENTATION":"RC","5P_INS":0,"3P_UMI":"bc1103_rc","3P_START":1,"5P_SCORE":16.0,"5P_IDENTSTR":"................","5P_DIFFS":0,"3P_IDENTSTR":"................","3P_OVERLAP":16,"3P_DIFFS":0,"3P_INS":0,"MID_GROUP":"BL-107AC8:BIOUG47893","3P_DEL":0,"3P_LOCATION":"F","5P_SCORE_DELTA":4,"5P_OVERLAP":16,"5P_START":1},{"5P_UMI":"bc1011","5P_LOCATION":"R","READ":"m54146_190729_151026\/59114364\/ccs","3P_SCORE":16.0,"MID":"KMPRN1192-19","5P_DEL":0,"3P_SCORE_DELTA":4,"ORIENTATION":"RC","5P_INS":0,"3P_UMI":"bc1103_rc","3P_START":1,"5P_SCORE":16.0,"5P_IDENTSTR":"................","5P_DIFFS":0,"3P_IDENTSTR":"................","3P_OVERLAP":16,"3P_DIFFS":0,"3P_INS":0,"MID_GROUP":"BL-1079UE:BIOUG48053","3P_DEL":0,"3P_LOCATION":"F","5P_SCORE_DELTA":4,"5P_OVERLAP":16,"5P_START":1},{"5P_UMI":"bc1023","5P_LOCATION":"R","READ":"m54146_190729_151026\/59179928\/ccs","3P_SCORE":16.0,"MID":"KMPGQ270-19","5P_DEL":0,"3P_SCORE_DELTA":4,"ORIENTATION":"RC","5P_INS":0,"3P_UMI":"bc1103_rc","3P_START":1,"5P_SCORE":16.0,"5P_IDENTSTR":"................","5P_DIFFS":0,"3P_IDENTSTR":"................","3P_OVERLAP":16,"3P_DIFFS":0,"3P_INS":0,"MID_GROUP":"BL-107A8X:BIOUG47780","3P_DEL":0,"3P_LOCATION":"F","5P_SCORE_DELTA":4,"5P_OVERLAP":16,"5P_START":1},{"5P_UMI":"bc1011","5P_LOCATION":"R","READ":"m54146_190729_151026\/63832307\/ccs","3P_SCORE":16.0,"MID":"KMPRN1192-19","5P_DEL":0,"3P_SCORE_DELTA":4,"ORIENTATION":"RC","5P_INS":0,"3P_UMI":"bc1103_rc","3P_START":1,"5P_SCORE":16.0,"5P_IDENTSTR":"................","5P_DIFFS":0,"3P_IDENTSTR":"................","3P_OVERLAP":16,"3P_DIFFS":0,"3P_INS":0,"MID_GROUP":"BL-1079UE:BIOUG48053","3P_DEL":0,"3P_LOCATION":"F","5P_SCORE_DELTA":4,"5P_OVERLAP":16,"5P_START":1},{"5P_UMI":"bc1029","5P_LOCATION":"R","READ":"m54146_190729_151026\/73663266\/ccs","3P_SCORE":16.0,"MID":"KMPGQ306-19","5P_DEL":0,"3P_SCORE_DELTA":4,"ORIENTATION":"RC","5P_INS":0,"3P_UMI":"bc1103_rc","3P_START":1,"5P_SCORE":16.0,"5P_IDENTSTR":"................","5P_DIFFS":0,"3P_IDENTSTR":"................","3P_OVERLAP":16,"3P_DIFFS":0,"3P_INS":0,"MID_GROUP":"BL-107A8X:BIOUG47780","3P_DEL":0,"3P_LOCATION":"F","5P_SCORE_DELTA":4,"5P_OVERLAP":16,"5P_START":1},{"5P_UMI":"bc1031","5P_LOCATION":"R","READ":"m54146_190729_151026\/17826504\/ccs","3P_SCORE":16.0,"MID":"KMPGQ318-19","5P_DEL":0,"3P_SCORE_DELTA":4,"ORIENTATION":"RC","5P_INS":0,"3P_UMI":"bc1103_rc","3P_START":1,"5P_SCORE":16.0,"5P_IDENTSTR":"................","5P_DIFFS":0,"3P_IDENTSTR":"................","3P_OVERLAP":16,"3P_DIFFS":0,"3P_INS":0,"MID_GROUP":"BL-107A8X:BIOUG47780","3P_DEL":0,"3P_LOCATION":"F","5P_SCORE_DELTA":4,"5P_OVERLAP":16,"5P_START":1},{"5P_UMI":"bc1013","5P_LOCATION":"R","READ":"m54146_190729_151026\/21365359\/ccs","3P_SCORE":16.0,"MID":"KMPRN1204-19","5P_DEL":0,"3P_SCORE_DELTA":4,"ORIENTATION":"RC","5P_INS":0,"3P_UMI":"bc1103_rc","3P_START":1,"5P_SCORE":16.0,"5P_IDENTSTR":"................","5P_DIFFS":0,"3P_IDENTSTR":"................","3P_OVERLAP":16,"3P_DIFFS":0,"3P_INS":0,"MID_GROUP":"BL-1079UE:BIOUG48053","3P_DEL":0,"3P_LOCATION":"F","5P_SCORE_DELTA":4,"5P_OVERLAP":16,"5P_START":1},{"5P_UMI":"bc1024","5P_LOCATION":"R","READ":"m54146_190729_151026\/27984798\/ccs","3P_SCORE":16.0,"MID":"KMPGQ046-19","5P_DEL":0,"3P_SCORE_DELTA":4,"ORIENTATION":"RC","5P_INS":0,"3P_UMI":"bc1103_rc","3P_START":1,"5P_SCORE":16.0,"5P_IDENTSTR":"................","5P_DIFFS":0,"3P_IDENTSTR":"................","3P_OVERLAP":16,"3P_DIFFS":0,"3P_INS":0,"MID_GROUP":"BL-107A8X:BIOUG47777","3P_DEL":0,"3P_LOCATION":"F","5P_SCORE_DELTA":4,"5P_OVERLAP":16,"5P_START":1},{"5P_UMI":"bc1071","5P_LOCATION":"R","READ":"m54146_190729_151026\/28967722\/ccs","3P_SCORE":16.0,"MID":"KMPUH584-19","5P_DEL":0,"3P_SCORE_DELTA":4,"ORIENTATION":"RC","5P_INS":0,"3P_UMI":"bc1103_rc","3P_START":1,"5P_SCORE":16.0,"5P_IDENTSTR":"................","5P_DIFFS":0,"3P_IDENTSTR":"................","3P_OVERLAP":16,"3P_DIFFS":0,"3P_INS":0,"MID_GROUP":"BL-107AC8:BIOUG47892","3P_DEL":0,"3P_LOCATION":"F","5P_SCORE_DELTA":4,"5P_OVERLAP":16,"5P_START":1},{"5P_UMI":"bc1031","5P_LOCATION":"R","READ":"m54146_190729_151026\/29491367\/ccs","3P_SCORE":16.0,"MID":"KMPGQ318-19","5P_DEL":0,"3P_SCORE_DELTA":4,"ORIENTATION":"RC","5P_INS":0,"3P_UMI":"bc1103_rc","3P_START":1,"5P_SCORE":16.0,"5P_IDENTSTR":"................","5P_DIFFS":0,"3P_IDENTSTR":"................","3P_OVERLAP":16,"3P_DIFFS":0,"3P_INS":0,"MID_GROUP":"BL-107A8X:BIOUG47780","3P_DEL":0,"3P_LOCATION":"F","5P_SCORE_DELTA":4,"5P_OVERLAP":16,"5P_START":1},{"5P_UMI":"bc1090","5P_LOCATION":"R","READ":"m54146_190729_151026\/31130451\/ccs","3P_SCORE":16.0,"MID":"KMPUH1086-19","5P_DEL":0,"3P_SCORE_DELTA":4,"ORIENTATION":"RC","5P_INS":0,"3P_UMI":"bc1103_rc","3P_START":1,"5P_SCORE":16.0,"5P_IDENTSTR":"................","5P_DIFFS":0,"3P_IDENTSTR":"................","3P_OVERLAP":16,"3P_DIFFS":0,"3P_INS":0,"MID_GROUP":"BL-107AC1:BIOUG48030","3P_DEL":0,"3P_LOCATION":"F","5P_SCORE_DELTA":4,"5P_OVERLAP":16,"5P_START":1},{"5P_UMI":"bc1037","5P_LOCATION":"R","READ":"m54146_190729_151026\/7668591\/ccs","3P_SCORE":16.0,"MID":"KMPFS096-19","5P_DEL":0,"3P_SCORE_DELTA":4,"ORIENTATION":"RC","5P_INS":0,"3P_UMI":"bc1132_rc","3P_START":1,"5P_SCORE":16.0,"5P_IDENTSTR":"................","5P_DIFFS":0,"3P_IDENTSTR":"................","3P_OVERLAP":16,"3P_DIFFS":0,"3P_INS":0,"MID_GROUP":"BL-107ACL:BIOUG48118","3P_DEL":0,"3P_LOCATION":"F","5P_SCORE_DELTA":4,"5P_OVERLAP":16,"5P_START":1},{"5P_UMI":"bc1032","5P_LOCATION":"R","READ":"m54146_190729_151026\/12976240\/ccs","3P_SCORE":16.0,"MID":"KMPRO393-19","5P_DEL":0,"3P_SCORE_DELTA":4,"ORIENTATION":"RC","5P_INS":0,"3P_UMI":"bc1132_rc","3P_START":1,"5P_SCORE":16.0,"5P_IDENTSTR":"................","5P_DIFFS":0,"3P_IDENTSTR":"................","3P_OVERLAP":16,"3P_DIFFS":0,"3P_INS":0,"MID_GROUP":"BL-107BUN:BIOUG47955","3P_DEL":0,"3P_LOCATION":"F","5P_SCORE_DELTA":4,"5P_OVERLAP":16,"5P_START":1},{"5P_UMI":"bc1055","5P_LOCATION":"R","READ":"m54146_190729_151026\/13697881\/ccs","3P_SCORE":16.0,"MID":"KMPFR563-19","5P_DEL":0,"3P_SCORE_DELTA":4,"ORIENTATION":"RC","5P_INS":0,"3P_UMI":"bc1132_rc","3P_START":1,"5P_SCORE":16.0,"5P_IDENTSTR":"................","5P_DIFFS":0,"3P_IDENTSTR":"................","3P_OVERLAP":16,"3P_DIFFS":0,"3P_INS":0,"MID_GROUP":"BL-107ACA:BIOUG48043","3P_DEL":0,"3P_LOCATION":"F","5P_SCORE_DELTA":4,"5P_OVERLAP":16,"5P_START":1},{"5P_UMI":"bc1060","5P_LOCATION":"R","READ":"m54146_190729_151026\/28246871\/ccs","3P_SCORE":16.0,"MID":"KMPFR682-19","5P_DEL":0,"3P_SCORE_DELTA":4,"ORIENTATION":"RC","5P_INS":0,"3P_UMI":"bc1132_rc","3P_START":1,"5P_SCORE":16.0,"5P_IDENTSTR":"................","5P_DIFFS":0,"3P_IDENTSTR":"................","3P_OVERLAP":16,"3P_DIFFS":0,"3P_INS":0,"MID_GROUP":"BL-107ACA:BIOUG48044","3P_DEL":0,"3P_LOCATION":"F","5P_SCORE_DELTA":4,"5P_OVERLAP":16,"5P_START":1},{"5P_UMI":"bc1037","5P_LOCATION":"R","READ":"m54146_190729_151026\/31785125\/ccs","3P_SCORE":16.0,"MID":"KMPFS096-19","5P_DEL":0,"3P_SCORE_DELTA":4,"ORIENTATION":"RC","5P_INS":0,"3P_UMI":"bc1132_rc","3P_START":1,"5P_SCORE":16.0,"5P_IDENTSTR":"................","5P_DIFFS":0,"3P_IDENTSTR":"................","3P_OVERLAP":16,"3P_DIFFS":0,"3P_INS":0,"MID_GROUP":"BL-107ACL:BIOUG48118","3P_DEL":0,"3P_LOCATION":"F","5P_SCORE_DELTA":4,"5P_OVERLAP":16,"5P_START":1},{"5P_UMI":"bc1039","5P_LOCATION":"F","READ":"m54146_190729_151026\/36504189\/ccs","3P_SCORE":16.0,"MID":"KMPRN884-19","5P_DEL":0,"3P_SCORE_DELTA":4,"ORIENTATION":"F","5P_INS":0,"3P_UMI":"bc1129_rc","3P_START":1,"5P_SCORE":16.0,"5P_IDENTSTR":"................","5P_DIFFS":0,"3P_IDENTSTR":"................","3P_OVERLAP":16,"3P_DIFFS":0,"3P_INS":0,"MID_GROUP":"BL-107ACL:BIOUG48050","3P_DEL":0,"3P_LOCATION":"R","5P_SCORE_DELTA":4,"5P_OVERLAP":16,"5P_START":1},{"5P_UMI":"bc1039","5P_LOCATION":"F","READ":"m54146_190729_151026\/38011311\/ccs","3P_SCORE":16.0,"MID":"KMPGV565-19","5P_DEL":0,"3P_SCORE_DELTA":2.5,"ORIENTATION":"F","5P_INS":0,"3P_UMI":"bc1182_rc","3P_START":1,"5P_SCORE":16.0,"5P_IDENTSTR":"................","5P_DIFFS":0,"3P_IDENTSTR":"................","3P_OVERLAP":16,"3P_DIFFS":0,"3P_INS":0,"MID_GROUP":"BL-107ABI:BIOUG47932","3P_DEL":0,"3P_LOCATION":"R","5P_SCORE_DELTA":4,"5P_OVERLAP":16,"5P_START":1},{"5P_UMI":"bc1039","5P_LOCATION":"F","READ":"m54146_190729_151026\/42598668\/ccs","3P_SCORE":16.0,"MID":"KMPRN881-19","5P_DEL":0,"3P_SCORE_DELTA":4,"ORIENTATION":"F","5P_INS":0,"3P_UMI":"bc1123_rc","3P_START":1,"5P_SCORE":16.0,"5P_IDENTSTR":"................","5P_DIFFS":0,"3P_IDENTSTR":"................","3P_OVERLAP":16,"3P_DIFFS":0,"3P_INS":0,"MID_GROUP":"BL-107ACL:BIOUG48050","3P_DEL":0,"3P_LOCATION":"R","5P_SCORE_DELTA":4,"5P_OVERLAP":16,"5P_START":1},{"5P_UMI":"bc1039","5P_LOCATION":"F","READ":"m54146_190729_151026\/45219934\/ccs","3P_SCORE":16.0,"MID":"KMPGV564-19","5P_DEL":0,"3P_SCORE_DELTA":4,"ORIENTATION":"F","5P_INS":0,"3P_UMI":"bc1180_rc","3P_START":1,"5P_SCORE":16.0,"5P_IDENTSTR":"................","5P_DIFFS":0,"3P_IDENTSTR":"................","3P_OVERLAP":16,"3P_DIFFS":0,"3P_INS":0,"MID_GROUP":"BL-107ABI:BIOUG47932","3P_DEL":0,"3P_LOCATION":"R","5P_SCORE_DELTA":4,"5P_OVERLAP":16,"5P_START":1},{"5P_UMI":"bc1039","5P_LOCATION":"F","READ":"m54146_190729_151026\/54526860\/ccs","3P_SCORE":16.0,"MID":"KMPFS110-19","5P_DEL":0,"3P_SCORE_DELTA":2.0,"ORIENTATION":"F","5P_INS":0,"3P_UMI":"bc1136_rc","3P_START":1,"5P_SCORE":16.0,"5P_IDENTSTR":"................","5P_DIFFS":0,"3P_IDENTSTR":"................","3P_OVERLAP":16,"3P_DIFFS":0,"3P_INS":0,"MID_GROUP":"BL-107ACL:BIOUG48118","3P_DEL":0,"3P_LOCATION":"R","5P_SCORE_DELTA":4,"5P_OVERLAP":16,"5P_START":1},{"5P_UMI":"bc1039","5P_LOCATION":"F","READ":"m54146_190729_151026\/68027083\/ccs","3P_SCORE":16.0,"MID":"KMPRN880-19","5P_DEL":0,"3P_SCORE_DELTA":4,"ORIENTATION":"F","5P_INS":0,"3P_UMI":"bc1121_rc","3P_START":1,"5P_SCORE":16.0,"5P_IDENTSTR":"................","5P_DIFFS":0,"3P_IDENTSTR":"................","3P_OVERLAP":16,"3P_DIFFS":0,"3P_INS":0,"MID_GROUP":"BL-107ACL:BIOUG48050","3P_DEL":0,"3P_LOCATION":"R","5P_SCORE_DELTA":4,"5P_OVERLAP":16,"5P_START":1},{"5P_UMI":"bc1039","5P_LOCATION":"F","READ":"m54146_190729_151026\/23003644\/ccs","3P_SCORE":16.0,"MID":"KMPGV567-19","5P_DEL":0,"3P_SCORE_DELTA":4,"ORIENTATION":"F","5P_INS":0,"3P_UMI":"bc1186_rc","3P_START":1,"5P_SCORE":16.0,"5P_IDENTSTR":"................","5P_DIFFS":0,"3P_IDENTSTR":"................","3P_OVERLAP":16,"3P_DIFFS":0,"3P_INS":0,"MID_GROUP":"BL-107ABI:BIOUG47932","3P_DEL":0,"3P_LOCATION":"R","5P_SCORE_DELTA":4,"5P_OVERLAP":16,"5P_START":1},{"5P_UMI":"bc1039","5P_LOCATION":"F","READ":"m54146_190729_151026\/27656797\/ccs","3P_SCORE":16.0,"MID":"KMPGV195-19","5P_DEL":0,"3P_SCORE_DELTA":4,"ORIENTATION":"F","5P_INS":0,"3P_UMI":"bc1155_rc","3P_START":1,"5P_SCORE":16.0,"5P_IDENTSTR":"................","5P_DIFFS":0,"3P_IDENTSTR":"................","3P_OVERLAP":16,"3P_DIFFS":0,"3P_INS":0,"MID_GROUP":"BL-107ABR:BIOUG47876","3P_DEL":0,"3P_LOCATION":"R","5P_SCORE_DELTA":4,"5P_OVERLAP":16,"5P_START":1},{"5P_UMI":"bc1039","5P_LOCATION":"F","READ":"m54146_190729_151026\/32768910\/ccs","3P_SCORE":16.0,"MID":"KMPRN883-19","5P_DEL":0,"3P_SCORE_DELTA":4,"ORIENTATION":"F","5P_INS":0,"3P_UMI":"bc1127_rc","3P_START":1,"5P_SCORE":16.0,"5P_IDENTSTR":"................","5P_DIFFS":0,"3P_IDENTSTR":"................","3P_OVERLAP":16,"3P_DIFFS":0,"3P_INS":0,"MID_GROUP":"BL-107ACL:BIOUG48050","3P_DEL":0,"3P_LOCATION":"R","5P_SCORE_DELTA":4,"5P_OVERLAP":16,"5P_START":1},{"5P_UMI":"bc1039","5P_LOCATION":"F","READ":"m54146_190729_151026\/15007832\/ccs","3P_SCORE":16.0,"MID":"KMPRN882-19","5P_DEL":0,"3P_SCORE_DELTA":4,"ORIENTATION":"F","5P_INS":0,"3P_UMI":"bc1125_rc","3P_START":1,"5P_SCORE":16.0,"5P_IDENTSTR":"................","5P_DIFFS":0,"3P_IDENTSTR":"................","3P_OVERLAP":16,"3P_DIFFS":0,"3P_INS":0,"MID_GROUP":"BL-107ACL:BIOUG48050","3P_DEL":0,"3P_LOCATION":"R","5P_SCORE_DELTA":4,"5P_OVERLAP":16,"5P_START":1},{"5P_UMI":"bc1039","5P_LOCATION":"F","READ":"m54146_190729_151026\/65602526\/ccs","3P_SCORE":16.0,"MID":"KMPGV567-19","5P_DEL":0,"3P_SCORE_DELTA":4,"ORIENTATION":"F","5P_INS":1,"3P_UMI":"bc1186_rc","3P_START":1,"5P_SCORE":16.0,"5P_IDENTSTR":"................","5P_DIFFS":0,"3P_IDENTSTR":"................","3P_OVERLAP":16,"3P_DIFFS":0,"3P_INS":0,"MID_GROUP":"BL-107ABI:BIOUG47932","3P_DEL":0,"3P_LOCATION":"R","5P_SCORE_DELTA":4,"5P_OVERLAP":16,"5P_START":1},{"5P_UMI":"bc1029","5P_LOCATION":"R","READ":"m54146_190729_151026\/5374308\/ccs","3P_SCORE":16.0,"MID":"KMPFS424-19","5P_DEL":0,"3P_SCORE_DELTA":2.0,"ORIENTATION":"RC","5P_INS":0,"3P_UMI":"bc1169_rc","3P_START":1,"5P_SCORE":16.0,"5P_IDENTSTR":"................","5P_DIFFS":0,"3P_IDENTSTR":"................","3P_OVERLAP":16,"3P_DIFFS":0,"3P_INS":0,"MID_GROUP":"BL-107ABQ:BIOUG48121","3P_DEL":0,"3P_LOCATION":"F","5P_SCORE_DELTA":3.5,"5P_OVERLAP":16,"5P_START":1},{"5P_UMI":"bc1024","5P_LOCATION":"R","READ":"m54146_190729_151026\/9044264\/ccs","3P_SCORE":16.0,"MID":"KMPRT199-19","5P_DEL":0,"3P_SCORE_DELTA":2.0,"ORIENTATION":"RC","5P_INS":1,"3P_UMI":"bc1169_rc","3P_START":1,"5P_SCORE":16.0,"5P_IDENTSTR":"................","5P_DIFFS":0,"3P_IDENTSTR":"................","3P_OVERLAP":16,"3P_DIFFS":0,"3P_INS":0,"MID_GROUP":"BL-107ABQ:BIOUG48033","3P_DEL":0,"3P_LOCATION":"F","5P_SCORE_DELTA":4,"5P_OVERLAP":16,"5P_START":1},{"5P_UMI":"bc1045","5P_LOCATION":"R","READ":"m54146_190729_151026\/40173833\/ccs","3P_SCORE":16.0,"MID":"KMPUH078-19","5P_DEL":0,"3P_SCORE_DELTA":2.0,"ORIENTATION":"RC","5P_INS":0,"3P_UMI":"bc1169_rc","3P_START":1,"5P_SCORE":16.0,"5P_IDENTSTR":"................","5P_DIFFS":0,"3P_IDENTSTR":"................","3P_OVERLAP":16,"3P_DIFFS":0,"3P_INS":0,"MID_GROUP":"BL-107ABI:BIOUG47886","3P_DEL":0,"3P_LOCATION":"F","5P_SCORE_DELTA":4,"5P_OVERLAP":16,"5P_START":1},{"5P_UMI":"bc1055","5P_LOCATION":"R","READ":"m54146_190729_151026\/40764110\/ccs","3P_SCORE":16.0,"MID":"KMPSQ1239-19","5P_DEL":0,"3P_SCORE_DELTA":2.0,"ORIENTATION":"RC","5P_INS":0,"3P_UMI":"bc1169_rc","3P_START":1,"5P_SCORE":16.0,"5P_IDENTSTR":"................","5P_DIFFS":0,"3P_IDENTSTR":"................","3P_OVERLAP":16,"3P_DIFFS":0,"3P_INS":0,"MID_GROUP":"BL-107AC4:BIOUG47550","3P_DEL":0,"3P_LOCATION":"F","5P_SCORE_DELTA":4,"5P_OVERLAP":16,"5P_START":1},{"5P_UMI":"bc1082","5P_LOCATION":"R","READ":"m54146_190729_151026\/42402141\/ccs","3P_SCORE":16.0,"MID":"KMPLR121-19","5P_DEL":0,"3P_SCORE_DELTA":2.0,"ORIENTATION":"RC","5P_INS":0,"3P_UMI":"bc1169_rc","3P_START":1,"5P_SCORE":16.0,"5P_IDENTSTR":"................","5P_DIFFS":0,"3P_IDENTSTR":"................","3P_OVERLAP":16,"3P_DIFFS":0,"3P_INS":0,"MID_GROUP":"BL-107ABO:BIOUG47280","3P_DEL":0,"3P_LOCATION":"F","5P_SCORE_DELTA":4,"5P_OVERLAP":16,"5P_START":1},{"5P_UMI":"bc1050","5P_LOCATION":"R","READ":"m54146_190729_151026\/43909861\/ccs","3P_SCORE":16.0,"MID":"KMPNT092-19","5P_DEL":0,"3P_SCORE_DELTA":2.0,"ORIENTATION":"RC","5P_INS":0,"3P_UMI":"bc1169_rc","3P_START":1,"5P_SCORE":16.0,"5P_IDENTSTR":"................","5P_DIFFS":0,"3P_IDENTSTR":"................","3P_OVERLAP":16,"3P_DIFFS":0,"3P_INS":0,"MID_GROUP":"BL-107AC4:BIOUG47552","3P_DEL":0,"3P_LOCATION":"F","5P_SCORE_DELTA":4,"5P_OVERLAP":16,"5P_START":1},{"5P_UMI":"bc1029","5P_LOCATION":"R","READ":"m54146_190729_151026\/51053378\/ccs","3P_SCORE":16.0,"MID":"KMPFS424-19","5P_DEL":0,"3P_SCORE_DELTA":2.0,"ORIENTATION":"RC","5P_INS":0,"3P_UMI":"bc1169_rc","3P_START":1,"5P_SCORE":16.0,"5P_IDENTSTR":"................","5P_DIFFS":0,"3P_IDENTSTR":"................","3P_OVERLAP":16,"3P_DIFFS":0,"3P_INS":0,"MID_GROUP":"BL-107ABQ:BIOUG48121","3P_DEL":0,"3P_LOCATION":"F","5P_SCORE_DELTA":3.5,"5P_OVERLAP":16,"5P_START":1},{"5P_UMI":"bc1058","5P_LOCATION":"R","READ":"m54146_190729_151026\/62325650\/ccs","3P_SCORE":16.0,"MID":"KMPNT140-19","5P_DEL":0,"3P_SCORE_DELTA":2.0,"ORIENTATION":"RC","5P_INS":0,"3P_UMI":"bc1169_rc","3P_START":1,"5P_SCORE":16.0,"5P_IDENTSTR":"................","5P_DIFFS":0,"3P_IDENTSTR":"................","3P_OVERLAP":16,"3P_DIFFS":0,"3P_INS":0,"MID_GROUP":"BL-107AC4:BIOUG47552","3P_DEL":0,"3P_LOCATION":"F","5P_SCORE_DELTA":4,"5P_OVERLAP":16,"5P_START":2},{"5P_UMI":"bc1054","5P_LOCATION":"R","READ":"m54146_190729_151026\/63373460\/ccs","3P_SCORE":16.0,"MID":"KMPNT116-19","5P_DEL":0,"3P_SCORE_DELTA":2.0,"ORIENTATION":"RC","5P_INS":0,"3P_UMI":"bc1169_rc","3P_START":1,"5P_SCORE":16.0,"5P_IDENTSTR":"................","5P_DIFFS":0,"3P_IDENTSTR":"................","3P_OVERLAP":16,"3P_DIFFS":0,"3P_INS":0,"MID_GROUP":"BL-107AC4:BIOUG47552","3P_DEL":0,"3P_LOCATION":"F","5P_SCORE_DELTA":4,"5P_OVERLAP":16,"5P_START":1},{"5P_UMI":"bc1012","5P_LOCATION":"R","READ":"m54146_190729_151026\/73531717\/ccs","3P_SCORE":16.0,"MID":"KMPRW157-19","5P_DEL":0,"3P_SCORE_DELTA":2.0,"ORIENTATION":"RC","5P_INS":0,"3P_UMI":"bc1169_rc","3P_START":1,"5P_SCORE":16.0,"5P_IDENTSTR":"................","5P_DIFFS":0,"3P_IDENTSTR":"................","3P_OVERLAP":16,"3P_DIFFS":0,"3P_INS":0,"MID_GROUP":"BL-107A91:BIOUG48116","3P_DEL":0,"3P_LOCATION":"F","5P_SCORE_DELTA":4,"5P_OVERLAP":16,"5P_START":1},{"5P_UMI":"bc1075","5P_LOCATION":"R","READ":"m54146_190729_151026\/15205158\/ccs","3P_SCORE":16.0,"MID":"KMPNT912-19","5P_DEL":0,"3P_SCORE_DELTA":2.0,"ORIENTATION":"RC","5P_INS":0,"3P_UMI":"bc1169_rc","3P_START":1,"5P_SCORE":16.0,"5P_IDENTSTR":"................","5P_DIFFS":0,"3P_IDENTSTR":"................","3P_OVERLAP":16,"3P_DIFFS":0,"3P_INS":0,"MID_GROUP":"BL-107ABZ:BIOUG47771","3P_DEL":0,"3P_LOCATION":"F","5P_SCORE_DELTA":4,"5P_OVERLAP":16,"5P_START":1},{"5P_UMI":"bc1047","5P_LOCATION":"R","READ":"m54146_190729_151026\/23134543\/ccs","3P_SCORE":16.0,"MID":"KMPUH090-19","5P_DEL":0,"3P_SCORE_DELTA":2.0,"ORIENTATION":"RC","5P_INS":0,"3P_UMI":"bc1169_rc","3P_START":1,"5P_SCORE":16.0,"5P_IDENTSTR":"................","5P_DIFFS":0,"3P_IDENTSTR":"................","3P_OVERLAP":16,"3P_DIFFS":0,"3P_INS":0,"MID_GROUP":"BL-107ABI:BIOUG47886","3P_DEL":0,"3P_LOCATION":"F","5P_SCORE_DELTA":4,"5P_OVERLAP":16,"5P_START":1},{"5P_UMI":"bc1081","5P_LOCATION":"R","READ":"m54146_190729_151026\/23658578\/ccs","3P_SCORE":16.0,"MID":"KMPIT125-19","5P_DEL":0,"3P_SCORE_DELTA":2.0,"ORIENTATION":"RC","5P_INS":0,"3P_UMI":"bc1169_rc","3P_START":1,"5P_SCORE":16.0,"5P_IDENTSTR":"................","5P_DIFFS":0,"3P_IDENTSTR":"................","3P_OVERLAP":16,"3P_DIFFS":0,"3P_INS":0,"MID_GROUP":"BL-107ABO:BIOUG47101","3P_DEL":0,"3P_LOCATION":"F","5P_SCORE_DELTA":4,"5P_OVERLAP":16,"5P_START":1},{"5P_UMI":"bc1076","5P_LOCATION":"R","READ":"m54146_190729_151026\/23856014\/ccs","3P_SCORE":16.0,"MID":"KMPNT1007-19","5P_DEL":1,"3P_SCORE_DELTA":2.0,"ORIENTATION":"RC","5P_INS":0,"3P_UMI":"bc1169_rc","3P_START":1,"5P_SCORE":15.5,"5P_IDENTSTR":"..-.............","5P_DIFFS":0,"3P_IDENTSTR":"................","3P_OVERLAP":16,"3P_DIFFS":0,"3P_INS":0,"MID_GROUP":"BL-107ABZ:BIOUG47772","3P_DEL":0,"3P_LOCATION":"F","5P_SCORE_DELTA":4,"5P_OVERLAP":15,"5P_START":1},{"5P_UMI":"bc1085","5P_LOCATION":"R","READ":"m54146_190729_151026\/34275687\/ccs","3P_SCORE":16.0,"MID":"KMPSU1106-19","5P_DEL":0,"3P_SCORE_DELTA":4,"ORIENTATION":"RC","5P_INS":0,"3P_UMI":"bc1146_rc","3P_START":1,"5P_SCORE":16.0,"5P_IDENTSTR":"................","5P_DIFFS":0,"3P_IDENTSTR":"................","3P_OVERLAP":16,"3P_DIFFS":0,"3P_INS":0,"MID_GROUP":"BL-107ABN:BIOUG47484","3P_DEL":0,"3P_LOCATION":"F","5P_SCORE_DELTA":4,"5P_OVERLAP":16,"5P_START":1},{"5P_UMI":"bc1021","5P_LOCATION":"R","READ":"m54146_190729_151026\/47514026\/ccs","3P_SCORE":16.0,"MID":"KMPRT662-19","5P_DEL":0,"3P_SCORE_DELTA":4,"ORIENTATION":"RC","5P_INS":1,"3P_UMI":"bc1146_rc","3P_START":1,"5P_SCORE":16.0,"5P_IDENTSTR":"................","5P_DIFFS":0,"3P_IDENTSTR":"................","3P_OVERLAP":16,"3P_DIFFS":0,"3P_INS":0,"MID_GROUP":"BL-107ABL:BIOUG48038","3P_DEL":0,"3P_LOCATION":"F","5P_SCORE_DELTA":4,"5P_OVERLAP":16,"5P_START":1},{"5P_UMI":"bc1069","5P_LOCATION":"R","READ":"m54146_190729_151026\/61211064\/ccs","3P_SCORE":16.0,"MID":"KMPNT1446-19","5P_DEL":0,"3P_SCORE_DELTA":4,"ORIENTATION":"RC","5P_INS":0,"3P_UMI":"bc1146_rc","3P_START":1,"5P_SCORE":16.0,"5P_IDENTSTR":"................","5P_DIFFS":0,"3P_IDENTSTR":"................","3P_OVERLAP":16,"3P_DIFFS":0,"3P_INS":0,"MID_GROUP":"BL-107ABS:BIOUG47849","3P_DEL":0,"3P_LOCATION":"F","5P_SCORE_DELTA":4,"5P_OVERLAP":16,"5P_START":1},{"5P_UMI":"bc1021","5P_LOCATION":"R","READ":"m54146_190729_151026\/19202375\/ccs","3P_SCORE":16.0,"MID":"KMPRT662-19","5P_DEL":0,"3P_SCORE_DELTA":4,"ORIENTATION":"RC","5P_INS":0,"3P_UMI":"bc1146_rc","3P_START":1,"5P_SCORE":16.0,"5P_IDENTSTR":"................","5P_DIFFS":0,"3P_IDENTSTR":"................","3P_OVERLAP":16,"3P_DIFFS":0,"3P_INS":0,"MID_GROUP":"BL-107ABL:BIOUG48038","3P_DEL":0,"3P_LOCATION":"F","5P_SCORE_DELTA":4,"5P_OVERLAP":16,"5P_START":1},{"5P_UMI":"bc1071","5P_LOCATION":"R","READ":"m54146_190729_151026\/32113288\/ccs","3P_SCORE":16.0,"MID":"KMPNT1458-19","5P_DEL":0,"3P_SCORE_DELTA":4,"ORIENTATION":"RC","5P_INS":0,"3P_UMI":"bc1146_rc","3P_START":1,"5P_SCORE":16.0,"5P_IDENTSTR":"................","5P_DIFFS":0,"3P_IDENTSTR":"................","3P_OVERLAP":16,"3P_DIFFS":0,"3P_INS":0,"MID_GROUP":"BL-107ABS:BIOUG47849","3P_DEL":0,"3P_LOCATION":"F","5P_SCORE_DELTA":4,"5P_OVERLAP":16,"5P_START":1},{"5P_UMI":"bc1082","5P_LOCATION":"R","READ":"m54146_190729_151026\/33161349\/ccs","3P_SCORE":16.0,"MID":"KMPNQ2506-19","5P_DEL":0,"3P_SCORE_DELTA":4,"ORIENTATION":"RC","5P_INS":0,"3P_UMI":"bc1146_rc","3P_START":1,"5P_SCORE":16.0,"5P_IDENTSTR":"................","5P_DIFFS":0,"3P_IDENTSTR":"................","3P_OVERLAP":16,"3P_DIFFS":0,"3P_INS":0,"MID_GROUP":"BL-107ABN:BIOUG47736","3P_DEL":0,"3P_LOCATION":"F","5P_SCORE_DELTA":4,"5P_OVERLAP":16,"5P_START":1},{"5P_UMI":"bc1015","5P_LOCATION":"F","READ":"m54146_190729_151026\/8258362\/ccs","3P_SCORE":16.0,"MID":"KMPNU679-19","5P_DEL":0,"3P_SCORE_DELTA":4,"ORIENTATION":"F","5P_INS":0,"3P_UMI":"bc1160_rc","3P_START":4,"5P_SCORE":16.0,"5P_IDENTSTR":"................","5P_DIFFS":0,"3P_IDENTSTR":"................","3P_OVERLAP":16,"3P_DIFFS":0,"3P_INS":0,"MID_GROUP":"BL-107A8Y:BIOUG47590","3P_DEL":0,"3P_LOCATION":"R","5P_SCORE_DELTA":4,"5P_OVERLAP":16,"5P_START":1},{"5P_UMI":"bc1015","5P_LOCATION":"F","READ":"m54146_190729_151026\/40239580\/ccs","3P_SCORE":16.0,"MID":"KMPRN217-19","5P_DEL":0,"3P_SCORE_DELTA":4,"ORIENTATION":"F","5P_INS":0,"3P_UMI":"bc1129_rc","3P_START":1,"5P_SCORE":16.0,"5P_IDENTSTR":"................","5P_DIFFS":0,"3P_IDENTSTR":"................","3P_OVERLAP":16,"3P_DIFFS":0,"3P_INS":0,"MID_GROUP":"BL-107A93:BIOUG47810","3P_DEL":0,"3P_LOCATION":"R","5P_SCORE_DELTA":4,"5P_OVERLAP":16,"5P_START":1},{"5P_UMI":"bc1015","5P_LOCATION":"F","READ":"m54146_190729_151026\/42664662\/ccs","3P_SCORE":16.0,"MID":"KMPRN1403-19","5P_DEL":0,"3P_SCORE_DELTA":4,"ORIENTATION":"F","5P_INS":0,"3P_UMI":"bc1098_rc","3P_START":1,"5P_SCORE":16.0,"5P_IDENTSTR":"................","5P_DIFFS":0,"3P_IDENTSTR":"................","3P_OVERLAP":16,"3P_DIFFS":0,"3P_INS":0,"MID_GROUP":"BL-1079UE:BIOUG48055","3P_DEL":0,"3P_LOCATION":"R","5P_SCORE_DELTA":4,"5P_OVERLAP":16,"5P_START":1},{"5P_UMI":"bc1015","5P_LOCATION":"F","READ":"m54146_190729_151026\/42730205\/ccs","3P_SCORE":16.0,"MID":"KMPRN1221-19","5P_DEL":0,"3P_SCORE_DELTA":4,"ORIENTATION":"F","5P_INS":0,"3P_UMI":"bc1113_rc","3P_START":1,"5P_SCORE":16.0,"5P_IDENTSTR":"................","5P_DIFFS":0,"3P_IDENTSTR":"................","3P_OVERLAP":16,"3P_DIFFS":0,"3P_INS":1,"MID_GROUP":"BL-1079UE:BIOUG48053","3P_DEL":0,"3P_LOCATION":"R","5P_SCORE_DELTA":4,"5P_OVERLAP":16,"5P_START":1},{"5P_UMI":"bc1015","5P_LOCATION":"F","READ":"m54146_190729_151026\/44303245\/ccs","3P_SCORE":16.0,"MID":"KMPRO298-19","5P_DEL":0,"3P_SCORE_DELTA":4,"ORIENTATION":"F","5P_INS":0,"3P_UMI":"bc1180_rc","3P_START":1,"5P_SCORE":16.0,"5P_IDENTSTR":"................","5P_DIFFS":0,"3P_IDENTSTR":"................","3P_OVERLAP":16,"3P_DIFFS":0,"3P_INS":0,"MID_GROUP":"BL-107A91:BIOUG47954","3P_DEL":0,"3P_LOCATION":"R","5P_SCORE_DELTA":4,"5P_OVERLAP":16,"5P_START":1},{"5P_UMI":"bc1015","5P_LOCATION":"F","READ":"m54146_190729_151026\/57672371\/ccs","3P_SCORE":16.0,"MID":"KMPRN1213-19","5P_DEL":0,"3P_SCORE_DELTA":4,"ORIENTATION":"F","5P_INS":0,"3P_UMI":"bc1097_rc","3P_START":1,"5P_SCORE":16.0,"5P_IDENTSTR":"................","5P_DIFFS":0,"3P_IDENTSTR":"................","3P_OVERLAP":16,"3P_DIFFS":0,"3P_INS":0,"MID_GROUP":"BL-1079UE:BIOUG48053","3P_DEL":0,"3P_LOCATION":"R","5P_SCORE_DELTA":4,"5P_OVERLAP":16,"5P_START":1},{"5P_UMI":"bc1015","5P_LOCATION":"F","READ":"m54146_190729_151026\/68485247\/ccs","3P_SCORE":16.0,"MID":"KMPRN646-19","5P_DEL":0,"3P_SCORE_DELTA":4,"ORIENTATION":"F","5P_INS":0,"3P_UMI":"bc1128_rc","3P_START":1,"5P_SCORE":16.0,"5P_IDENTSTR":"................","5P_DIFFS":0,"3P_IDENTSTR":"................","3P_OVERLAP":16,"3P_DIFFS":0,"3P_INS":0,"MID_GROUP":"BL-107A93:BIOUG48047","3P_DEL":0,"3P_LOCATION":"R","5P_SCORE_DELTA":4,"5P_OVERLAP":16,"5P_START":1},{"5P_UMI":"bc1015","5P_LOCATION":"F","READ":"m54146_190729_151026\/70844893\/ccs","3P_SCORE":16.0,"MID":"KMPFS345-19","5P_DEL":0,"3P_SCORE_DELTA":4,"ORIENTATION":"F","5P_INS":0,"3P_UMI":"bc1177_rc","3P_START":1,"5P_SCORE":16.0,"5P_IDENTSTR":"................","5P_DIFFS":0,"3P_IDENTSTR":"................","3P_OVERLAP":16,"3P_DIFFS":0,"3P_INS":0,"MID_GROUP":"BL-107A91:BIOUG48120","3P_DEL":0,"3P_LOCATION":"R","5P_SCORE_DELTA":4,"5P_OVERLAP":16,"5P_START":1},{"5P_UMI":"bc1015","5P_LOCATION":"F","READ":"m54146_190729_151026\/18744294\/ccs","3P_SCORE":16.0,"MID":"KMPRN1219-19","5P_DEL":0,"3P_SCORE_DELTA":4,"ORIENTATION":"F","5P_INS":0,"3P_UMI":"bc1109_rc","3P_START":1,"5P_SCORE":16.0,"5P_IDENTSTR":"................","5P_DIFFS":0,"3P_IDENTSTR":"................","3P_OVERLAP":16,"3P_DIFFS":0,"3P_INS":0,"MID_GROUP":"BL-1079UE:BIOUG48053","3P_DEL":0,"3P_LOCATION":"R","5P_SCORE_DELTA":4,"5P_OVERLAP":16,"5P_START":1},{"5P_UMI":"bc1025","5P_LOCATION":"F","READ":"m54146_190729_151026\/61342010\/ccs","3P_SCORE":16.0,"MID":"KMPGQ288-19","5P_DEL":0,"3P_SCORE_DELTA":4,"ORIENTATION":"F","5P_INS":0,"3P_UMI":"bc1115_rc","3P_START":1,"5P_SCORE":16.0,"5P_IDENTSTR":"................","5P_DIFFS":0,"3P_IDENTSTR":"................","3P_OVERLAP":16,"3P_DIFFS":0,"3P_INS":0,"MID_GROUP":"BL-107A8X:BIOUG47780","3P_DEL":0,"3P_LOCATION":"R","5P_SCORE_DELTA":4,"5P_OVERLAP":16,"5P_START":1},{"5P_UMI":"bc1025","5P_LOCATION":"F","READ":"m54146_190729_151026\/5702649\/ccs","3P_SCORE":16.0,"MID":"KMPFS403-19","5P_DEL":0,"3P_SCORE_DELTA":4,"ORIENTATION":"F","5P_INS":0,"3P_UMI":"bc1175_rc","3P_START":1,"5P_SCORE":16.0,"5P_IDENTSTR":"................","5P_DIFFS":0,"3P_IDENTSTR":"................","3P_OVERLAP":16,"3P_DIFFS":0,"3P_INS":0,"MID_GROUP":"BL-107ABQ:BIOUG48121","3P_DEL":0,"3P_LOCATION":"R","5P_SCORE_DELTA":4,"5P_OVERLAP":16,"5P_START":1},{"5P_UMI":"bc1025","5P_LOCATION":"F","READ":"m54146_190729_151026\/10617366\/ccs","3P_SCORE":16.0,"MID":"KMPFS404-19","5P_DEL":0,"3P_SCORE_DELTA":4,"ORIENTATION":"F","5P_INS":0,"3P_UMI":"bc1177_rc","3P_START":1,"5P_SCORE":16.0,"5P_IDENTSTR":"................","5P_DIFFS":0,"3P_IDENTSTR":"................","3P_OVERLAP":16,"3P_DIFFS":0,"3P_INS":0,"MID_GROUP":"BL-107ABQ:BIOUG48121","3P_DEL":0,"3P_LOCATION":"R","5P_SCORE_DELTA":4,"5P_OVERLAP":16,"5P_START":1},{"5P_UMI":"bc1025","5P_LOCATION":"F","READ":"m54146_190729_151026\/46268538\/ccs","3P_SCORE":16.0,"MID":"KMPFS403-19","5P_DEL":0,"3P_SCORE_DELTA":4,"ORIENTATION":"F","5P_INS":0,"3P_UMI":"bc1175_rc","3P_START":1,"5P_SCORE":16.0,"5P_IDENTSTR":"................","5P_DIFFS":0,"3P_IDENTSTR":"................","3P_OVERLAP":16,"3P_DIFFS":0,"3P_INS":0,"MID_GROUP":"BL-107ABQ:BIOUG48121","3P_DEL":0,"3P_LOCATION":"R","5P_SCORE_DELTA":4,"5P_OVERLAP":16,"5P_START":1},{"5P_UMI":"bc1025","5P_LOCATION":"F","READ":"m54146_190729_151026\/54395118\/ccs","3P_SCORE":16.0,"MID":"KMPGQ284-19","5P_DEL":0,"3P_SCORE_DELTA":4,"ORIENTATION":"F","5P_INS":0,"3P_UMI":"bc1107_rc","3P_START":1,"5P_SCORE":16.0,"5P_IDENTSTR":"................","5P_DIFFS":0,"3P_IDENTSTR":"................","3P_OVERLAP":16,"3P_DIFFS":0,"3P_INS":0,"MID_GROUP":"BL-107A8X:BIOUG47780","3P_DEL":0,"3P_LOCATION":"R","5P_SCORE_DELTA":4,"5P_OVERLAP":16,"5P_START":1},{"5P_UMI":"bc1025","5P_LOCATION":"F","READ":"m54146_190729_151026\/64356852\/ccs","3P_SCORE":16.0,"MID":"KMPGQ279-19","5P_DEL":0,"3P_SCORE_DELTA":4,"ORIENTATION":"F","5P_INS":0,"3P_UMI":"bc1097_rc","3P_START":1,"5P_SCORE":16.0,"5P_IDENTSTR":"................","5P_DIFFS":0,"3P_IDENTSTR":"................","3P_OVERLAP":16,"3P_DIFFS":0,"3P_INS":0,"MID_GROUP":"BL-107A8X:BIOUG47780","3P_DEL":0,"3P_LOCATION":"R","5P_SCORE_DELTA":4,"5P_OVERLAP":16,"5P_START":1},{"5P_UMI":"bc1025","5P_LOCATION":"F","READ":"m54146_190729_151026\/69140848\/ccs","3P_SCORE":16.0,"MID":"KMPGQ279-19","5P_DEL":0,"3P_SCORE_DELTA":4,"ORIENTATION":"F","5P_INS":0,"3P_UMI":"bc1097_rc","3P_START":1,"5P_SCORE":16.0,"5P_IDENTSTR":"................","5P_DIFFS":0,"3P_IDENTSTR":"................","3P_OVERLAP":16,"3P_DIFFS":0,"3P_INS":0,"MID_GROUP":"BL-107A8X:BIOUG47780","3P_DEL":0,"3P_LOCATION":"R","5P_SCORE_DELTA":4,"5P_OVERLAP":16,"5P_START":1},{"5P_UMI":"bc1025","5P_LOCATION":"F","READ":"m54146_190729_151026\/71958725\/ccs","3P_SCORE":16.0,"MID":"KMPGQ279-19","5P_DEL":0,"3P_SCORE_DELTA":4,"ORIENTATION":"F","5P_INS":0,"3P_UMI":"bc1097_rc","3P_START":1,"5P_SCORE":16.0,"5P_IDENTSTR":"................","5P_DIFFS":0,"3P_IDENTSTR":"................","3P_OVERLAP":16,"3P_DIFFS":0,"3P_INS":0,"MID_GROUP":"BL-107A8X:BIOUG47780","3P_DEL":0,"3P_LOCATION":"R","5P_SCORE_DELTA":4,"5P_OVERLAP":16,"5P_START":1},{"5P_UMI":"bc1025","5P_LOCATION":"F","READ":"m54146_190729_151026\/13828528\/ccs","3P_SCORE":16.0,"MID":"KMPGQ288-19","5P_DEL":0,"3P_SCORE_DELTA":4,"ORIENTATION":"F","5P_INS":0,"3P_UMI":"bc1115_rc","3P_START":1,"5P_SCORE":16.0,"5P_IDENTSTR":"................","5P_DIFFS":0,"3P_IDENTSTR":"................","3P_OVERLAP":16,"3P_DIFFS":0,"3P_INS":0,"MID_GROUP":"BL-107A8X:BIOUG47780","3P_DEL":0,"3P_LOCATION":"R","5P_SCORE_DELTA":4,"5P_OVERLAP":16,"5P_START":1},{"5P_UMI":"bc1025","5P_LOCATION":"F","READ":"m54146_190729_151026\/19136607\/ccs","3P_SCORE":16.0,"MID":"KMPRT311-19","5P_DEL":0,"3P_SCORE_DELTA":4,"ORIENTATION":"F","5P_INS":0,"3P_UMI":"bc1180_rc","3P_START":1,"5P_SCORE":16.0,"5P_IDENTSTR":"................","5P_DIFFS":0,"3P_IDENTSTR":"................","3P_OVERLAP":16,"3P_DIFFS":0,"3P_INS":0,"MID_GROUP":"BL-107ABQ:BIOUG48034","3P_DEL":0,"3P_LOCATION":"R","5P_SCORE_DELTA":4,"5P_OVERLAP":16,"5P_START":1},{"5P_UMI":"bc1025","5P_LOCATION":"F","READ":"m54146_190729_151026\/32703107\/ccs","3P_SCORE":16.0,"MID":"KMPGQ289-19","5P_DEL":0,"3P_SCORE_DELTA":4,"ORIENTATION":"F","5P_INS":0,"3P_UMI":"bc1117_rc","3P_START":1,"5P_SCORE":16.0,"5P_IDENTSTR":"................","5P_DIFFS":0,"3P_IDENTSTR":"................","3P_OVERLAP":16,"3P_DIFFS":0,"3P_INS":0,"MID_GROUP":"BL-107A8X:BIOUG47780","3P_DEL":0,"3P_LOCATION":"R","5P_SCORE_DELTA":4,"5P_OVERLAP":16,"5P_START":1},{"5P_UMI":"bc1025","5P_LOCATION":"F","READ":"m54146_190729_151026\/34144694\/ccs","3P_SCORE":16.0,"MID":"KMPFS403-19","5P_DEL":0,"3P_SCORE_DELTA":4,"ORIENTATION":"F","5P_INS":0,"3P_UMI":"bc1175_rc","3P_START":1,"5P_SCORE":16.0,"5P_IDENTSTR":"................","5P_DIFFS":0,"3P_IDENTSTR":"................","3P_OVERLAP":16,"3P_DIFFS":0,"3P_INS":0,"MID_GROUP":"BL-107ABQ:BIOUG48121","3P_DEL":0,"3P_LOCATION":"R","5P_SCORE_DELTA":4,"5P_OVERLAP":16,"5P_START":1},{"5P_UMI":"bc1040","5P_LOCATION":"R","READ":"m54146_190729_151026\/40829628\/ccs","3P_SCORE":16.0,"MID":"KMPFS201-19","5P_DEL":0,"3P_SCORE_DELTA":4,"ORIENTATION":"RC","5P_INS":0,"3P_UMI":"bc1127_rc","3P_START":1,"5P_SCORE":16.0,"5P_IDENTSTR":"................","5P_DIFFS":0,"3P_IDENTSTR":"................","3P_OVERLAP":16,"3P_DIFFS":0,"3P_INS":0,"MID_GROUP":"BL-107ACL:BIOUG48119","3P_DEL":0,"3P_LOCATION":"F","5P_SCORE_DELTA":4,"5P_OVERLAP":16,"5P_START":1},{"5P_UMI":"bc1034","5P_LOCATION":"R","READ":"m54146_190729_151026\/44237483\/ccs","3P_SCORE":16.0,"MID":"KMPFS165-19","5P_DEL":0,"3P_SCORE_DELTA":4,"ORIENTATION":"RC","5P_INS":0,"3P_UMI":"bc1127_rc","3P_START":1,"5P_SCORE":16.0,"5P_IDENTSTR":"................","5P_DIFFS":0,"3P_IDENTSTR":"................","3P_OVERLAP":16,"3P_DIFFS":0,"3P_INS":0,"MID_GROUP":"BL-107ACL:BIOUG48119","3P_DEL":0,"3P_LOCATION":"F","5P_SCORE_DELTA":4,"5P_OVERLAP":16,"5P_START":1},{"5P_UMI":"bc1060","5P_LOCATION":"R","READ":"m54146_190729_151026\/60818054\/ccs","3P_SCORE":16.0,"MID":"KMPFR490-19","5P_DEL":0,"3P_SCORE_DELTA":4,"ORIENTATION":"RC","5P_INS":0,"3P_UMI":"bc1127_rc","3P_START":1,"5P_SCORE":16.0,"5P_IDENTSTR":"................","5P_DIFFS":0,"3P_IDENTSTR":"................","3P_OVERLAP":16,"3P_DIFFS":0,"3P_INS":0,"MID_GROUP":"BL-107ACA:BIOUG48042","3P_DEL":0,"3P_LOCATION":"F","5P_SCORE_DELTA":4,"5P_OVERLAP":16,"5P_START":1},{"5P_UMI":"bc1079","5P_LOCATION":"R","READ":"m54146_190729_151026\/63243155\/ccs","3P_SCORE":16.0,"MID":"KMPRW089-19","5P_DEL":0,"3P_SCORE_DELTA":4,"ORIENTATION":"RC","5P_INS":0,"3P_UMI":"bc1127_rc","3P_START":1,"5P_SCORE":16.0,"5P_IDENTSTR":"................","5P_DIFFS":0,"3P_IDENTSTR":"................","3P_OVERLAP":16,"3P_DIFFS":0,"3P_INS":0,"MID_GROUP":"BL-107ABJ:BIOUG48115","3P_DEL":0,"3P_LOCATION":"F","5P_SCORE_DELTA":4,"5P_OVERLAP":16,"5P_START":1},{"5P_UMI":"bc1064","5P_LOCATION":"R","READ":"m54146_190729_151026\/64880982\/ccs","3P_SCORE":16.0,"MID":"KMPFR514-19","5P_DEL":0,"3P_SCORE_DELTA":4,"ORIENTATION":"RC","5P_INS":0,"3P_UMI":"bc1127_rc","3P_START":1,"5P_SCORE":16.0,"5P_IDENTSTR":"................","5P_DIFFS":0,"3P_IDENTSTR":"................","3P_OVERLAP":16,"3P_DIFFS":0,"3P_INS":0,"MID_GROUP":"BL-107ACA:BIOUG48042","3P_DEL":0,"3P_LOCATION":"F","5P_SCORE_DELTA":2.5,"5P_OVERLAP":16,"5P_START":1},{"5P_UMI":"bc1034","5P_LOCATION":"R","READ":"m54146_190729_151026\/74580870\/ccs","3P_SCORE":16.0,"MID":"KMPFS165-19","5P_DEL":0,"3P_SCORE_DELTA":4,"ORIENTATION":"RC","5P_INS":0,"3P_UMI":"bc1127_rc","3P_START":1,"5P_SCORE":16.0,"5P_IDENTSTR":"................","5P_DIFFS":0,"3P_IDENTSTR":"................","3P_OVERLAP":16,"3P_DIFFS":0,"3P_INS":0,"MID_GROUP":"BL-107ACL:BIOUG48119","3P_DEL":0,"3P_LOCATION":"F","5P_SCORE_DELTA":4,"5P_OVERLAP":16,"5P_START":1},{"5P_UMI":"bc1054","5P_LOCATION":"R","READ":"m54146_190729_151026\/15204940\/ccs","3P_SCORE":16.0,"MID":"KMPFR454-19","5P_DEL":0,"3P_SCORE_DELTA":4,"ORIENTATION":"RC","5P_INS":0,"3P_UMI":"bc1127_rc","3P_START":1,"5P_SCORE":16.0,"5P_IDENTSTR":"................","5P_DIFFS":0,"3P_IDENTSTR":"................","3P_OVERLAP":16,"3P_DIFFS":0,"3P_INS":0,"MID_GROUP":"BL-107ACA:BIOUG48042","3P_DEL":0,"3P_LOCATION":"F","5P_SCORE_DELTA":4,"5P_OVERLAP":16,"5P_START":1},{"5P_UMI":"bc1060","5P_LOCATION":"R","READ":"m54146_190729_151026\/31523115\/ccs","3P_SCORE":16.0,"MID":"KMPFR490-19","5P_DEL":0,"3P_SCORE_DELTA":4,"ORIENTATION":"RC","5P_INS":0,"3P_UMI":"bc1127_rc","3P_START":1,"5P_SCORE":16.0,"5P_IDENTSTR":"................","5P_DIFFS":0,"3P_IDENTSTR":"................","3P_OVERLAP":16,"3P_DIFFS":0,"3P_INS":0,"MID_GROUP":"BL-107ACA:BIOUG48042","3P_DEL":0,"3P_LOCATION":"F","5P_SCORE_DELTA":4,"5P_OVERLAP":16,"5P_START":1},{"5P_UMI":"bc1089","5P_LOCATION":"F","READ":"m54146_190729_151026\/26477143\/ccs","3P_SCORE":16.0,"MID":"KMPUH997-19","5P_DEL":0,"3P_SCORE_DELTA":4,"ORIENTATION":"F","5P_INS":1,"3P_UMI":"bc1116_rc","3P_START":1,"5P_SCORE":16.0,"5P_IDENTSTR":"................","5P_DIFFS":0,"3P_IDENTSTR":"................","3P_OVERLAP":16,"3P_DIFFS":0,"3P_INS":0,"MID_GROUP":"BL-107AC1:BIOUG48029","3P_DEL":0,"3P_LOCATION":"R","5P_SCORE_DELTA":4,"5P_OVERLAP":16,"5P_START":1},{"5P_UMI":"bc1089","5P_LOCATION":"F","READ":"m54146_190729_151026\/34341387\/ccs","3P_SCORE":16.0,"MID":"KMPRO068-19","5P_DEL":0,"3P_SCORE_DELTA":4,"ORIENTATION":"F","5P_INS":0,"3P_UMI":"bc1123_rc","3P_START":1,"5P_SCORE":16.0,"5P_IDENTSTR":"................","5P_DIFFS":0,"3P_IDENTSTR":"................","3P_OVERLAP":16,"3P_DIFFS":0,"3P_INS":0,"MID_GROUP":"BL-107ABF:BIOUG47952","3P_DEL":0,"3P_LOCATION":"R","5P_SCORE_DELTA":4,"5P_OVERLAP":16,"5P_START":1},{"5P_UMI":"bc1089","5P_LOCATION":"F","READ":"m54146_190729_151026\/35061907\/ccs","3P_SCORE":16.0,"MID":"KMPRO925-19","5P_DEL":0,"3P_SCORE_DELTA":4,"ORIENTATION":"F","5P_INS":0,"3P_UMI":"bc1128_rc","3P_START":1,"5P_SCORE":16.0,"5P_IDENTSTR":"................","5P_DIFFS":0,"3P_IDENTSTR":"................","3P_OVERLAP":16,"3P_DIFFS":0,"3P_INS":0,"MID_GROUP":"BL-107ABF:BIOUG47961","3P_DEL":0,"3P_LOCATION":"R","5P_SCORE_DELTA":4,"5P_OVERLAP":16,"5P_START":1},{"5P_UMI":"bc1089","5P_LOCATION":"F","READ":"m54146_190729_151026\/45613260\/ccs","3P_SCORE":16.0,"MID":"KMPNU1368-19","5P_DEL":0,"3P_SCORE_DELTA":4,"ORIENTATION":"F","5P_INS":0,"3P_UMI":"bc1153_rc","3P_START":1,"5P_SCORE":16.0,"5P_IDENTSTR":"................","5P_DIFFS":0,"3P_IDENTSTR":"................","3P_OVERLAP":16,"3P_DIFFS":0,"3P_INS":0,"MID_GROUP":"BL-107ABN:BIOUG47677","3P_DEL":0,"3P_LOCATION":"R","5P_SCORE_DELTA":4,"5P_OVERLAP":16,"5P_START":1},{"5P_UMI":"bc1089","5P_LOCATION":"F","READ":"m54146_190729_151026\/53805806\/ccs","3P_SCORE":16.0,"MID":"KMPUH996-19","5P_DEL":0,"3P_SCORE_DELTA":4,"ORIENTATION":"F","5P_INS":0,"3P_UMI":"bc1114_rc","3P_START":1,"5P_SCORE":16.0,"5P_IDENTSTR":"................","5P_DIFFS":0,"3P_IDENTSTR":"................","3P_OVERLAP":16,"3P_DIFFS":0,"3P_INS":0,"MID_GROUP":"BL-107AC1:BIOUG48029","3P_DEL":0,"3P_LOCATION":"R","5P_SCORE_DELTA":4,"5P_OVERLAP":16,"5P_START":1},{"5P_UMI":"bc1089","5P_LOCATION":"F","READ":"m54146_190729_151026\/55312977\/ccs","3P_SCORE":16.0,"MID":"KMPRO072-19","5P_DEL":0,"3P_SCORE_DELTA":4,"ORIENTATION":"F","5P_INS":0,"3P_UMI":"bc1131_rc","3P_START":1,"5P_SCORE":16.0,"5P_IDENTSTR":"................","5P_DIFFS":0,"3P_IDENTSTR":"................","3P_OVERLAP":16,"3P_DIFFS":0,"3P_INS":0,"MID_GROUP":"BL-107ABF:BIOUG47952","3P_DEL":0,"3P_LOCATION":"R","5P_SCORE_DELTA":4,"5P_OVERLAP":16,"5P_START":1},{"5P_UMI":"bc1089","5P_LOCATION":"F","READ":"m54146_190729_151026\/64750120\/ccs","3P_SCORE":16.0,"MID":"KMPUH992-19","5P_DEL":0,"3P_SCORE_DELTA":4,"ORIENTATION":"F","5P_INS":0,"3P_UMI":"bc1106_rc","3P_START":1,"5P_SCORE":16.0,"5P_IDENTSTR":"................","5P_DIFFS":0,"3P_IDENTSTR":"................","3P_OVERLAP":16,"3P_DIFFS":0,"3P_INS":0,"MID_GROUP":"BL-107AC1:BIOUG48029","3P_DEL":0,"3P_LOCATION":"R","5P_SCORE_DELTA":4,"5P_OVERLAP":16,"5P_START":1},{"5P_UMI":"bc1089","5P_LOCATION":"F","READ":"m54146_190729_151026\/65471042\/ccs","3P_SCORE":16.0,"MID":"KMPRO925-19","5P_DEL":0,"3P_SCORE_DELTA":4,"ORIENTATION":"F","5P_INS":0,"3P_UMI":"bc1128_rc","3P_START":1,"5P_SCORE":16.0,"5P_IDENTSTR":"................","5P_DIFFS":0,"3P_IDENTSTR":"................","3P_OVERLAP":16,"3P_DIFFS":0,"3P_INS":0,"MID_GROUP":"BL-107ABF:BIOUG47961","3P_DEL":0,"3P_LOCATION":"R","5P_SCORE_DELTA":4,"5P_OVERLAP":16,"5P_START":1},{"5P_UMI":"bc1089","5P_LOCATION":"F","READ":"m54146_190729_151026\/72418295\/ccs","3P_SCORE":16.0,"MID":"KMPUH998-19","5P_DEL":0,"3P_SCORE_DELTA":4,"ORIENTATION":"F","5P_INS":0,"3P_UMI":"bc1118_rc","3P_START":1,"5P_SCORE":16.0,"5P_IDENTSTR":"................","5P_DIFFS":0,"3P_IDENTSTR":"................","3P_OVERLAP":16,"3P_DIFFS":0,"3P_INS":0,"MID_GROUP":"BL-107AC1:BIOUG48029","3P_DEL":0,"3P_LOCATION":"R","5P_SCORE_DELTA":4,"5P_OVERLAP":16,"5P_START":1},{"5P_UMI":"bc1089","5P_LOCATION":"F","READ":"m54146_190729_151026\/16843285\/ccs","3P_SCORE":16.0,"MID":"KMPUH998-19","5P_DEL":0,"3P_SCORE_DELTA":4,"ORIENTATION":"F","5P_INS":0,"3P_UMI":"bc1118_rc","3P_START":1,"5P_SCORE":16.0,"5P_IDENTSTR":"................","5P_DIFFS":0,"3P_IDENTSTR":"................","3P_OVERLAP":16,"3P_DIFFS":0,"3P_INS":0,"MID_GROUP":"BL-107AC1:BIOUG48029","3P_DEL":0,"3P_LOCATION":"R","5P_SCORE_DELTA":4,"5P_OVERLAP":16,"5P_START":1},{"5P_UMI":"bc1089","5P_LOCATION":"F","READ":"m54146_190729_151026\/17825930\/ccs","3P_SCORE":16.0,"MID":"KMPUH999-19","5P_DEL":0,"3P_SCORE_DELTA":4,"ORIENTATION":"F","5P_INS":0,"3P_UMI":"bc1120_rc","3P_START":1,"5P_SCORE":16.0,"5P_IDENTSTR":"................","5P_DIFFS":0,"3P_IDENTSTR":"................","3P_OVERLAP":16,"3P_DIFFS":0,"3P_INS":0,"MID_GROUP":"BL-107AC1:BIOUG48029","3P_DEL":0,"3P_LOCATION":"R","5P_SCORE_DELTA":4,"5P_OVERLAP":16,"5P_START":1},{"5P_UMI":"bc1089","5P_LOCATION":"F","READ":"m54146_190729_151026\/21430438\/ccs","3P_SCORE":16.0,"MID":"KMPRO929-19","5P_DEL":0,"3P_SCORE_DELTA":4,"ORIENTATION":"F","5P_INS":0,"3P_UMI":"bc1136_rc","3P_START":1,"5P_SCORE":16.0,"5P_IDENTSTR":"................","5P_DIFFS":0,"3P_IDENTSTR":"................","3P_OVERLAP":16,"3P_DIFFS":0,"3P_INS":0,"MID_GROUP":"BL-107ABF:BIOUG47961","3P_DEL":0,"3P_LOCATION":"R","5P_SCORE_DELTA":4,"5P_OVERLAP":16,"5P_START":1},{"5P_UMI":"bc1089","5P_LOCATION":"F","READ":"m54146_190729_151026\/22414301\/ccs","3P_SCORE":16.0,"MID":"KMPIT173-19","5P_DEL":0,"3P_SCORE_DELTA":2.0,"ORIENTATION":"F","5P_INS":0,"3P_UMI":"bc1169_rc","3P_START":1,"5P_SCORE":16.0,"5P_IDENTSTR":"................","5P_DIFFS":0,"3P_IDENTSTR":"................","3P_OVERLAP":16,"3P_DIFFS":0,"3P_INS":0,"MID_GROUP":"BL-107ABO:BIOUG47101","3P_DEL":0,"3P_LOCATION":"R","5P_SCORE_DELTA":4,"5P_OVERLAP":16,"5P_START":1},{"5P_UMI":"bc1089","5P_LOCATION":"F","READ":"m54146_190729_151026\/32899313\/ccs","3P_SCORE":16.0,"MID":"KMPUH1180-19","5P_DEL":0,"3P_SCORE_DELTA":4,"ORIENTATION":"F","5P_INS":0,"3P_UMI":"bc1101_rc","3P_START":1,"5P_SCORE":16.0,"5P_IDENTSTR":"................","5P_DIFFS":0,"3P_IDENTSTR":"................","3P_OVERLAP":16,"3P_DIFFS":0,"3P_INS":0,"MID_GROUP":"BL-107AC1:BIOUG48031","3P_DEL":0,"3P_LOCATION":"R","5P_SCORE_DELTA":4,"5P_OVERLAP":16,"5P_START":1},{"5P_UMI":"bc1089","5P_LOCATION":"F","READ":"m54146_190729_151026\/7144419\/ccs","3P_SCORE":15.0,"MID":"KMPRO077-19","5P_DEL":0,"3P_SCORE_DELTA":4,"ORIENTATION":"F","5P_INS":0,"3P_UMI":"bc1141_rc","3P_START":1,"5P_SCORE":15.0,"5P_IDENTSTR":"C...............","5P_DIFFS":1,"3P_IDENTSTR":".....T..........","3P_OVERLAP":16,"3P_DIFFS":1,"3P_INS":0,"MID_GROUP":"BL-107ABF:BIOUG47952","3P_DEL":0,"3P_LOCATION":"R","5P_SCORE_DELTA":4,"5P_OVERLAP":16,"5P_START":1},{"5P_UMI":"bc1089","5P_LOCATION":"F","READ":"m54146_190729_151026\/21692632\/ccs","3P_SCORE":16.0,"MID":"KMPIT179-19","5P_DEL":0,"3P_SCORE_DELTA":4,"ORIENTATION":"F","5P_INS":0,"3P_UMI":"bc1181_rc","3P_START":1,"5P_SCORE":15.0,"5P_IDENTSTR":"C...............","5P_DIFFS":1,"3P_IDENTSTR":"................","3P_OVERLAP":16,"3P_DIFFS":0,"3P_INS":0,"MID_GROUP":"BL-107ABO:BIOUG47101","3P_DEL":0,"3P_LOCATION":"R","5P_SCORE_DELTA":4,"5P_OVERLAP":16,"5P_START":1},{"5P_UMI":"bc1025","5P_LOCATION":"R","READ":"m54146_190729_151026\/5046398\/ccs","3P_SCORE":16.0,"MID":"KMPRT696-19","5P_DEL":0,"3P_SCORE_DELTA":4,"ORIENTATION":"RC","5P_INS":0,"3P_UMI":"bc1166_rc","3P_START":1,"5P_SCORE":16.0,"5P_IDENTSTR":"................","5P_DIFFS":0,"3P_IDENTSTR":"................","3P_OVERLAP":16,"3P_DIFFS":0,"3P_INS":0,"MID_GROUP":"BL-107ABL:BIOUG48038","3P_DEL":0,"3P_LOCATION":"F","5P_SCORE_DELTA":4,"5P_OVERLAP":16,"5P_START":1},{"5P_UMI":"bc1019","5P_LOCATION":"R","READ":"m54146_190729_151026\/8061441\/ccs","3P_SCORE":16.0,"MID":"KMPRT660-19","5P_DEL":0,"3P_SCORE_DELTA":4,"ORIENTATION":"RC","5P_INS":0,"3P_UMI":"bc1166_rc","3P_START":1,"5P_SCORE":16.0,"5P_IDENTSTR":"................","5P_DIFFS":0,"3P_IDENTSTR":"................","3P_OVERLAP":16,"3P_DIFFS":0,"3P_INS":0,"MID_GROUP":"BL-107ABL:BIOUG48038","3P_DEL":0,"3P_LOCATION":"F","5P_SCORE_DELTA":4,"5P_OVERLAP":16,"5P_START":1},{"5P_UMI":"bc1065","5P_LOCATION":"R","READ":"m54146_190729_151026\/39780661\/ccs","3P_SCORE":16.0,"MID":"KMPNT1432-19","5P_DEL":0,"3P_SCORE_DELTA":4,"ORIENTATION":"RC","5P_INS":0,"3P_UMI":"bc1166_rc","3P_START":1,"5P_SCORE":16.0,"5P_IDENTSTR":"................","5P_DIFFS":0,"3P_IDENTSTR":"................","3P_OVERLAP":16,"3P_DIFFS":0,"3P_INS":0,"MID_GROUP":"BL-107ABS:BIOUG47849","3P_DEL":0,"3P_LOCATION":"F","5P_SCORE_DELTA":4,"5P_OVERLAP":16,"5P_START":1},{"5P_UMI":"bc1034","5P_LOCATION":"R","READ":"m54146_190729_151026\/46072200\/ccs","3P_SCORE":16.0,"MID":"KMPGV015-19","5P_DEL":0,"3P_SCORE_DELTA":4,"ORIENTATION":"RC","5P_INS":0,"3P_UMI":"bc1166_rc","3P_START":1,"5P_SCORE":16.0,"5P_IDENTSTR":"................","5P_DIFFS":0,"3P_IDENTSTR":"................","3P_OVERLAP":16,"3P_DIFFS":0,"3P_INS":0,"MID_GROUP":"BL-107ABR:BIOUG47779","3P_DEL":0,"3P_LOCATION":"F","5P_SCORE_DELTA":4,"5P_OVERLAP":16,"5P_START":1},{"5P_UMI":"bc1034","5P_LOCATION":"R","READ":"m54146_190729_151026\/53805672\/ccs","3P_SCORE":16.0,"MID":"KMPGV015-19","5P_DEL":0,"3P_SCORE_DELTA":4,"ORIENTATION":"RC","5P_INS":0,"3P_UMI":"bc1166_rc","3P_START":1,"5P_SCORE":16.0,"5P_IDENTSTR":"................","5P_DIFFS":0,"3P_IDENTSTR":"................","3P_OVERLAP":16,"3P_DIFFS":0,"3P_INS":0,"MID_GROUP":"BL-107ABR:BIOUG47779","3P_DEL":0,"3P_LOCATION":"F","5P_SCORE_DELTA":4,"5P_OVERLAP":16,"5P_START":1},{"5P_UMI":"bc1065","5P_LOCATION":"R","READ":"m54146_190729_151026\/29229465\/ccs","3P_SCORE":16.0,"MID":"KMPNT1432-19","5P_DEL":0,"3P_SCORE_DELTA":4,"ORIENTATION":"RC","5P_INS":0,"3P_UMI":"bc1166_rc","3P_START":1,"5P_SCORE":16.0,"5P_IDENTSTR":"................","5P_DIFFS":0,"3P_IDENTSTR":"................","3P_OVERLAP":16,"3P_DIFFS":0,"3P_INS":0,"MID_GROUP":"BL-107ABS:BIOUG47849","3P_DEL":0,"3P_LOCATION":"F","5P_SCORE_DELTA":2.5,"5P_OVERLAP":16,"5P_START":1},{"5P_UMI":"bc1029","5P_LOCATION":"R","READ":"m54146_190729_151026\/33555297\/ccs","3P_SCORE":16.0,"MID":"KMPRT720-19","5P_DEL":0,"3P_SCORE_DELTA":4,"ORIENTATION":"RC","5P_INS":0,"3P_UMI":"bc1166_rc","3P_START":1,"5P_SCORE":16.0,"5P_IDENTSTR":"................","5P_DIFFS":0,"3P_IDENTSTR":"................","3P_OVERLAP":16,"3P_DIFFS":0,"3P_INS":0,"MID_GROUP":"BL-107ABL:BIOUG48038","3P_DEL":0,"3P_LOCATION":"F","5P_SCORE_DELTA":4,"5P_OVERLAP":16,"5P_START":2},{"5P_UMI":"bc1051","5P_LOCATION":"R","READ":"m54146_190729_151026\/36700606\/ccs","3P_SCORE":16.0,"MID":"KMPFR920-19","5P_DEL":0,"3P_SCORE_DELTA":4,"ORIENTATION":"RC","5P_INS":4,"3P_UMI":"bc1110_rc","3P_START":1,"5P_SCORE":15.0,"5P_IDENTSTR":"...........C....","5P_DIFFS":1,"3P_IDENTSTR":"................","3P_OVERLAP":16,"3P_DIFFS":0,"3P_INS":0,"MID_GROUP":"BL-107ACQ:BIOUG48154","3P_DEL":0,"3P_LOCATION":"F","5P_SCORE_DELTA":4,"5P_OVERLAP":16,"5P_START":1},{"5P_UMI":"bc1061","5P_LOCATION":"R","READ":"m54146_190729_151026\/12517805\/ccs","3P_SCORE":16.0,"MID":"KMPFR980-19","5P_DEL":0,"3P_SCORE_DELTA":4,"ORIENTATION":"RC","5P_INS":0,"3P_UMI":"bc1110_rc","3P_START":1,"5P_SCORE":16.0,"5P_IDENTSTR":"................","5P_DIFFS":0,"3P_IDENTSTR":"................","3P_OVERLAP":16,"3P_DIFFS":0,"3P_INS":0,"MID_GROUP":"BL-107ACQ:BIOUG48154","3P_DEL":0,"3P_LOCATION":"F","5P_SCORE_DELTA":4,"5P_OVERLAP":16,"5P_START":1},{"READ":"m54146_190729_151026\/73073602\/ccs","ORIENTATION":"U","MID":null},{"5P_UMI":"bc1078","5P_LOCATION":"R","READ":"m54146_190729_151026\/26018523\/ccs","3P_SCORE":16.0,"MID":"KMPRO192-19","5P_DEL":0,"3P_SCORE_DELTA":4,"ORIENTATION":"RC","5P_INS":0,"3P_UMI":"bc1110_rc","3P_START":1,"5P_SCORE":16.0,"5P_IDENTSTR":"................","5P_DIFFS":0,"3P_IDENTSTR":"................","3P_OVERLAP":16,"3P_DIFFS":0,"3P_INS":0,"MID_GROUP":"BL-107AC8:BIOUG47953","3P_DEL":0,"3P_LOCATION":"F","5P_SCORE_DELTA":4,"5P_OVERLAP":16,"5P_START":1},{"5P_UMI":"bc1083","5P_LOCATION":"R","READ":"m54146_190729_151026\/26738785\/ccs","3P_SCORE":16.0,"MID":"KMPUH958-19","5P_DEL":0,"3P_SCORE_DELTA":4,"ORIENTATION":"RC","5P_INS":0,"3P_UMI":"bc1110_rc","3P_START":1,"5P_SCORE":16.0,"5P_IDENTSTR":"................","5P_DIFFS":0,"3P_IDENTSTR":"................","3P_OVERLAP":16,"3P_DIFFS":0,"3P_INS":0,"MID_GROUP":"BL-107AC1:BIOUG48029","3P_DEL":0,"3P_LOCATION":"F","5P_SCORE_DELTA":4,"5P_OVERLAP":16,"5P_START":1},{"5P_UMI":"bc1006","5P_LOCATION":"F","READ":"m54146_190729_151026\/10879872\/ccs","3P_SCORE":16.0,"MID":"KMPRN496-19","5P_DEL":0,"3P_SCORE_DELTA":4,"ORIENTATION":"F","5P_INS":0,"3P_UMI":"bc1137_rc","3P_START":1,"5P_SCORE":15.0,"5P_IDENTSTR":"C...............","5P_DIFFS":1,"3P_IDENTSTR":"................","3P_OVERLAP":16,"3P_DIFFS":0,"3P_INS":0,"MID_GROUP":"BL-107A93:BIOUG48046","3P_DEL":0,"3P_LOCATION":"R","5P_SCORE_DELTA":4,"5P_OVERLAP":16,"5P_START":1},{"5P_UMI":"bc1023","5P_LOCATION":"R","READ":"m54146_190729_151026\/65864195\/ccs","3P_SCORE":15.0,"MID":"KMPRT681-19","5P_DEL":0,"3P_SCORE_DELTA":4,"ORIENTATION":"RC","5P_INS":0,"3P_UMI":"bc1160_rc","3P_START":1,"5P_SCORE":16.0,"5P_IDENTSTR":"................","5P_DIFFS":0,"3P_IDENTSTR":"C...............","3P_OVERLAP":16,"3P_DIFFS":1,"3P_INS":0,"MID_GROUP":"BL-107ABL:BIOUG48038","3P_DEL":0,"3P_LOCATION":"F","5P_SCORE_DELTA":4,"5P_OVERLAP":16,"5P_START":1},{"5P_UMI":"bc1019","5P_LOCATION":"R","READ":"m54146_190729_151026\/4916087\/ccs","3P_SCORE":15.0,"MID":"KMPRT650-19","5P_DEL":0,"3P_SCORE_DELTA":4,"ORIENTATION":"RC","5P_INS":0,"3P_UMI":"bc1146_rc","3P_START":1,"5P_SCORE":16.0,"5P_IDENTSTR":"................","5P_DIFFS":0,"3P_IDENTSTR":"C...............","3P_OVERLAP":16,"3P_DIFFS":1,"3P_INS":0,"MID_GROUP":"BL-107ABL:BIOUG48038","3P_DEL":0,"3P_LOCATION":"F","5P_SCORE_DELTA":4,"5P_OVERLAP":16,"5P_START":1},{"5P_UMI":"bc1089","5P_LOCATION":"F","READ":"m54146_190729_151026\/30605849\/ccs","3P_SCORE":16.0,"MID":"KMPRO072-19","5P_DEL":0,"3P_SCORE_DELTA":4,"ORIENTATION":"F","5P_INS":0,"3P_UMI":"bc1131_rc","3P_START":1,"5P_SCORE":15.0,"5P_IDENTSTR":"C...............","5P_DIFFS":1,"3P_IDENTSTR":"................","3P_OVERLAP":16,"3P_DIFFS":0,"3P_INS":0,"MID_GROUP":"BL-107ABF:BIOUG47952","3P_DEL":0,"3P_LOCATION":"R","5P_SCORE_DELTA":4,"5P_OVERLAP":16,"5P_START":1},{"READ":"m54146_190729_151026\/53871291\/ccs","ORIENTATION":"U","MID":null},{"5P_UMI":"bc1048","5P_LOCATION":"R","READ":"m54146_190729_151026\/47252186\/ccs","3P_SCORE":13.5,"MID":"KMPGR435-19","5P_DEL":0,"3P_SCORE_DELTA":4,"ORIENTATION":"RC","5P_INS":0,"3P_UMI":"bc1169_rc","3P_START":1,"5P_SCORE":16.0,"5P_IDENTSTR":"................","5P_DIFFS":0,"3P_IDENTSTR":"......T..-.....C","3P_OVERLAP":15,"3P_DIFFS":2,"3P_INS":0,"MID_GROUP":"BL-107ABI:BIOUG47880","3P_DEL":1,"3P_LOCATION":"F","5P_SCORE_DELTA":4,"5P_OVERLAP":16,"5P_START":1},{"5P_UMI":"bc1074","5P_LOCATION":"R","READ":"m54146_190729_151026\/30933773\/ccs","3P_SCORE":15.0,"MID":"KMPNT1382-19","5P_DEL":0,"3P_SCORE_DELTA":4,"ORIENTATION":"RC","5P_INS":0,"3P_UMI":"bc1159_rc","3P_START":1,"5P_SCORE":16.0,"5P_IDENTSTR":"................","5P_DIFFS":0,"3P_IDENTSTR":"C...............","3P_OVERLAP":16,"3P_DIFFS":1,"3P_INS":0,"MID_GROUP":"BL-107ABS:BIOUG47848","3P_DEL":0,"3P_LOCATION":"F","5P_SCORE_DELTA":4,"5P_OVERLAP":16,"5P_START":1},{"5P_UMI":"bc1058","5P_LOCATION":"R","READ":"m54146_190729_151026\/72025023\/ccs","3P_SCORE":15.0,"MID":"KMPNT149-19","5P_DEL":0,"3P_SCORE_DELTA":4,"ORIENTATION":"RC","5P_INS":0,"3P_UMI":"bc1187_rc","3P_START":1,"5P_SCORE":16.0,"5P_IDENTSTR":"................","5P_DIFFS":0,"3P_IDENTSTR":"C...............","3P_OVERLAP":16,"3P_DIFFS":1,"3P_INS":0,"MID_GROUP":"BL-107AC4:BIOUG47552","3P_DEL":0,"3P_LOCATION":"F","5P_SCORE_DELTA":4,"5P_OVERLAP":16,"5P_START":1},{"5P_UMI":"bc1073","5P_LOCATION":"F","READ":"m54146_190729_151026\/30474814\/ccs","3P_SCORE":16.0,"MID":"KMPNT1470-19","5P_DEL":0,"3P_SCORE_DELTA":4,"ORIENTATION":"F","5P_INS":0,"3P_UMI":"bc1146_rc","3P_START":1,"5P_SCORE":15.0,"5P_IDENTSTR":"C...............","5P_DIFFS":1,"3P_IDENTSTR":"................","3P_OVERLAP":16,"3P_DIFFS":0,"3P_INS":0,"MID_GROUP":"BL-107ABS:BIOUG47849","3P_DEL":0,"3P_LOCATION":"R","5P_SCORE_DELTA":4,"5P_OVERLAP":16,"5P_START":1},{"5P_UMI":"bc1018","5P_LOCATION":"R","READ":"m54146_190729_151026\/6554163\/ccs","3P_SCORE":16.0,"MID":"KMPRT174-19","5P_DEL":0,"3P_SCORE_DELTA":4,"ORIENTATION":"RC","5P_INS":1,"3P_UMI":"bc1191_rc","3P_START":1,"5P_SCORE":16.0,"5P_IDENTSTR":"................","5P_DIFFS":0,"3P_IDENTSTR":"................","3P_OVERLAP":16,"3P_DIFFS":0,"3P_INS":0,"MID_GROUP":"BL-107ABQ:BIOUG48033","3P_DEL":0,"3P_LOCATION":"F","5P_SCORE_DELTA":4,"5P_OVERLAP":16,"5P_START":1},{"5P_UMI":"bc1026","5P_LOCATION":"R","READ":"m54146_190729_151026\/47448212\/ccs","3P_SCORE":16.0,"MID":"KMPRT222-19","5P_DEL":0,"3P_SCORE_DELTA":4,"ORIENTATION":"RC","5P_INS":0,"3P_UMI":"bc1191_rc","3P_START":1,"5P_SCORE":16.0,"5P_IDENTSTR":"................","5P_DIFFS":0,"3P_IDENTSTR":"................","3P_OVERLAP":16,"3P_DIFFS":0,"3P_INS":0,"MID_GROUP":"BL-107ABQ:BIOUG48033","3P_DEL":0,"3P_LOCATION":"F","5P_SCORE_DELTA":4,"5P_OVERLAP":16,"5P_START":1},{"5P_UMI":"bc1054","5P_LOCATION":"R","READ":"m54146_190729_151026\/49676642\/ccs","3P_SCORE":16.0,"MID":"KMPNT127-19","5P_DEL":0,"3P_SCORE_DELTA":4,"ORIENTATION":"RC","5P_INS":0,"3P_UMI":"bc1191_rc","3P_START":1,"5P_SCORE":16.0,"5P_IDENTSTR":"................","5P_DIFFS":0,"3P_IDENTSTR":"................","3P_OVERLAP":16,"3P_DIFFS":0,"3P_INS":0,"MID_GROUP":"BL-107AC4:BIOUG47552","3P_DEL":0,"3P_LOCATION":"F","5P_SCORE_DELTA":4,"5P_OVERLAP":16,"5P_START":1},{"5P_UMI":"bc1026","5P_LOCATION":"R","READ":"m54146_190729_151026\/11666366\/ccs","3P_SCORE":16.0,"MID":"KMPRT222-19","5P_DEL":0,"3P_SCORE_DELTA":4,"ORIENTATION":"RC","5P_INS":0,"3P_UMI":"bc1191_rc","3P_START":1,"5P_SCORE":16.0,"5P_IDENTSTR":"................","5P_DIFFS":0,"3P_IDENTSTR":"................","3P_OVERLAP":16,"3P_DIFFS":0,"3P_INS":0,"MID_GROUP":"BL-107ABQ:BIOUG48033","3P_DEL":0,"3P_LOCATION":"F","5P_SCORE_DELTA":4,"5P_OVERLAP":16,"5P_START":1},{"5P_UMI":"bc1056","5P_LOCATION":"R","READ":"m54146_190729_151026\/64487538\/ccs","3P_SCORE":16.0,"MID":"KMPNT139-19","5P_DEL":0,"3P_SCORE_DELTA":4,"ORIENTATION":"RC","5P_INS":0,"3P_UMI":"bc1191_rc","3P_START":1,"5P_SCORE":16.0,"5P_IDENTSTR":"................","5P_DIFFS":0,"3P_IDENTSTR":"................","3P_OVERLAP":16,"3P_DIFFS":0,"3P_INS":0,"MID_GROUP":"BL-107AC4:BIOUG47552","3P_DEL":0,"3P_LOCATION":"F","5P_SCORE_DELTA":4,"5P_OVERLAP":16,"5P_START":1},{"5P_UMI":"bc1030","5P_LOCATION":"R","READ":"m54146_190729_151026\/19727090\/ccs","3P_SCORE":16.0,"MID":"KMPRT246-19","5P_DEL":0,"3P_SCORE_DELTA":4,"ORIENTATION":"RC","5P_INS":0,"3P_UMI":"bc1191_rc","3P_START":1,"5P_SCORE":16.0,"5P_IDENTSTR":"................","5P_DIFFS":0,"3P_IDENTSTR":"................","3P_OVERLAP":16,"3P_DIFFS":0,"3P_INS":0,"MID_GROUP":"BL-107ABQ:BIOUG48033","3P_DEL":0,"3P_LOCATION":"F","5P_SCORE_DELTA":4,"5P_OVERLAP":16,"5P_START":1},{"5P_UMI":"bc1006","5P_LOCATION":"R","READ":"m54146_190729_151026\/32112812\/ccs","3P_SCORE":16.0,"MID":"KMPRW132-19","5P_DEL":0,"3P_SCORE_DELTA":4,"ORIENTATION":"RC","5P_INS":0,"3P_UMI":"bc1191_rc","3P_START":1,"5P_SCORE":16.0,"5P_IDENTSTR":"................","5P_DIFFS":0,"3P_IDENTSTR":"................","3P_OVERLAP":16,"3P_DIFFS":0,"3P_INS":0,"MID_GROUP":"BL-107A91:BIOUG48116","3P_DEL":0,"3P_LOCATION":"F","5P_SCORE_DELTA":4,"5P_OVERLAP":16,"5P_START":1},{"5P_UMI":"bc1084","5P_LOCATION":"F","READ":"m54146_190729_151026\/5046881\/ccs","3P_SCORE":16.0,"MID":"KMPUH1318-19","5P_DEL":0,"3P_SCORE_DELTA":4,"ORIENTATION":"F","5P_INS":0,"3P_UMI":"bc1116_rc","3P_START":1,"5P_SCORE":16.0,"5P_IDENTSTR":"................","5P_DIFFS":0,"3P_IDENTSTR":"................","3P_OVERLAP":16,"3P_DIFFS":0,"3P_INS":0,"MID_GROUP":"BL-107AC1:BIOUG48356","3P_DEL":0,"3P_LOCATION":"R","5P_SCORE_DELTA":4,"5P_OVERLAP":16,"5P_START":1},{"5P_UMI":"bc1084","5P_LOCATION":"F","READ":"m54146_190729_151026\/36045269\/ccs","3P_SCORE":16.0,"MID":"KMPLR239-19","5P_DEL":0,"3P_SCORE_DELTA":4,"ORIENTATION":"F","5P_INS":0,"3P_UMI":"bc1167_rc","3P_START":1,"5P_SCORE":16.0,"5P_IDENTSTR":"................","5P_DIFFS":0,"3P_IDENTSTR":"................","3P_OVERLAP":16,"3P_DIFFS":0,"3P_INS":0,"MID_GROUP":"BL-107ABN:BIOUG47281","3P_DEL":0,"3P_LOCATION":"R","5P_SCORE_DELTA":4,"5P_OVERLAP":16,"5P_START":1},{"5P_UMI":"bc1084","5P_LOCATION":"F","READ":"m54146_190729_151026\/40829060\/ccs","3P_SCORE":16.0,"MID":"KMPUH1051-19","5P_DEL":0,"3P_SCORE_DELTA":4,"ORIENTATION":"F","5P_INS":0,"3P_UMI":"bc1105_rc","3P_START":1,"5P_SCORE":16.0,"5P_IDENTSTR":"................","5P_DIFFS":0,"3P_IDENTSTR":"................","3P_OVERLAP":16,"3P_DIFFS":0,"3P_INS":0,"MID_GROUP":"BL-107AC1:BIOUG48030","3P_DEL":0,"3P_LOCATION":"R","5P_SCORE_DELTA":4,"5P_OVERLAP":16,"5P_START":1},{"5P_UMI":"bc1084","5P_LOCATION":"F","READ":"m54146_190729_151026\/43974858\/ccs","3P_SCORE":16.0,"MID":"KMPLR136-19","5P_DEL":0,"3P_SCORE_DELTA":4,"ORIENTATION":"F","5P_INS":0,"3P_UMI":"bc1175_rc","3P_START":1,"5P_SCORE":16.0,"5P_IDENTSTR":"................","5P_DIFFS":0,"3P_IDENTSTR":"................","3P_OVERLAP":16,"3P_DIFFS":0,"3P_INS":0,"MID_GROUP":"BL-107ABO:BIOUG47280","3P_DEL":0,"3P_LOCATION":"R","5P_SCORE_DELTA":4,"5P_OVERLAP":16,"5P_START":1},{"5P_UMI":"bc1084","5P_LOCATION":"F","READ":"m54146_190729_151026\/48497024\/ccs","3P_SCORE":16.0,"MID":"KMPNQ2528-19","5P_DEL":0,"3P_SCORE_DELTA":4,"ORIENTATION":"F","5P_INS":0,"3P_UMI":"bc1166_rc","3P_START":1,"5P_SCORE":16.0,"5P_IDENTSTR":"................","5P_DIFFS":0,"3P_IDENTSTR":"................","3P_OVERLAP":16,"3P_DIFFS":0,"3P_INS":0,"MID_GROUP":"BL-107ABN:BIOUG47736","3P_DEL":0,"3P_LOCATION":"R","5P_SCORE_DELTA":4,"5P_OVERLAP":16,"5P_START":1},{"5P_UMI":"bc1084","5P_LOCATION":"F","READ":"m54146_190729_151026\/50725481\/ccs","3P_SCORE":16.0,"MID":"KMPRO989-19","5P_DEL":0,"3P_SCORE_DELTA":4,"ORIENTATION":"F","5P_INS":0,"3P_UMI":"bc1137_rc","3P_START":1,"5P_SCORE":16.0,"5P_IDENTSTR":"................","5P_DIFFS":0,"3P_IDENTSTR":"................","3P_OVERLAP":16,"3P_DIFFS":0,"3P_INS":0,"MID_GROUP":"BL-107ABF:BIOUG47962","3P_DEL":0,"3P_LOCATION":"R","5P_SCORE_DELTA":4,"5P_OVERLAP":16,"5P_START":1},{"5P_UMI":"bc1084","5P_LOCATION":"F","READ":"m54146_190729_151026\/50725512\/ccs","3P_SCORE":16.0,"MID":"KMPNU1249-19","5P_DEL":0,"3P_SCORE_DELTA":4,"ORIENTATION":"F","5P_INS":0,"3P_UMI":"bc1184_rc","3P_START":1,"5P_SCORE":16.0,"5P_IDENTSTR":"................","5P_DIFFS":0,"3P_IDENTSTR":"................","3P_OVERLAP":16,"3P_DIFFS":0,"3P_INS":0,"MID_GROUP":"BL-107ABO:BIOUG47597","3P_DEL":0,"3P_LOCATION":"R","5P_SCORE_DELTA":4,"5P_OVERLAP":16,"5P_START":1},{"5P_UMI":"bc1084","5P_LOCATION":"F","READ":"m54146_190729_151026\/55116599\/ccs","3P_SCORE":16.0,"MID":"KMPRO981-19","5P_DEL":0,"3P_SCORE_DELTA":4,"ORIENTATION":"F","5P_INS":0,"3P_UMI":"bc1121_rc","3P_START":1,"5P_SCORE":16.0,"5P_IDENTSTR":"................","5P_DIFFS":0,"3P_IDENTSTR":"................","3P_OVERLAP":16,"3P_DIFFS":0,"3P_INS":0,"MID_GROUP":"BL-107ABF:BIOUG47962","3P_DEL":0,"3P_LOCATION":"R","5P_SCORE_DELTA":4,"5P_OVERLAP":16,"5P_START":1},{"5P_UMI":"bc1084","5P_LOCATION":"F","READ":"m54146_190729_151026\/62718658\/ccs","3P_SCORE":16.0,"MID":"KMPNU1243-19","5P_DEL":0,"3P_SCORE_DELTA":4,"ORIENTATION":"F","5P_INS":0,"3P_UMI":"bc1172_rc","3P_START":1,"5P_SCORE":16.0,"5P_IDENTSTR":"................","5P_DIFFS":0,"3P_IDENTSTR":"................","3P_OVERLAP":16,"3P_DIFFS":0,"3P_INS":0,"MID_GROUP":"BL-107ABO:BIOUG47597","3P_DEL":0,"3P_LOCATION":"R","5P_SCORE_DELTA":4,"5P_OVERLAP":16,"5P_START":1},{"5P_UMI":"bc1084","5P_LOCATION":"F","READ":"m54146_190729_151026\/65405437\/ccs","3P_SCORE":16.0,"MID":"KMPUH1050-19","5P_DEL":0,"3P_SCORE_DELTA":4,"ORIENTATION":"F","5P_INS":0,"3P_UMI":"bc1103_rc","3P_START":1,"5P_SCORE":16.0,"5P_IDENTSTR":"................","5P_DIFFS":0,"3P_IDENTSTR":"................","3P_OVERLAP":16,"3P_DIFFS":0,"3P_INS":0,"MID_GROUP":"BL-107AC1:BIOUG48030","3P_DEL":0,"3P_LOCATION":"R","5P_SCORE_DELTA":4,"5P_OVERLAP":16,"5P_START":1},{"5P_UMI":"bc1084","5P_LOCATION":"F","READ":"m54146_190729_151026\/71434851\/ccs","3P_SCORE":16.0,"MID":"KMPRO981-19","5P_DEL":0,"3P_SCORE_DELTA":4,"ORIENTATION":"F","5P_INS":0,"3P_UMI":"bc1121_rc","3P_START":1,"5P_SCORE":16.0,"5P_IDENTSTR":"................","5P_DIFFS":0,"3P_IDENTSTR":"................","3P_OVERLAP":16,"3P_DIFFS":0,"3P_INS":0,"MID_GROUP":"BL-107ABF:BIOUG47962","3P_DEL":0,"3P_LOCATION":"R","5P_SCORE_DELTA":4,"5P_OVERLAP":16,"5P_START":1},{"5P_UMI":"bc1084","5P_LOCATION":"F","READ":"m54146_190729_151026\/13697381\/ccs","3P_SCORE":16.0,"MID":"KMPUH1316-19","5P_DEL":0,"3P_SCORE_DELTA":4,"ORIENTATION":"F","5P_INS":0,"3P_UMI":"bc1112_rc","3P_START":1,"5P_SCORE":16.0,"5P_IDENTSTR":"................","5P_DIFFS":0,"3P_IDENTSTR":"................","3P_OVERLAP":16,"3P_DIFFS":0,"3P_INS":0,"MID_GROUP":"BL-107AC1:BIOUG48356","3P_DEL":0,"3P_LOCATION":"R","5P_SCORE_DELTA":4,"5P_OVERLAP":16,"5P_START":1},{"5P_UMI":"bc1084","5P_LOCATION":"F","READ":"m54146_190729_151026\/18547178\/ccs","3P_SCORE":16.0,"MID":"KMPNU1250-19","5P_DEL":0,"3P_SCORE_DELTA":4,"ORIENTATION":"F","5P_INS":0,"3P_UMI":"bc1186_rc","3P_START":1,"5P_SCORE":16.0,"5P_IDENTSTR":"................","5P_DIFFS":0,"3P_IDENTSTR":"................","3P_OVERLAP":16,"3P_DIFFS":0,"3P_INS":0,"MID_GROUP":"BL-107ABO:BIOUG47597","3P_DEL":0,"3P_LOCATION":"R","5P_SCORE_DELTA":4,"5P_OVERLAP":16,"5P_START":1},{"5P_UMI":"bc1084","5P_LOCATION":"F","READ":"m54146_190729_151026\/25166099\/ccs","3P_SCORE":16.0,"MID":"KMPRO802-19","5P_DEL":0,"3P_SCORE_DELTA":4,"ORIENTATION":"F","5P_INS":0,"3P_UMI":"bc1144_rc","3P_START":1,"5P_SCORE":16.0,"5P_IDENTSTR":"................","5P_DIFFS":0,"3P_IDENTSTR":"................","3P_OVERLAP":16,"3P_DIFFS":0,"3P_INS":0,"MID_GROUP":"BL-107ABF:BIOUG47960","3P_DEL":0,"3P_LOCATION":"R","5P_SCORE_DELTA":4,"5P_OVERLAP":16,"5P_START":1},{"5P_UMI":"bc1084","5P_LOCATION":"F","READ":"m54146_190729_151026\/25494507\/ccs","3P_SCORE":16.0,"MID":"KMPRO984-19","5P_DEL":0,"3P_SCORE_DELTA":4,"ORIENTATION":"F","5P_INS":0,"3P_UMI":"bc1127_rc","3P_START":1,"5P_SCORE":16.0,"5P_IDENTSTR":"................","5P_DIFFS":0,"3P_IDENTSTR":"................","3P_OVERLAP":16,"3P_DIFFS":0,"3P_INS":0,"MID_GROUP":"BL-107ABF:BIOUG47962","3P_DEL":0,"3P_LOCATION":"R","5P_SCORE_DELTA":4,"5P_OVERLAP":16,"5P_START":1},{"5P_UMI":"bc1084","5P_LOCATION":"F","READ":"m54146_190729_151026\/27329505\/ccs","3P_SCORE":16.0,"MID":"KMPRO990-19","5P_DEL":0,"3P_SCORE_DELTA":4,"ORIENTATION":"F","5P_INS":0,"3P_UMI":"bc1139_rc","3P_START":1,"5P_SCORE":16.0,"5P_IDENTSTR":"................","5P_DIFFS":0,"3P_IDENTSTR":"................","3P_OVERLAP":16,"3P_DIFFS":0,"3P_INS":0,"MID_GROUP":"BL-107ABF:BIOUG47962","3P_DEL":0,"3P_LOCATION":"R","5P_SCORE_DELTA":4,"5P_OVERLAP":16,"5P_START":1},{"5P_UMI":"bc1084","5P_LOCATION":"F","READ":"m54146_190729_151026\/33031095\/ccs","3P_SCORE":16.0,"MID":"KMPRO986-19","5P_DEL":0,"3P_SCORE_DELTA":4,"ORIENTATION":"F","5P_INS":0,"3P_UMI":"bc1131_rc","3P_START":1,"5P_SCORE":16.0,"5P_IDENTSTR":"................","5P_DIFFS":0,"3P_IDENTSTR":"................","3P_OVERLAP":16,"3P_DIFFS":0,"3P_INS":0,"MID_GROUP":"BL-107ABF:BIOUG47962","3P_DEL":0,"3P_LOCATION":"R","5P_SCORE_DELTA":4,"5P_OVERLAP":16,"5P_START":1},{"READ":"m54146_190729_151026\/32375542\/ccs","ORIENTATION":"U","MID":null},{"5P_UMI":"bc1088","5P_LOCATION":"F","READ":"m54146_190729_151026\/42992345\/ccs","3P_SCORE":16.0,"MID":"KMPNQ2553-19","5P_DEL":0,"3P_SCORE_DELTA":4,"ORIENTATION":"F","5P_INS":0,"3P_UMI":"bc1168_rc","3P_START":1,"5P_SCORE":16.0,"5P_IDENTSTR":"................","5P_DIFFS":0,"3P_IDENTSTR":"................","3P_OVERLAP":16,"3P_DIFFS":0,"3P_INS":0,"MID_GROUP":"BL-107ABN:BIOUG47736","3P_DEL":0,"3P_LOCATION":"R","5P_SCORE_DELTA":4,"5P_OVERLAP":16,"5P_START":1},{"5P_UMI":"bc1088","5P_LOCATION":"F","READ":"m54146_190729_151026\/46661938\/ccs","3P_SCORE":16.0,"MID":"KMPUH1337-19","5P_DEL":0,"3P_SCORE_DELTA":3.0,"ORIENTATION":"F","5P_INS":0,"3P_UMI":"bc1106_rc","3P_START":1,"5P_SCORE":16.0,"5P_IDENTSTR":"................","5P_DIFFS":0,"3P_IDENTSTR":"................","3P_OVERLAP":16,"3P_DIFFS":0,"3P_INS":0,"MID_GROUP":"BL-107AC1:BIOUG48356","3P_DEL":0,"3P_LOCATION":"R","5P_SCORE_DELTA":4,"5P_OVERLAP":16,"5P_START":1},{"5P_UMI":"bc1088","5P_LOCATION":"F","READ":"m54146_190729_151026\/50004824\/ccs","3P_SCORE":16.0,"MID":"KMPUH1341-19","5P_DEL":0,"3P_SCORE_DELTA":4,"ORIENTATION":"F","5P_INS":0,"3P_UMI":"bc1114_rc","3P_START":1,"5P_SCORE":16.0,"5P_IDENTSTR":"................","5P_DIFFS":0,"3P_IDENTSTR":"................","3P_OVERLAP":16,"3P_DIFFS":0,"3P_INS":0,"MID_GROUP":"BL-107AC1:BIOUG48356","3P_DEL":0,"3P_LOCATION":"R","5P_SCORE_DELTA":4,"5P_OVERLAP":16,"5P_START":1},{"5P_UMI":"bc1088","5P_LOCATION":"F","READ":"m54146_190729_151026\/55378643\/ccs","3P_SCORE":16.0,"MID":"KMPUH1079-19","5P_DEL":0,"3P_SCORE_DELTA":3.5,"ORIENTATION":"F","5P_INS":0,"3P_UMI":"bc1113_rc","3P_START":1,"5P_SCORE":16.0,"5P_IDENTSTR":"................","5P_DIFFS":0,"3P_IDENTSTR":"................","3P_OVERLAP":16,"3P_DIFFS":0,"3P_INS":0,"MID_GROUP":"BL-107AC1:BIOUG48030","3P_DEL":0,"3P_LOCATION":"R","5P_SCORE_DELTA":4,"5P_OVERLAP":16,"5P_START":1},{"5P_UMI":"bc1088","5P_LOCATION":"F","READ":"m54146_190729_151026\/61145301\/ccs","3P_SCORE":16.0,"MID":"KMPRO1012-19","5P_DEL":0,"3P_SCORE_DELTA":4,"ORIENTATION":"F","5P_INS":0,"3P_UMI":"bc1135_rc","3P_START":1,"5P_SCORE":16.0,"5P_IDENTSTR":"................","5P_DIFFS":0,"3P_IDENTSTR":"................","3P_OVERLAP":16,"3P_DIFFS":0,"3P_INS":0,"MID_GROUP":"BL-107ABF:BIOUG47962","3P_DEL":0,"3P_LOCATION":"R","5P_SCORE_DELTA":4,"5P_OVERLAP":16,"5P_START":1},{"5P_UMI":"bc1088","5P_LOCATION":"F","READ":"m54146_190729_151026\/63177069\/ccs","3P_SCORE":16.0,"MID":"KMPNU1268-19","5P_DEL":0,"3P_SCORE_DELTA":4,"ORIENTATION":"F","5P_INS":0,"3P_UMI":"bc1174_rc","3P_START":1,"5P_SCORE":16.0,"5P_IDENTSTR":"................","5P_DIFFS":0,"3P_IDENTSTR":"................","3P_OVERLAP":16,"3P_DIFFS":0,"3P_INS":0,"MID_GROUP":"BL-107ABO:BIOUG47597","3P_DEL":0,"3P_LOCATION":"R","5P_SCORE_DELTA":4,"5P_OVERLAP":16,"5P_START":1},{"5P_UMI":"bc1088","5P_LOCATION":"F","READ":"m54146_190729_151026\/73532163\/ccs","3P_SCORE":16.0,"MID":"KMPUH1072-19","5P_DEL":0,"3P_SCORE_DELTA":4,"ORIENTATION":"F","5P_INS":0,"3P_UMI":"bc1099_rc","3P_START":1,"5P_SCORE":16.0,"5P_IDENTSTR":"................","5P_DIFFS":0,"3P_IDENTSTR":"................","3P_OVERLAP":16,"3P_DIFFS":0,"3P_INS":0,"MID_GROUP":"BL-107AC1:BIOUG48030","3P_DEL":0,"3P_LOCATION":"R","5P_SCORE_DELTA":4,"5P_OVERLAP":16,"5P_START":1},{"5P_UMI":"bc1088","5P_LOCATION":"F","READ":"m54146_190729_151026\/30343517\/ccs","3P_SCORE":16.0,"MID":"KMPNQ2548-19","5P_DEL":0,"3P_SCORE_DELTA":4,"ORIENTATION":"F","5P_INS":0,"3P_UMI":"bc1158_rc","3P_START":3,"5P_SCORE":16.0,"5P_IDENTSTR":"................","5P_DIFFS":0,"3P_IDENTSTR":"................","3P_OVERLAP":16,"3P_DIFFS":0,"3P_INS":0,"MID_GROUP":"BL-107ABN:BIOUG47736","3P_DEL":0,"3P_LOCATION":"R","5P_SCORE_DELTA":4,"5P_OVERLAP":16,"5P_START":1},{"5P_UMI":"bc1051","5P_LOCATION":"F","READ":"m54146_190729_151026\/5178069\/ccs","3P_SCORE":16.0,"MID":"KMPNT590-19","5P_DEL":0,"3P_SCORE_DELTA":4,"ORIENTATION":"F","5P_INS":0,"3P_UMI":"bc1168_rc","3P_START":1,"5P_SCORE":16.0,"5P_IDENTSTR":"................","5P_DIFFS":0,"3P_IDENTSTR":"................","3P_OVERLAP":16,"3P_DIFFS":0,"3P_INS":0,"MID_GROUP":"BL-107ACR:BIOUG47768","3P_DEL":0,"3P_LOCATION":"R","5P_SCORE_DELTA":4,"5P_OVERLAP":16,"5P_START":1},{"5P_UMI":"bc1051","5P_LOCATION":"F","READ":"m54146_190729_151026\/7340342\/ccs","3P_SCORE":16.0,"MID":"KMPFR347-19","5P_DEL":0,"3P_SCORE_DELTA":4,"ORIENTATION":"F","5P_INS":0,"3P_UMI":"bc1127_rc","3P_START":1,"5P_SCORE":16.0,"5P_IDENTSTR":"................","5P_DIFFS":0,"3P_IDENTSTR":"................","3P_OVERLAP":16,"3P_DIFFS":0,"3P_INS":0,"MID_GROUP":"BL-107ACA:BIOUG48041","3P_DEL":0,"3P_LOCATION":"R","5P_SCORE_DELTA":4,"5P_OVERLAP":16,"5P_START":1},{"5P_UMI":"bc1051","5P_LOCATION":"F","READ":"m54146_190729_151026\/38601206\/ccs","3P_SCORE":16.0,"MID":"KMPFR545-19","5P_DEL":0,"3P_SCORE_DELTA":4,"ORIENTATION":"F","5P_INS":0,"3P_UMI":"bc1144_rc","3P_START":1,"5P_SCORE":16.0,"5P_IDENTSTR":"................","5P_DIFFS":0,"3P_IDENTSTR":"................","3P_OVERLAP":16,"3P_DIFFS":0,"3P_INS":0,"MID_GROUP":"BL-107ACA:BIOUG48043","3P_DEL":0,"3P_LOCATION":"R","5P_SCORE_DELTA":4,"5P_OVERLAP":16,"5P_START":1},{"5P_UMI":"bc1051","5P_LOCATION":"F","READ":"m54146_190729_151026\/42533187\/ccs","3P_SCORE":16.0,"MID":"KMPFR538-19","5P_DEL":0,"3P_SCORE_DELTA":4,"ORIENTATION":"F","5P_INS":0,"3P_UMI":"bc1130_rc","3P_START":1,"5P_SCORE":16.0,"5P_IDENTSTR":"................","5P_DIFFS":0,"3P_IDENTSTR":"................","3P_OVERLAP":16,"3P_DIFFS":0,"3P_INS":0,"MID_GROUP":"BL-107ACA:BIOUG48043","3P_DEL":0,"3P_LOCATION":"R","5P_SCORE_DELTA":4,"5P_OVERLAP":16,"5P_START":1},{"5P_UMI":"bc1051","5P_LOCATION":"F","READ":"m54146_190729_151026\/48562766\/ccs","3P_SCORE":16.0,"MID":"KMPFR1301-19","5P_DEL":0,"3P_SCORE_DELTA":4,"ORIENTATION":"F","5P_INS":0,"3P_UMI":"bc1111_rc","3P_START":1,"5P_SCORE":16.0,"5P_IDENTSTR":"................","5P_DIFFS":0,"3P_IDENTSTR":"................","3P_OVERLAP":16,"3P_DIFFS":0,"3P_INS":0,"MID_GROUP":"BL-107ACQ:BIOUG48158","3P_DEL":0,"3P_LOCATION":"R","5P_SCORE_DELTA":4,"5P_OVERLAP":16,"5P_START":1},{"5P_UMI":"bc1051","5P_LOCATION":"F","READ":"m54146_190729_151026\/14286933\/ccs","3P_SCORE":16.0,"MID":"KMPNT203-19","5P_DEL":0,"3P_SCORE_DELTA":4,"ORIENTATION":"F","5P_INS":0,"3P_UMI":"bc1178_rc","3P_START":1,"5P_SCORE":16.0,"5P_IDENTSTR":"................","5P_DIFFS":0,"3P_IDENTSTR":"................","3P_OVERLAP":16,"3P_DIFFS":0,"3P_INS":0,"MID_GROUP":"BL-107AC4:BIOUG47553","3P_DEL":0,"3P_LOCATION":"R","5P_SCORE_DELTA":4,"5P_OVERLAP":16,"5P_START":1},{"5P_UMI":"bc1051","5P_LOCATION":"F","READ":"m54146_190729_151026\/22676121\/ccs","3P_SCORE":16.0,"MID":"KMPFR919-19","5P_DEL":0,"3P_SCORE_DELTA":4,"ORIENTATION":"F","5P_INS":0,"3P_UMI":"bc1108_rc","3P_START":1,"5P_SCORE":16.0,"5P_IDENTSTR":"................","5P_DIFFS":0,"3P_IDENTSTR":"................","3P_OVERLAP":16,"3P_DIFFS":0,"3P_INS":0,"MID_GROUP":"BL-107ACQ:BIOUG48154","3P_DEL":0,"3P_LOCATION":"R","5P_SCORE_DELTA":4,"5P_OVERLAP":16,"5P_START":1},{"5P_UMI":"bc1051","5P_LOCATION":"F","READ":"m54146_190729_151026\/29032922\/ccs","3P_SCORE":15.5,"MID":"KMPFR349-19","5P_DEL":0,"3P_SCORE_DELTA":4,"ORIENTATION":"F","5P_INS":0,"3P_UMI":"bc1131_rc","3P_START":1,"5P_SCORE":16.0,"5P_IDENTSTR":"................","5P_DIFFS":0,"3P_IDENTSTR":"....-...........","3P_OVERLAP":15,"3P_DIFFS":0,"3P_INS":0,"MID_GROUP":"BL-107ACA:BIOUG48041","3P_DEL":1,"3P_LOCATION":"R","5P_SCORE_DELTA":4,"5P_OVERLAP":16,"5P_START":1},{"5P_UMI":"bc1051","5P_LOCATION":"F","READ":"m54146_190729_151026\/47579562\/ccs","3P_SCORE":16.0,"MID":"KMPFR354-19","5P_DEL":0,"3P_SCORE_DELTA":4,"ORIENTATION":"F","5P_INS":2,"3P_UMI":"bc1141_rc","3P_START":1,"5P_SCORE":16.0,"5P_IDENTSTR":"................","5P_DIFFS":0,"3P_IDENTSTR":"................","3P_OVERLAP":16,"3P_DIFFS":0,"3P_INS":0,"MID_GROUP":"BL-107ACA:BIOUG48041","3P_DEL":0,"3P_LOCATION":"R","5P_SCORE_DELTA":2.0,"5P_OVERLAP":16,"5P_START":1},{"5P_UMI":"bc1011","5P_LOCATION":"F","READ":"m54146_190729_151026\/25493873\/ccs","3P_SCORE":16.0,"MID":"KMPFS328-19","5P_DEL":0,"3P_SCORE_DELTA":4,"ORIENTATION":"F","5P_INS":0,"3P_UMI":"bc1191_rc","3P_START":1,"5P_SCORE":15.0,"5P_IDENTSTR":"C...............","5P_DIFFS":1,"3P_IDENTSTR":"................","3P_OVERLAP":16,"3P_DIFFS":0,"3P_INS":0,"MID_GROUP":"BL-107A91:BIOUG48120","3P_DEL":0,"3P_LOCATION":"R","5P_SCORE_DELTA":4,"5P_OVERLAP":16,"5P_START":1},{"5P_UMI":"bc1087","5P_LOCATION":"F","READ":"m54146_190729_151026\/59048827\/ccs","3P_SCORE":16.0,"MID":"KMPNP017-19","5P_DEL":0,"3P_SCORE_DELTA":4,"ORIENTATION":"F","5P_INS":0,"3P_UMI":"bc1160_rc","3P_START":1,"5P_SCORE":15.0,"5P_IDENTSTR":"C...............","5P_DIFFS":1,"3P_IDENTSTR":"................","3P_OVERLAP":16,"3P_DIFFS":0,"3P_INS":0,"MID_GROUP":"BL-107ABN:BIOUG47484","3P_DEL":0,"3P_LOCATION":"R","5P_SCORE_DELTA":4,"5P_OVERLAP":16,"5P_START":1},{"5P_UMI":"bc1022","5P_LOCATION":"R","READ":"m54146_190729_151026\/65339770\/ccs","3P_SCORE":15.0,"MID":"KMPRT481-19","5P_DEL":0,"3P_SCORE_DELTA":4,"ORIENTATION":"RC","5P_INS":0,"3P_UMI":"bc1188_rc","3P_START":1,"5P_SCORE":16.0,"5P_IDENTSTR":"................","5P_DIFFS":0,"3P_IDENTSTR":"C...............","3P_OVERLAP":16,"3P_DIFFS":1,"3P_INS":0,"MID_GROUP":"BL-107ABQ:BIOUG48036","3P_DEL":0,"3P_LOCATION":"F","5P_SCORE_DELTA":4,"5P_OVERLAP":16,"5P_START":1},{"5P_UMI":"bc1021","5P_LOCATION":"F","READ":"m54146_190729_151026\/7930869\/ccs","3P_SCORE":16.0,"MID":"KMPRT664-19","5P_DEL":0,"3P_SCORE_DELTA":4,"ORIENTATION":"F","5P_INS":0,"3P_UMI":"bc1150_rc","3P_START":1,"5P_SCORE":16.0,"5P_IDENTSTR":"................","5P_DIFFS":0,"3P_IDENTSTR":"................","3P_OVERLAP":16,"3P_DIFFS":0,"3P_INS":0,"MID_GROUP":"BL-107ABL:BIOUG48038","3P_DEL":0,"3P_LOCATION":"R","5P_SCORE_DELTA":4,"5P_OVERLAP":16,"5P_START":1},{"5P_UMI":"bc1021","5P_LOCATION":"F","READ":"m54146_190729_151026\/70385838\/ccs","3P_SCORE":16.0,"MID":"KMPQ816-19","5P_DEL":0,"3P_SCORE_DELTA":4,"ORIENTATION":"F","5P_INS":0,"3P_UMI":"bc1100_rc","3P_START":1,"5P_SCORE":16.0,"5P_IDENTSTR":"................","5P_DIFFS":0,"3P_IDENTSTR":"................","3P_OVERLAP":16,"3P_DIFFS":0,"3P_INS":0,"MID_GROUP":"BL-107A8X:BIOUG47766","3P_DEL":0,"3P_LOCATION":"R","5P_SCORE_DELTA":4,"5P_OVERLAP":16,"5P_START":1},{"5P_UMI":"bc1021","5P_LOCATION":"F","READ":"m54146_190729_151026\/14155895\/ccs","3P_SCORE":16.0,"MID":"KMPRT669-19","5P_DEL":0,"3P_SCORE_DELTA":4,"ORIENTATION":"F","5P_INS":0,"3P_UMI":"bc1160_rc","3P_START":1,"5P_SCORE":16.0,"5P_IDENTSTR":"................","5P_DIFFS":0,"3P_IDENTSTR":"................","3P_OVERLAP":16,"3P_DIFFS":0,"3P_INS":0,"MID_GROUP":"BL-107ABL:BIOUG48038","3P_DEL":0,"3P_LOCATION":"R","5P_SCORE_DELTA":4,"5P_OVERLAP":16,"5P_START":1},{"5P_UMI":"bc1021","5P_LOCATION":"F","READ":"m54146_190729_151026\/14221389\/ccs","3P_SCORE":16.0,"MID":"KMPRT285-19","5P_DEL":0,"3P_SCORE_DELTA":4,"ORIENTATION":"F","5P_INS":0,"3P_UMI":"bc1176_rc","3P_START":1,"5P_SCORE":16.0,"5P_IDENTSTR":"................","5P_DIFFS":0,"3P_IDENTSTR":"................","3P_OVERLAP":16,"3P_DIFFS":0,"3P_INS":0,"MID_GROUP":"BL-107ABQ:BIOUG48034","3P_DEL":0,"3P_LOCATION":"R","5P_SCORE_DELTA":4,"5P_OVERLAP":16,"5P_START":1},{"5P_UMI":"bc1021","5P_LOCATION":"F","READ":"m54146_190729_151026\/14484039\/ccs","3P_SCORE":16.0,"MID":"KMPRT285-19","5P_DEL":0,"3P_SCORE_DELTA":4,"ORIENTATION":"F","5P_INS":0,"3P_UMI":"bc1176_rc","3P_START":1,"5P_SCORE":16.0,"5P_IDENTSTR":"................","5P_DIFFS":0,"3P_IDENTSTR":"................","3P_OVERLAP":16,"3P_DIFFS":0,"3P_INS":0,"MID_GROUP":"BL-107ABQ:BIOUG48034","3P_DEL":0,"3P_LOCATION":"R","5P_SCORE_DELTA":4,"5P_OVERLAP":16,"5P_START":1},{"5P_UMI":"bc1021","5P_LOCATION":"F","READ":"m54146_190729_151026\/20972263\/ccs","3P_SCORE":16.0,"MID":"KMPGQ265-19","5P_DEL":0,"3P_SCORE_DELTA":4,"ORIENTATION":"F","5P_INS":0,"3P_UMI":"bc1117_rc","3P_START":1,"5P_SCORE":16.0,"5P_IDENTSTR":"................","5P_DIFFS":0,"3P_IDENTSTR":"................","3P_OVERLAP":16,"3P_DIFFS":0,"3P_INS":0,"MID_GROUP":"BL-107A8X:BIOUG47780","3P_DEL":0,"3P_LOCATION":"R","5P_SCORE_DELTA":4,"5P_OVERLAP":16,"5P_START":1},{"5P_UMI":"bc1021","5P_LOCATION":"F","READ":"m54146_190729_151026\/27197845\/ccs","3P_SCORE":16.0,"MID":"KMPRT664-19","5P_DEL":0,"3P_SCORE_DELTA":2.0,"ORIENTATION":"F","5P_INS":0,"3P_UMI":"bc1150_rc","3P_START":1,"5P_SCORE":16.0,"5P_IDENTSTR":"................","5P_DIFFS":0,"3P_IDENTSTR":"................","3P_OVERLAP":16,"3P_DIFFS":0,"3P_INS":0,"MID_GROUP":"BL-107ABL:BIOUG48038","3P_DEL":0,"3P_LOCATION":"R","5P_SCORE_DELTA":4,"5P_OVERLAP":16,"5P_START":1},{"5P_UMI":"bc1021","5P_LOCATION":"F","READ":"m54146_190729_151026\/34145033\/ccs","3P_SCORE":16.0,"MID":"KMPRT283-19","5P_DEL":0,"3P_SCORE_DELTA":4,"ORIENTATION":"F","5P_INS":0,"3P_UMI":"bc1172_rc","3P_START":1,"5P_SCORE":16.0,"5P_IDENTSTR":"................","5P_DIFFS":0,"3P_IDENTSTR":"................","3P_OVERLAP":16,"3P_DIFFS":0,"3P_INS":0,"MID_GROUP":"BL-107ABQ:BIOUG48034","3P_DEL":0,"3P_LOCATION":"R","5P_SCORE_DELTA":4,"5P_OVERLAP":16,"5P_START":1},{"5P_UMI":"bc1011","5P_LOCATION":"F","READ":"m54146_190729_151026\/6160830\/ccs","3P_SCORE":16.0,"MID":"KMPRN1200-19","5P_DEL":0,"3P_SCORE_DELTA":4,"ORIENTATION":"F","5P_INS":0,"3P_UMI":"bc1119_rc","3P_START":1,"5P_SCORE":16.0,"5P_IDENTSTR":"................","5P_DIFFS":0,"3P_IDENTSTR":"................","3P_OVERLAP":16,"3P_DIFFS":0,"3P_INS":0,"MID_GROUP":"BL-1079UE:BIOUG48053","3P_DEL":0,"3P_LOCATION":"R","5P_SCORE_DELTA":4,"5P_OVERLAP":16,"5P_START":1},{"5P_UMI":"bc1011","5P_LOCATION":"F","READ":"m54146_190729_151026\/36963122\/ccs","3P_SCORE":16.0,"MID":"KMPFS324-19","5P_DEL":0,"3P_SCORE_DELTA":4,"ORIENTATION":"F","5P_INS":0,"3P_UMI":"bc1183_rc","3P_START":1,"5P_SCORE":16.0,"5P_IDENTSTR":"................","5P_DIFFS":0,"3P_IDENTSTR":"................","3P_OVERLAP":16,"3P_DIFFS":0,"3P_INS":0,"MID_GROUP":"BL-107A91:BIOUG48120","3P_DEL":0,"3P_LOCATION":"R","5P_SCORE_DELTA":4,"5P_OVERLAP":16,"5P_START":1},{"5P_UMI":"bc1011","5P_LOCATION":"F","READ":"m54146_190729_151026\/41747061\/ccs","3P_SCORE":16.0,"MID":"KMPRN1200-19","5P_DEL":0,"3P_SCORE_DELTA":4,"ORIENTATION":"F","5P_INS":0,"3P_UMI":"bc1119_rc","3P_START":1,"5P_SCORE":16.0,"5P_IDENTSTR":"................","5P_DIFFS":0,"3P_IDENTSTR":"................","3P_OVERLAP":16,"3P_DIFFS":0,"3P_INS":0,"MID_GROUP":"BL-1079UE:BIOUG48053","3P_DEL":0,"3P_LOCATION":"R","5P_SCORE_DELTA":4,"5P_OVERLAP":16,"5P_START":1},{"5P_UMI":"bc1011","5P_LOCATION":"F","READ":"m54146_190729_151026\/44172221\/ccs","3P_SCORE":16.0,"MID":"KMPRO271-19","5P_DEL":0,"3P_SCORE_DELTA":4,"ORIENTATION":"F","5P_INS":0,"3P_UMI":"bc1174_rc","3P_START":1,"5P_SCORE":16.0,"5P_IDENTSTR":"................","5P_DIFFS":0,"3P_IDENTSTR":"................","3P_OVERLAP":16,"3P_DIFFS":0,"3P_INS":0,"MID_GROUP":"BL-107A91:BIOUG47954","3P_DEL":0,"3P_LOCATION":"R","5P_SCORE_DELTA":4,"5P_OVERLAP":16,"5P_START":1},{"5P_UMI":"bc1011","5P_LOCATION":"F","READ":"m54146_190729_151026\/49938682\/ccs","3P_SCORE":16.0,"MID":"KMPRN1196-19","5P_DEL":0,"3P_SCORE_DELTA":4,"ORIENTATION":"F","5P_INS":0,"3P_UMI":"bc1111_rc","3P_START":1,"5P_SCORE":16.0,"5P_IDENTSTR":"................","5P_DIFFS":0,"3P_IDENTSTR":"................","3P_OVERLAP":16,"3P_DIFFS":0,"3P_INS":0,"MID_GROUP":"BL-1079UE:BIOUG48053","3P_DEL":0,"3P_LOCATION":"R","5P_SCORE_DELTA":4,"5P_OVERLAP":16,"5P_START":1},{"5P_UMI":"bc1011","5P_LOCATION":"F","READ":"m54146_190729_151026\/59703480\/ccs","3P_SCORE":16.0,"MID":"KMPRN1200-19","5P_DEL":0,"3P_SCORE_DELTA":4,"ORIENTATION":"F","5P_INS":0,"3P_UMI":"bc1119_rc","3P_START":1,"5P_SCORE":16.0,"5P_IDENTSTR":"................","5P_DIFFS":0,"3P_IDENTSTR":"................","3P_OVERLAP":16,"3P_DIFFS":0,"3P_INS":0,"MID_GROUP":"BL-1079UE:BIOUG48053","3P_DEL":0,"3P_LOCATION":"R","5P_SCORE_DELTA":4,"5P_OVERLAP":16,"5P_START":1},{"5P_UMI":"bc1011","5P_LOCATION":"F","READ":"m54146_190729_151026\/12452331\/ccs","3P_SCORE":14.0,"MID":"KMPRN200-19","5P_DEL":0,"3P_SCORE_DELTA":4,"ORIENTATION":"F","5P_INS":0,"3P_UMI":"bc1143_rc","3P_START":1,"5P_SCORE":16.0,"5P_IDENTSTR":"................","5P_DIFFS":0,"3P_IDENTSTR":"CA..............","3P_OVERLAP":16,"3P_DIFFS":2,"3P_INS":0,"MID_GROUP":"BL-107A93:BIOUG47810","3P_DEL":0,"3P_LOCATION":"R","5P_SCORE_DELTA":4,"5P_OVERLAP":16,"5P_START":1},{"5P_UMI":"bc1011","5P_LOCATION":"F","READ":"m54146_190729_151026\/66257775\/ccs","3P_SCORE":16.0,"MID":"KMPRN1195-19","5P_DEL":0,"3P_SCORE_DELTA":4,"ORIENTATION":"F","5P_INS":0,"3P_UMI":"bc1109_rc","3P_START":1,"5P_SCORE":16.0,"5P_IDENTSTR":"................","5P_DIFFS":0,"3P_IDENTSTR":"................","3P_OVERLAP":16,"3P_DIFFS":0,"3P_INS":0,"MID_GROUP":"BL-1079UE:BIOUG48053","3P_DEL":0,"3P_LOCATION":"R","5P_SCORE_DELTA":4,"5P_OVERLAP":16,"5P_START":1},{"5P_UMI":"bc1011","5P_LOCATION":"F","READ":"m54146_190729_151026\/17498507\/ccs","3P_SCORE":16.0,"MID":"KMPRN194-19","5P_DEL":0,"3P_SCORE_DELTA":4,"ORIENTATION":"F","5P_INS":0,"3P_UMI":"bc1131_rc","3P_START":1,"5P_SCORE":16.0,"5P_IDENTSTR":"................","5P_DIFFS":0,"3P_IDENTSTR":"................","3P_OVERLAP":16,"3P_DIFFS":0,"3P_INS":0,"MID_GROUP":"BL-107A93:BIOUG47810","3P_DEL":0,"3P_LOCATION":"R","5P_SCORE_DELTA":4,"5P_OVERLAP":16,"5P_START":1},{"5P_UMI":"bc1011","5P_LOCATION":"F","READ":"m54146_190729_151026\/33686202\/ccs","3P_SCORE":16.0,"MID":"KMPRO277-19","5P_DEL":0,"3P_SCORE_DELTA":4,"ORIENTATION":"F","5P_INS":0,"3P_UMI":"bc1186_rc","3P_START":1,"5P_SCORE":16.0,"5P_IDENTSTR":"................","5P_DIFFS":0,"3P_IDENTSTR":"................","3P_OVERLAP":16,"3P_DIFFS":0,"3P_INS":0,"MID_GROUP":"BL-107A91:BIOUG47954","3P_DEL":0,"3P_LOCATION":"R","5P_SCORE_DELTA":4,"5P_OVERLAP":16,"5P_START":1},{"5P_UMI":"bc1016","5P_LOCATION":"R","READ":"m54146_190729_151026\/14746464\/ccs","3P_SCORE":16.0,"MID":"KMPFQ038-19","5P_DEL":0,"3P_SCORE_DELTA":4,"ORIENTATION":"RC","5P_INS":0,"3P_UMI":"bc1102_rc","3P_START":1,"5P_SCORE":16.0,"5P_IDENTSTR":"................","5P_DIFFS":0,"3P_IDENTSTR":"................","3P_OVERLAP":16,"3P_DIFFS":0,"3P_INS":0,"MID_GROUP":"BL-1079UE:BIOUG48056","3P_DEL":0,"3P_LOCATION":"F","5P_SCORE_DELTA":4,"5P_OVERLAP":16,"5P_START":1},{"5P_UMI":"bc1076","5P_LOCATION":"R","READ":"m54146_190729_151026\/7733383\/ccs","3P_SCORE":16.0,"MID":"KMPRO176-19","5P_DEL":0,"3P_SCORE_DELTA":4,"ORIENTATION":"RC","5P_INS":0,"3P_UMI":"bc1102_rc","3P_START":1,"5P_SCORE":16.0,"5P_IDENTSTR":"................","5P_DIFFS":0,"3P_IDENTSTR":"................","3P_OVERLAP":16,"3P_DIFFS":0,"3P_INS":0,"MID_GROUP":"BL-107AC8:BIOUG47953","3P_DEL":0,"3P_LOCATION":"F","5P_SCORE_DELTA":4,"5P_OVERLAP":16,"5P_START":1},{"5P_UMI":"bc1092","5P_LOCATION":"R","READ":"m54146_190729_151026\/40698452\/ccs","3P_SCORE":16.0,"MID":"KMPUH1359-19","5P_DEL":0,"3P_SCORE_DELTA":4,"ORIENTATION":"RC","5P_INS":0,"3P_UMI":"bc1102_rc","3P_START":1,"5P_SCORE":16.0,"5P_IDENTSTR":"................","5P_DIFFS":0,"3P_IDENTSTR":"................","3P_OVERLAP":16,"3P_DIFFS":0,"3P_INS":0,"MID_GROUP":"BL-107AC1:BIOUG48356","3P_DEL":0,"3P_LOCATION":"F","5P_SCORE_DELTA":4,"5P_OVERLAP":16,"5P_START":1},{"5P_UMI":"bc1091","5P_LOCATION":"R","READ":"m54146_190729_151026\/44892396\/ccs","3P_SCORE":16.0,"MID":"KMPUH1002-19","5P_DEL":0,"3P_SCORE_DELTA":4,"ORIENTATION":"RC","5P_INS":2,"3P_UMI":"bc1102_rc","3P_START":1,"5P_SCORE":16.0,"5P_IDENTSTR":"................","5P_DIFFS":0,"3P_IDENTSTR":"................","3P_OVERLAP":16,"3P_DIFFS":0,"3P_INS":0,"MID_GROUP":"BL-107AC1:BIOUG48029","3P_DEL":0,"3P_LOCATION":"F","5P_SCORE_DELTA":4,"5P_OVERLAP":16,"5P_START":1},{"5P_UMI":"bc1015","5P_LOCATION":"R","READ":"m54146_190729_151026\/48562478\/ccs","3P_SCORE":16.0,"MID":"KMPRN1405-19","5P_DEL":0,"3P_SCORE_DELTA":4,"ORIENTATION":"RC","5P_INS":0,"3P_UMI":"bc1102_rc","3P_START":1,"5P_SCORE":16.0,"5P_IDENTSTR":"................","5P_DIFFS":0,"3P_IDENTSTR":"................","3P_OVERLAP":16,"3P_DIFFS":0,"3P_INS":0,"MID_GROUP":"BL-1079UE:BIOUG48055","3P_DEL":0,"3P_LOCATION":"F","5P_SCORE_DELTA":4,"5P_OVERLAP":16,"5P_START":1},{"5P_UMI":"bc1059","5P_LOCATION":"R","READ":"m54146_190729_151026\/12058895\/ccs","3P_SCORE":16.0,"MID":"KMPFR964-19","5P_DEL":0,"3P_SCORE_DELTA":4,"ORIENTATION":"RC","5P_INS":0,"3P_UMI":"bc1102_rc","3P_START":1,"5P_SCORE":16.0,"5P_IDENTSTR":"................","5P_DIFFS":0,"3P_IDENTSTR":"................","3P_OVERLAP":16,"3P_DIFFS":0,"3P_INS":0,"MID_GROUP":"BL-107ACQ:BIOUG48154","3P_DEL":0,"3P_LOCATION":"F","5P_SCORE_DELTA":4,"5P_OVERLAP":16,"5P_START":1},{"5P_UMI":"bc1079","5P_LOCATION":"R","READ":"m54146_190729_151026\/68944178\/ccs","3P_SCORE":16.0,"MID":"KMPUH931-19","5P_DEL":0,"3P_SCORE_DELTA":4,"ORIENTATION":"RC","5P_INS":1,"3P_UMI":"bc1102_rc","3P_START":1,"5P_SCORE":16.0,"5P_IDENTSTR":"................","5P_DIFFS":0,"3P_IDENTSTR":"................","3P_OVERLAP":16,"3P_DIFFS":0,"3P_INS":0,"MID_GROUP":"BL-107AC8:BIOUG48028","3P_DEL":0,"3P_LOCATION":"F","5P_SCORE_DELTA":4,"5P_OVERLAP":16,"5P_START":1},{"5P_UMI":"bc1095","5P_LOCATION":"R","READ":"m54146_190729_151026\/14877030\/ccs","3P_SCORE":16.0,"MID":"KMPUH1026-19","5P_DEL":0,"3P_SCORE_DELTA":4,"ORIENTATION":"RC","5P_INS":0,"3P_UMI":"bc1102_rc","3P_START":1,"5P_SCORE":16.0,"5P_IDENTSTR":"................","5P_DIFFS":0,"3P_IDENTSTR":"................","3P_OVERLAP":16,"3P_DIFFS":0,"3P_INS":0,"MID_GROUP":"BL-107AC1:BIOUG48029","3P_DEL":0,"3P_LOCATION":"F","5P_SCORE_DELTA":4,"5P_OVERLAP":16,"5P_START":1},{"5P_UMI":"bc1087","5P_LOCATION":"R","READ":"m54146_190729_151026\/33489173\/ccs","3P_SCORE":16.0,"MID":"KMPUH978-19","5P_DEL":0,"3P_SCORE_DELTA":4,"ORIENTATION":"RC","5P_INS":0,"3P_UMI":"bc1102_rc","3P_START":1,"5P_SCORE":16.0,"5P_IDENTSTR":"................","5P_DIFFS":0,"3P_IDENTSTR":"................","3P_OVERLAP":16,"3P_DIFFS":0,"3P_INS":0,"MID_GROUP":"BL-107AC1:BIOUG48029","3P_DEL":0,"3P_LOCATION":"F","5P_SCORE_DELTA":4,"5P_OVERLAP":16,"5P_START":1},{"5P_UMI":"bc1087","5P_LOCATION":"F","READ":"m54146_190729_151026\/34537817\/ccs","3P_SCORE":15.5,"MID":"KMPNU1355-19","5P_DEL":0,"3P_SCORE_DELTA":4,"ORIENTATION":"F","5P_INS":0,"3P_UMI":"bc1151_rc","3P_START":1,"5P_SCORE":16.0,"5P_IDENTSTR":"................","5P_DIFFS":0,"3P_IDENTSTR":"..-.............","3P_OVERLAP":15,"3P_DIFFS":0,"3P_INS":0,"MID_GROUP":"BL-107ABN:BIOUG47677","3P_DEL":1,"3P_LOCATION":"R","5P_SCORE_DELTA":4,"5P_OVERLAP":16,"5P_START":1},{"5P_UMI":"bc1087","5P_LOCATION":"F","READ":"m54146_190729_151026\/59113827\/ccs","3P_SCORE":16.0,"MID":"KMPUH981-19","5P_DEL":0,"3P_SCORE_DELTA":4,"ORIENTATION":"F","5P_INS":0,"3P_UMI":"bc1108_rc","3P_START":1,"5P_SCORE":16.0,"5P_IDENTSTR":"................","5P_DIFFS":0,"3P_IDENTSTR":"................","3P_OVERLAP":16,"3P_DIFFS":0,"3P_INS":0,"MID_GROUP":"BL-107AC1:BIOUG48029","3P_DEL":0,"3P_LOCATION":"R","5P_SCORE_DELTA":4,"5P_OVERLAP":16,"5P_START":1},{"5P_UMI":"bc1087","5P_LOCATION":"F","READ":"m54146_190729_151026\/10814074\/ccs","3P_SCORE":16.0,"MID":"KMPRO917-19","5P_DEL":0,"3P_SCORE_DELTA":4,"ORIENTATION":"F","5P_INS":0,"3P_UMI":"bc1136_rc","3P_START":1,"5P_SCORE":16.0,"5P_IDENTSTR":"................","5P_DIFFS":0,"3P_IDENTSTR":"................","3P_OVERLAP":16,"3P_DIFFS":0,"3P_INS":0,"MID_GROUP":"BL-107ABF:BIOUG47961","3P_DEL":0,"3P_LOCATION":"R","5P_SCORE_DELTA":4,"5P_OVERLAP":16,"5P_START":1},{"5P_UMI":"bc1087","5P_LOCATION":"F","READ":"m54146_190729_151026\/69010321\/ccs","3P_SCORE":16.0,"MID":"KMPUH1170-19","5P_DEL":0,"3P_SCORE_DELTA":4,"ORIENTATION":"F","5P_INS":0,"3P_UMI":"bc1105_rc","3P_START":1,"5P_SCORE":16.0,"5P_IDENTSTR":"................","5P_DIFFS":0,"3P_IDENTSTR":"................","3P_OVERLAP":16,"3P_DIFFS":0,"3P_INS":0,"MID_GROUP":"BL-107AC1:BIOUG48031","3P_DEL":0,"3P_LOCATION":"R","5P_SCORE_DELTA":4,"5P_OVERLAP":16,"5P_START":1},{"5P_UMI":"bc1087","5P_LOCATION":"F","READ":"m54146_190729_151026\/73400499\/ccs","3P_SCORE":16.0,"MID":"KMPIT166-19","5P_DEL":0,"3P_SCORE_DELTA":4,"ORIENTATION":"F","5P_INS":0,"3P_UMI":"bc1179_rc","3P_START":1,"5P_SCORE":16.0,"5P_IDENTSTR":"................","5P_DIFFS":0,"3P_IDENTSTR":"................","3P_OVERLAP":16,"3P_DIFFS":0,"3P_INS":0,"MID_GROUP":"BL-107ABO:BIOUG47101","3P_DEL":0,"3P_LOCATION":"R","5P_SCORE_DELTA":4,"5P_OVERLAP":16,"5P_START":1},{"5P_UMI":"bc1087","5P_LOCATION":"F","READ":"m54146_190729_151026\/14287317\/ccs","3P_SCORE":16.0,"MID":"KMPUH1167-19","5P_DEL":0,"3P_SCORE_DELTA":4,"ORIENTATION":"F","5P_INS":0,"3P_UMI":"bc1099_rc","3P_START":1,"5P_SCORE":16.0,"5P_IDENTSTR":"................","5P_DIFFS":0,"3P_IDENTSTR":"................","3P_OVERLAP":16,"3P_DIFFS":0,"3P_INS":0,"MID_GROUP":"BL-107AC1:BIOUG48031","3P_DEL":0,"3P_LOCATION":"R","5P_SCORE_DELTA":4,"5P_OVERLAP":16,"5P_START":1},{"5P_UMI":"bc1087","5P_LOCATION":"F","READ":"m54146_190729_151026\/15533027\/ccs","3P_SCORE":16.0,"MID":"KMPRO920-19","5P_DEL":0,"3P_SCORE_DELTA":4,"ORIENTATION":"F","5P_INS":0,"3P_UMI":"bc1142_rc","3P_START":1,"5P_SCORE":16.0,"5P_IDENTSTR":"................","5P_DIFFS":0,"3P_IDENTSTR":"................","3P_OVERLAP":16,"3P_DIFFS":0,"3P_INS":0,"MID_GROUP":"BL-107ABF:BIOUG47961","3P_DEL":0,"3P_LOCATION":"R","5P_SCORE_DELTA":4,"5P_OVERLAP":16,"5P_START":1},{"5P_UMI":"bc1087","5P_LOCATION":"F","READ":"m54146_190729_151026\/18416490\/ccs","3P_SCORE":16.0,"MID":"KMPNP020-19","5P_DEL":0,"3P_SCORE_DELTA":4,"ORIENTATION":"F","5P_INS":0,"3P_UMI":"bc1166_rc","3P_START":1,"5P_SCORE":16.0,"5P_IDENTSTR":"................","5P_DIFFS":0,"3P_IDENTSTR":"................","3P_OVERLAP":16,"3P_DIFFS":0,"3P_INS":0,"MID_GROUP":"BL-107ABN:BIOUG47484","3P_DEL":0,"3P_LOCATION":"R","5P_SCORE_DELTA":4,"5P_OVERLAP":16,"5P_START":1},{"5P_UMI":"bc1087","5P_LOCATION":"F","READ":"m54146_190729_151026\/26674091\/ccs","3P_SCORE":16.0,"MID":"KMPNU1357-19","5P_DEL":0,"3P_SCORE_DELTA":4,"ORIENTATION":"F","5P_INS":0,"3P_UMI":"bc1155_rc","3P_START":1,"5P_SCORE":16.0,"5P_IDENTSTR":"................","5P_DIFFS":0,"3P_IDENTSTR":"................","3P_OVERLAP":16,"3P_DIFFS":0,"3P_INS":0,"MID_GROUP":"BL-107ABN:BIOUG47677","3P_DEL":0,"3P_LOCATION":"R","5P_SCORE_DELTA":4,"5P_OVERLAP":16,"5P_START":1},{"5P_UMI":"bc1087","5P_LOCATION":"F","READ":"m54146_190729_151026\/29294938\/ccs","3P_SCORE":16.0,"MID":"KMPUH986-19","5P_DEL":0,"3P_SCORE_DELTA":4,"ORIENTATION":"F","5P_INS":0,"3P_UMI":"bc1118_rc","3P_START":1,"5P_SCORE":16.0,"5P_IDENTSTR":"................","5P_DIFFS":0,"3P_IDENTSTR":"................","3P_OVERLAP":16,"3P_DIFFS":0,"3P_INS":0,"MID_GROUP":"BL-107AC1:BIOUG48029","3P_DEL":0,"3P_LOCATION":"R","5P_SCORE_DELTA":4,"5P_OVERLAP":16,"5P_START":1},{"5P_UMI":"bc1087","5P_LOCATION":"F","READ":"m54146_190729_151026\/32768193\/ccs","3P_SCORE":16.0,"MID":"KMPRO064-19","5P_DEL":0,"3P_SCORE_DELTA":4,"ORIENTATION":"F","5P_INS":0,"3P_UMI":"bc1139_rc","3P_START":1,"5P_SCORE":16.0,"5P_IDENTSTR":"................","5P_DIFFS":0,"3P_IDENTSTR":"................","3P_OVERLAP":16,"3P_DIFFS":0,"3P_INS":0,"MID_GROUP":"BL-107ABF:BIOUG47952","3P_DEL":0,"3P_LOCATION":"R","5P_SCORE_DELTA":4,"5P_OVERLAP":16,"5P_START":1},{"5P_UMI":"bc1087","5P_LOCATION":"F","READ":"m54146_190729_151026\/59834563\/ccs","3P_SCORE":16.0,"MID":"KMPNP015-19","5P_DEL":0,"3P_SCORE_DELTA":4,"ORIENTATION":"F","5P_INS":0,"3P_UMI":"bc1156_rc","3P_START":1,"5P_SCORE":15.0,"5P_IDENTSTR":"..............T.","5P_DIFFS":1,"3P_IDENTSTR":"................","3P_OVERLAP":16,"3P_DIFFS":0,"3P_INS":0,"MID_GROUP":"BL-107ABN:BIOUG47484","3P_DEL":0,"3P_LOCATION":"R","5P_SCORE_DELTA":4,"5P_OVERLAP":16,"5P_START":1},{"5P_UMI":"bc1087","5P_LOCATION":"F","READ":"m54146_190729_151026\/33948059\/ccs","3P_SCORE":16.0,"MID":"KMPNU1357-19","5P_DEL":0,"3P_SCORE_DELTA":4,"ORIENTATION":"F","5P_INS":0,"3P_UMI":"bc1155_rc","3P_START":1,"5P_SCORE":15.0,"5P_IDENTSTR":"..............T.","5P_DIFFS":1,"3P_IDENTSTR":"................","3P_OVERLAP":16,"3P_DIFFS":0,"3P_INS":0,"MID_GROUP":"BL-107ABN:BIOUG47677","3P_DEL":0,"3P_LOCATION":"R","5P_SCORE_DELTA":4,"5P_OVERLAP":16,"5P_START":1},{"5P_UMI":"bc1071","5P_LOCATION":"R","READ":"m54146_190729_151026\/42664462\/ccs","3P_SCORE":16.0,"MID":"KMPNT1275-19","5P_DEL":0,"3P_SCORE_DELTA":4,"ORIENTATION":"RC","5P_INS":0,"3P_UMI":"bc1159_rc","3P_START":1,"5P_SCORE":16.0,"5P_IDENTSTR":"................","5P_DIFFS":0,"3P_IDENTSTR":"................","3P_OVERLAP":16,"3P_DIFFS":0,"3P_INS":0,"MID_GROUP":"BL-107ABS:BIOUG47847","3P_DEL":0,"3P_LOCATION":"F","5P_SCORE_DELTA":4,"5P_OVERLAP":16,"5P_START":1},{"5P_UMI":"bc1060","5P_LOCATION":"R","READ":"m54146_190729_151026\/42992164\/ccs","3P_SCORE":16.0,"MID":"KMPNT539-19","5P_DEL":0,"3P_SCORE_DELTA":4,"ORIENTATION":"RC","5P_INS":0,"3P_UMI":"bc1159_rc","3P_START":1,"5P_SCORE":16.0,"5P_IDENTSTR":"................","5P_DIFFS":0,"3P_IDENTSTR":"................","3P_OVERLAP":16,"3P_DIFFS":0,"3P_INS":0,"MID_GROUP":"BL-107ACR:BIOUG47767","3P_DEL":0,"3P_LOCATION":"F","5P_SCORE_DELTA":4,"5P_OVERLAP":16,"5P_START":1},{"5P_UMI":"bc1035","5P_LOCATION":"R","READ":"m54146_190729_151026\/44433567\/ccs","3P_SCORE":16.0,"MID":"KMPGV173-19","5P_DEL":0,"3P_SCORE_DELTA":4,"ORIENTATION":"RC","5P_INS":0,"3P_UMI":"bc1159_rc","3P_START":1,"5P_SCORE":16.0,"5P_IDENTSTR":"................","5P_DIFFS":0,"3P_IDENTSTR":"................","3P_OVERLAP":16,"3P_DIFFS":0,"3P_INS":0,"MID_GROUP":"BL-107ABR:BIOUG47876","3P_DEL":0,"3P_LOCATION":"F","5P_SCORE_DELTA":4,"5P_OVERLAP":16,"5P_START":1},{"5P_UMI":"bc1037","5P_LOCATION":"R","READ":"m54146_190729_151026\/51118577\/ccs","3P_SCORE":16.0,"MID":"KMPGV185-19","5P_DEL":0,"3P_SCORE_DELTA":4,"ORIENTATION":"RC","5P_INS":0,"3P_UMI":"bc1159_rc","3P_START":1,"5P_SCORE":16.0,"5P_IDENTSTR":"................","5P_DIFFS":0,"3P_IDENTSTR":"................","3P_OVERLAP":16,"3P_DIFFS":0,"3P_INS":0,"MID_GROUP":"BL-107ABR:BIOUG47876","3P_DEL":0,"3P_LOCATION":"F","5P_SCORE_DELTA":4,"5P_OVERLAP":16,"5P_START":1},{"5P_UMI":"bc1071","5P_LOCATION":"R","READ":"m54146_190729_151026\/56361047\/ccs","3P_SCORE":16.0,"MID":"KMPNT1275-19","5P_DEL":0,"3P_SCORE_DELTA":4,"ORIENTATION":"RC","5P_INS":0,"3P_UMI":"bc1159_rc","3P_START":1,"5P_SCORE":16.0,"5P_IDENTSTR":"................","5P_DIFFS":0,"3P_IDENTSTR":"................","3P_OVERLAP":16,"3P_DIFFS":0,"3P_INS":0,"MID_GROUP":"BL-107ABS:BIOUG47847","3P_DEL":0,"3P_LOCATION":"F","5P_SCORE_DELTA":4,"5P_OVERLAP":16,"5P_START":1},{"5P_UMI":"bc1043","5P_LOCATION":"R","READ":"m54146_190729_151026\/11141545\/ccs","3P_SCORE":16.0,"MID":"KMPGV221-19","5P_DEL":0,"3P_SCORE_DELTA":4,"ORIENTATION":"RC","5P_INS":0,"3P_UMI":"bc1159_rc","3P_START":1,"5P_SCORE":16.0,"5P_IDENTSTR":"................","5P_DIFFS":0,"3P_IDENTSTR":"................","3P_OVERLAP":16,"3P_DIFFS":0,"3P_INS":0,"MID_GROUP":"BL-107ABR:BIOUG47876","3P_DEL":0,"3P_LOCATION":"F","5P_SCORE_DELTA":4,"5P_OVERLAP":16,"5P_START":1},{"5P_UMI":"bc1063","5P_LOCATION":"R","READ":"m54146_190729_151026\/21561887\/ccs","3P_SCORE":16.0,"MID":"KMPNT468-19","5P_DEL":0,"3P_SCORE_DELTA":4,"ORIENTATION":"RC","5P_INS":0,"3P_UMI":"bc1159_rc","3P_START":1,"5P_SCORE":16.0,"5P_IDENTSTR":"................","5P_DIFFS":0,"3P_IDENTSTR":"................","3P_OVERLAP":16,"3P_DIFFS":0,"3P_INS":0,"MID_GROUP":"BL-107ACR:BIOUG47555","3P_DEL":0,"3P_LOCATION":"F","5P_SCORE_DELTA":4,"5P_OVERLAP":16,"5P_START":1},{"5P_UMI":"bc1061","5P_LOCATION":"R","READ":"m54146_190729_151026\/29950253\/ccs","3P_SCORE":16.0,"MID":"KMPNT456-19","5P_DEL":0,"3P_SCORE_DELTA":4,"ORIENTATION":"RC","5P_INS":0,"3P_UMI":"bc1159_rc","3P_START":1,"5P_SCORE":16.0,"5P_IDENTSTR":"................","5P_DIFFS":0,"3P_IDENTSTR":"................","3P_OVERLAP":16,"3P_DIFFS":0,"3P_INS":0,"MID_GROUP":"BL-107ACR:BIOUG47555","3P_DEL":0,"3P_LOCATION":"F","5P_SCORE_DELTA":4,"5P_OVERLAP":16,"5P_START":1},{"5P_UMI":"bc1091","5P_LOCATION":"R","READ":"m54146_190729_151026\/35586317\/ccs","3P_SCORE":16.0,"MID":"KMPNU1383-19","5P_DEL":0,"3P_SCORE_DELTA":4,"ORIENTATION":"RC","5P_INS":2,"3P_UMI":"bc1159_rc","3P_START":1,"5P_SCORE":16.0,"5P_IDENTSTR":"................","5P_DIFFS":0,"3P_IDENTSTR":"................","3P_OVERLAP":16,"3P_DIFFS":0,"3P_INS":0,"MID_GROUP":"BL-107ABN:BIOUG47677","3P_DEL":0,"3P_LOCATION":"F","5P_SCORE_DELTA":4,"5P_OVERLAP":16,"5P_START":1},{"5P_UMI":"bc1078","5P_LOCATION":"F","READ":"m54146_190729_151026\/24445392\/ccs","3P_SCORE":16.0,"MID":"KMPUH822-19","5P_DEL":0,"3P_SCORE_DELTA":4,"ORIENTATION":"F","5P_INS":1,"3P_UMI":"bc1121_rc","3P_START":1,"5P_SCORE":16.0,"5P_IDENTSTR":"................","5P_DIFFS":0,"3P_IDENTSTR":"................","3P_OVERLAP":16,"3P_DIFFS":0,"3P_INS":0,"MID_GROUP":"BL-107ABJ:BIOUG48027","3P_DEL":0,"3P_LOCATION":"R","5P_SCORE_DELTA":4,"5P_OVERLAP":16,"5P_START":1},{"5P_UMI":"bc1078","5P_LOCATION":"F","READ":"m54146_190729_151026\/38207925\/ccs","3P_SCORE":16.0,"MID":"KMPNT1021-19","5P_DEL":0,"3P_SCORE_DELTA":4,"ORIENTATION":"F","5P_INS":0,"3P_UMI":"bc1173_rc","3P_START":1,"5P_SCORE":16.0,"5P_IDENTSTR":"................","5P_DIFFS":0,"3P_IDENTSTR":"................","3P_OVERLAP":16,"3P_DIFFS":0,"3P_INS":0,"MID_GROUP":"BL-107ABZ:BIOUG47772","3P_DEL":0,"3P_LOCATION":"R","5P_SCORE_DELTA":4,"5P_OVERLAP":16,"5P_START":1},{"5P_UMI":"bc1078","5P_LOCATION":"F","READ":"m54146_190729_151026\/44564706\/ccs","3P_SCORE":16.0,"MID":"KMPNT1401-19","5P_DEL":0,"3P_SCORE_DELTA":4,"ORIENTATION":"F","5P_INS":0,"3P_UMI":"bc1149_rc","3P_START":1,"5P_SCORE":16.0,"5P_IDENTSTR":"................","5P_DIFFS":0,"3P_IDENTSTR":"................","3P_OVERLAP":16,"3P_DIFFS":0,"3P_INS":0,"MID_GROUP":"BL-107ABS:BIOUG47848","3P_DEL":0,"3P_LOCATION":"R","5P_SCORE_DELTA":4,"5P_OVERLAP":16,"5P_START":1},{"5P_UMI":"bc1078","5P_LOCATION":"F","READ":"m54146_190729_151026\/48169806\/ccs","3P_SCORE":16.0,"MID":"KMPUH712-19","5P_DEL":0,"3P_SCORE_DELTA":4,"ORIENTATION":"F","5P_INS":0,"3P_UMI":"bc1097_rc","3P_START":1,"5P_SCORE":16.0,"5P_IDENTSTR":"................","5P_DIFFS":0,"3P_IDENTSTR":"................","3P_OVERLAP":16,"3P_DIFFS":0,"3P_INS":0,"MID_GROUP":"BL-107AC8:BIOUG47893","3P_DEL":0,"3P_LOCATION":"R","5P_SCORE_DELTA":4,"5P_OVERLAP":16,"5P_START":1},{"5P_UMI":"bc1078","5P_LOCATION":"F","READ":"m54146_190729_151026\/48300233\/ccs","3P_SCORE":16.0,"MID":"KMPUH531-19","5P_DEL":0,"3P_SCORE_DELTA":4,"ORIENTATION":"F","5P_INS":0,"3P_UMI":"bc1140_rc","3P_START":1,"5P_SCORE":16.0,"5P_IDENTSTR":"................","5P_DIFFS":0,"3P_IDENTSTR":"................","3P_OVERLAP":16,"3P_DIFFS":0,"3P_INS":0,"MID_GROUP":"BL-107ABJ:BIOUG47891","3P_DEL":0,"3P_LOCATION":"R","5P_SCORE_DELTA":4,"5P_OVERLAP":16,"5P_START":1},{"5P_UMI":"bc1078","5P_LOCATION":"F","READ":"m54146_190729_151026\/55837476\/ccs","3P_SCORE":16.0,"MID":"KMPNT1407-19","5P_DEL":0,"3P_SCORE_DELTA":4,"ORIENTATION":"F","5P_INS":0,"3P_UMI":"bc1161_rc","3P_START":1,"5P_SCORE":16.0,"5P_IDENTSTR":"................","5P_DIFFS":0,"3P_IDENTSTR":"................","3P_OVERLAP":16,"3P_DIFFS":0,"3P_INS":0,"MID_GROUP":"BL-107ABS:BIOUG47848","3P_DEL":0,"3P_LOCATION":"R","5P_SCORE_DELTA":4,"5P_OVERLAP":16,"5P_START":1},{"5P_UMI":"bc1078","5P_LOCATION":"F","READ":"m54146_190729_151026\/12517906\/ccs","3P_SCORE":16.0,"MID":"KMPNT1401-19","5P_DEL":0,"3P_SCORE_DELTA":4,"ORIENTATION":"F","5P_INS":0,"3P_UMI":"bc1149_rc","3P_START":1,"5P_SCORE":16.0,"5P_IDENTSTR":"................","5P_DIFFS":0,"3P_IDENTSTR":"................","3P_OVERLAP":16,"3P_DIFFS":0,"3P_INS":0,"MID_GROUP":"BL-107ABS:BIOUG47848","3P_DEL":0,"3P_LOCATION":"R","5P_SCORE_DELTA":4,"5P_OVERLAP":16,"5P_START":1},{"5P_UMI":"bc1078","5P_LOCATION":"F","READ":"m54146_190729_151026\/12911012\/ccs","3P_SCORE":16.0,"MID":"KMPUH531-19","5P_DEL":0,"3P_SCORE_DELTA":4,"ORIENTATION":"F","5P_INS":0,"3P_UMI":"bc1140_rc","3P_START":1,"5P_SCORE":16.0,"5P_IDENTSTR":"................","5P_DIFFS":0,"3P_IDENTSTR":"................","3P_OVERLAP":16,"3P_DIFFS":0,"3P_INS":0,"MID_GROUP":"BL-107ABJ:BIOUG47891","3P_DEL":0,"3P_LOCATION":"R","5P_SCORE_DELTA":4,"5P_OVERLAP":16,"5P_START":1},{"5P_UMI":"bc1078","5P_LOCATION":"F","READ":"m54146_190729_151026\/13632121\/ccs","3P_SCORE":16.0,"MID":"KMPNT1403-19","5P_DEL":0,"3P_SCORE_DELTA":4,"ORIENTATION":"F","5P_INS":0,"3P_UMI":"bc1153_rc","3P_START":1,"5P_SCORE":16.0,"5P_IDENTSTR":"................","5P_DIFFS":0,"3P_IDENTSTR":"................","3P_OVERLAP":16,"3P_DIFFS":0,"3P_INS":0,"MID_GROUP":"BL-107ABS:BIOUG47848","3P_DEL":0,"3P_LOCATION":"R","5P_SCORE_DELTA":4,"5P_OVERLAP":16,"5P_START":1},{"5P_UMI":"bc1078","5P_LOCATION":"F","READ":"m54146_190729_151026\/14615049\/ccs","3P_SCORE":16.0,"MID":"KMPUH528-19","5P_DEL":0,"3P_SCORE_DELTA":4,"ORIENTATION":"F","5P_INS":0,"3P_UMI":"bc1134_rc","3P_START":1,"5P_SCORE":16.0,"5P_IDENTSTR":"................","5P_DIFFS":0,"3P_IDENTSTR":"................","3P_OVERLAP":16,"3P_DIFFS":0,"3P_INS":0,"MID_GROUP":"BL-107ABJ:BIOUG47891","3P_DEL":0,"3P_LOCATION":"R","5P_SCORE_DELTA":4,"5P_OVERLAP":16,"5P_START":1},{"5P_UMI":"bc1078","5P_LOCATION":"F","READ":"m54146_190729_151026\/17105828\/ccs","3P_SCORE":16.0,"MID":"KMPNT1026-19","5P_DEL":0,"3P_SCORE_DELTA":4,"ORIENTATION":"F","5P_INS":0,"3P_UMI":"bc1183_rc","3P_START":1,"5P_SCORE":16.0,"5P_IDENTSTR":"................","5P_DIFFS":0,"3P_IDENTSTR":"................","3P_OVERLAP":16,"3P_DIFFS":0,"3P_INS":0,"MID_GROUP":"BL-107ABZ:BIOUG47772","3P_DEL":0,"3P_LOCATION":"R","5P_SCORE_DELTA":4,"5P_OVERLAP":16,"5P_START":1},{"5P_UMI":"bc1078","5P_LOCATION":"F","READ":"m54146_190729_151026\/19661066\/ccs","3P_SCORE":16.0,"MID":"KMPRO194-19","5P_DEL":0,"3P_SCORE_DELTA":4,"ORIENTATION":"F","5P_INS":0,"3P_UMI":"bc1114_rc","3P_START":1,"5P_SCORE":16.0,"5P_IDENTSTR":"................","5P_DIFFS":0,"3P_IDENTSTR":"................","3P_OVERLAP":16,"3P_DIFFS":0,"3P_INS":0,"MID_GROUP":"BL-107AC8:BIOUG47953","3P_DEL":0,"3P_LOCATION":"R","5P_SCORE_DELTA":4,"5P_OVERLAP":16,"5P_START":1},{"5P_UMI":"bc1078","5P_LOCATION":"F","READ":"m54146_190729_151026\/30474483\/ccs","3P_SCORE":16.0,"MID":"KMPUH526-19","5P_DEL":0,"3P_SCORE_DELTA":4,"ORIENTATION":"F","5P_INS":0,"3P_UMI":"bc1130_rc","3P_START":1,"5P_SCORE":16.0,"5P_IDENTSTR":"................","5P_DIFFS":0,"3P_IDENTSTR":"................","3P_OVERLAP":16,"3P_DIFFS":0,"3P_INS":0,"MID_GROUP":"BL-107ABJ:BIOUG47891","3P_DEL":0,"3P_LOCATION":"R","5P_SCORE_DELTA":4,"5P_OVERLAP":16,"5P_START":1},{"5P_UMI":"bc1078","5P_LOCATION":"F","READ":"m54146_190729_151026\/33030875\/ccs","3P_SCORE":16.0,"MID":"KMPUH526-19","5P_DEL":0,"3P_SCORE_DELTA":4,"ORIENTATION":"F","5P_INS":0,"3P_UMI":"bc1130_rc","3P_START":1,"5P_SCORE":16.0,"5P_IDENTSTR":"................","5P_DIFFS":0,"3P_IDENTSTR":"................","3P_OVERLAP":16,"3P_DIFFS":0,"3P_INS":0,"MID_GROUP":"BL-107ABJ:BIOUG47891","3P_DEL":0,"3P_LOCATION":"R","5P_SCORE_DELTA":4,"5P_OVERLAP":16,"5P_START":1},{"5P_UMI":"bc1027","5P_LOCATION":"F","READ":"m54146_190729_151026\/4588392\/ccs","3P_SCORE":16.0,"MID":"KMPFS420-19","5P_DEL":0,"3P_SCORE_DELTA":4,"ORIENTATION":"F","5P_INS":0,"3P_UMI":"bc1185_rc","3P_START":4,"5P_SCORE":16.0,"5P_IDENTSTR":"................","5P_DIFFS":0,"3P_IDENTSTR":"................","3P_OVERLAP":16,"3P_DIFFS":0,"3P_INS":0,"MID_GROUP":"BL-107ABQ:BIOUG48121","3P_DEL":0,"3P_LOCATION":"R","5P_SCORE_DELTA":4,"5P_OVERLAP":16,"5P_START":1},{"5P_UMI":"bc1027","5P_LOCATION":"F","READ":"m54146_190729_151026\/8782526\/ccs","3P_SCORE":16.0,"MID":"KMPGQ301-19","5P_DEL":0,"3P_SCORE_DELTA":4,"ORIENTATION":"F","5P_INS":0,"3P_UMI":"bc1117_rc","3P_START":1,"5P_SCORE":16.0,"5P_IDENTSTR":"................","5P_DIFFS":0,"3P_IDENTSTR":"................","3P_OVERLAP":16,"3P_DIFFS":0,"3P_INS":0,"MID_GROUP":"BL-107A8X:BIOUG47780","3P_DEL":0,"3P_LOCATION":"R","5P_SCORE_DELTA":4,"5P_OVERLAP":16,"5P_START":1},{"5P_UMI":"bc1027","5P_LOCATION":"F","READ":"m54146_190729_151026\/34275893\/ccs","3P_SCORE":16.0,"MID":"KMPGQ292-19","5P_DEL":0,"3P_SCORE_DELTA":4,"ORIENTATION":"F","5P_INS":0,"3P_UMI":"bc1099_rc","3P_START":1,"5P_SCORE":16.0,"5P_IDENTSTR":"................","5P_DIFFS":0,"3P_IDENTSTR":"................","3P_OVERLAP":16,"3P_DIFFS":0,"3P_INS":0,"MID_GROUP":"BL-107A8X:BIOUG47780","3P_DEL":0,"3P_LOCATION":"R","5P_SCORE_DELTA":4,"5P_OVERLAP":16,"5P_START":1},{"5P_UMI":"bc1027","5P_LOCATION":"F","READ":"m54146_190729_151026\/40370768\/ccs","3P_SCORE":16.0,"MID":"KMPRT419-19","5P_DEL":0,"3P_SCORE_DELTA":4,"ORIENTATION":"F","5P_INS":0,"3P_UMI":"bc1157_rc","3P_START":1,"5P_SCORE":16.0,"5P_IDENTSTR":"................","5P_DIFFS":0,"3P_IDENTSTR":"................","3P_OVERLAP":16,"3P_DIFFS":0,"3P_INS":0,"MID_GROUP":"BL-107ABL:BIOUG48035","3P_DEL":0,"3P_LOCATION":"R","5P_SCORE_DELTA":4,"5P_OVERLAP":16,"5P_START":1},{"5P_UMI":"bc1027","5P_LOCATION":"F","READ":"m54146_190729_151026\/40895346\/ccs","3P_SCORE":16.0,"MID":"KMPRT320-19","5P_DEL":0,"3P_SCORE_DELTA":4,"ORIENTATION":"F","5P_INS":0,"3P_UMI":"bc1174_rc","3P_START":1,"5P_SCORE":16.0,"5P_IDENTSTR":"................","5P_DIFFS":0,"3P_IDENTSTR":"................","3P_OVERLAP":16,"3P_DIFFS":0,"3P_INS":0,"MID_GROUP":"BL-107ABQ:BIOUG48034","3P_DEL":0,"3P_LOCATION":"R","5P_SCORE_DELTA":4,"5P_OVERLAP":16,"5P_START":1},{"5P_UMI":"bc1027","5P_LOCATION":"F","READ":"m54146_190729_151026\/43122832\/ccs","3P_SCORE":16.0,"MID":"KMPGQ301-19","5P_DEL":0,"3P_SCORE_DELTA":4,"ORIENTATION":"F","5P_INS":0,"3P_UMI":"bc1117_rc","3P_START":1,"5P_SCORE":16.0,"5P_IDENTSTR":"................","5P_DIFFS":0,"3P_IDENTSTR":"................","3P_OVERLAP":16,"3P_DIFFS":0,"3P_INS":0,"MID_GROUP":"BL-107A8X:BIOUG47780","3P_DEL":0,"3P_LOCATION":"R","5P_SCORE_DELTA":4,"5P_OVERLAP":16,"5P_START":1},{"5P_UMI":"bc1027","5P_LOCATION":"F","READ":"m54146_190729_151026\/46727933\/ccs","3P_SCORE":16.0,"MID":"KMPRT327-19","5P_DEL":0,"3P_SCORE_DELTA":4,"ORIENTATION":"F","5P_INS":0,"3P_UMI":"bc1188_rc","3P_START":1,"5P_SCORE":16.0,"5P_IDENTSTR":"................","5P_DIFFS":0,"3P_IDENTSTR":"................","3P_OVERLAP":16,"3P_DIFFS":0,"3P_INS":0,"MID_GROUP":"BL-107ABQ:BIOUG48034","3P_DEL":0,"3P_LOCATION":"R","5P_SCORE_DELTA":4,"5P_OVERLAP":16,"5P_START":1},{"5P_UMI":"bc1027","5P_LOCATION":"F","READ":"m54146_190729_151026\/47972780\/ccs","3P_SCORE":16.0,"MID":"KMPRT416-19","5P_DEL":0,"3P_SCORE_DELTA":4,"ORIENTATION":"F","5P_INS":0,"3P_UMI":"bc1151_rc","3P_START":1,"5P_SCORE":16.0,"5P_IDENTSTR":"................","5P_DIFFS":0,"3P_IDENTSTR":"................","3P_OVERLAP":16,"3P_DIFFS":0,"3P_INS":1,"MID_GROUP":"BL-107ABL:BIOUG48035","3P_DEL":0,"3P_LOCATION":"R","5P_SCORE_DELTA":4,"5P_OVERLAP":16,"5P_START":1},{"5P_UMI":"bc1027","5P_LOCATION":"F","READ":"m54146_190729_151026\/55313234\/ccs","3P_SCORE":16.0,"MID":"KMPGQ300-19","5P_DEL":0,"3P_SCORE_DELTA":4,"ORIENTATION":"F","5P_INS":0,"3P_UMI":"bc1115_rc","3P_START":1,"5P_SCORE":16.0,"5P_IDENTSTR":"................","5P_DIFFS":0,"3P_IDENTSTR":"................","3P_OVERLAP":16,"3P_DIFFS":0,"3P_INS":0,"MID_GROUP":"BL-107A8X:BIOUG47780","3P_DEL":0,"3P_LOCATION":"R","5P_SCORE_DELTA":4,"5P_OVERLAP":16,"5P_START":1},{"5P_UMI":"bc1027","5P_LOCATION":"F","READ":"m54146_190729_151026\/58393036\/ccs","3P_SCORE":16.0,"MID":"KMPRT328-19","5P_DEL":0,"3P_SCORE_DELTA":4,"ORIENTATION":"F","5P_INS":0,"3P_UMI":"bc1190_rc","3P_START":1,"5P_SCORE":16.0,"5P_IDENTSTR":"................","5P_DIFFS":0,"3P_IDENTSTR":"................","3P_OVERLAP":16,"3P_DIFFS":0,"3P_INS":0,"MID_GROUP":"BL-107ABQ:BIOUG48034","3P_DEL":0,"3P_LOCATION":"R","5P_SCORE_DELTA":4,"5P_OVERLAP":16,"5P_START":1},{"5P_UMI":"bc1027","5P_LOCATION":"F","READ":"m54146_190729_151026\/60686954\/ccs","3P_SCORE":16.0,"MID":"KMPRT329-19","5P_DEL":0,"3P_SCORE_DELTA":4,"ORIENTATION":"F","5P_INS":0,"3P_UMI":"bc1192_rc","3P_START":1,"5P_SCORE":16.0,"5P_IDENTSTR":"................","5P_DIFFS":0,"3P_IDENTSTR":"................","3P_OVERLAP":16,"3P_DIFFS":0,"3P_INS":0,"MID_GROUP":"BL-107ABQ:BIOUG48034","3P_DEL":0,"3P_LOCATION":"R","5P_SCORE_DELTA":4,"5P_OVERLAP":16,"5P_START":1},{"5P_UMI":"bc1027","5P_LOCATION":"F","READ":"m54146_190729_151026\/13238400\/ccs","3P_SCORE":16.0,"MID":"KMPRT321-19","5P_DEL":0,"3P_SCORE_DELTA":4,"ORIENTATION":"F","5P_INS":0,"3P_UMI":"bc1176_rc","3P_START":1,"5P_SCORE":16.0,"5P_IDENTSTR":"................","5P_DIFFS":0,"3P_IDENTSTR":"................","3P_OVERLAP":16,"3P_DIFFS":0,"3P_INS":0,"MID_GROUP":"BL-107ABQ:BIOUG48034","3P_DEL":0,"3P_LOCATION":"R","5P_SCORE_DELTA":4,"5P_OVERLAP":16,"5P_START":1},{"5P_UMI":"bc1027","5P_LOCATION":"F","READ":"m54146_190729_151026\/63963913\/ccs","3P_SCORE":16.0,"MID":"KMPFS422-19","5P_DEL":0,"3P_SCORE_DELTA":4,"ORIENTATION":"F","5P_INS":0,"3P_UMI":"bc1189_rc","3P_START":1,"5P_SCORE":16.0,"5P_IDENTSTR":"................","5P_DIFFS":0,"3P_IDENTSTR":"................","3P_OVERLAP":16,"3P_DIFFS":0,"3P_INS":0,"MID_GROUP":"BL-107ABQ:BIOUG48121","3P_DEL":0,"3P_LOCATION":"R","5P_SCORE_DELTA":4,"5P_OVERLAP":16,"5P_START":1},{"5P_UMI":"bc1027","5P_LOCATION":"F","READ":"m54146_190729_151026\/67633940\/ccs","3P_SCORE":16.0,"MID":"KMPFS420-19","5P_DEL":0,"3P_SCORE_DELTA":4,"ORIENTATION":"F","5P_INS":0,"3P_UMI":"bc1185_rc","3P_START":1,"5P_SCORE":16.0,"5P_IDENTSTR":"................","5P_DIFFS":0,"3P_IDENTSTR":"................","3P_OVERLAP":16,"3P_DIFFS":0,"3P_INS":0,"MID_GROUP":"BL-107ABQ:BIOUG48121","3P_DEL":0,"3P_LOCATION":"R","5P_SCORE_DELTA":4,"5P_OVERLAP":16,"5P_START":1},{"5P_UMI":"bc1027","5P_LOCATION":"F","READ":"m54146_190729_151026\/71041842\/ccs","3P_SCORE":16.0,"MID":"KMPRT320-19","5P_DEL":0,"3P_SCORE_DELTA":4,"ORIENTATION":"F","5P_INS":0,"3P_UMI":"bc1174_rc","3P_START":1,"5P_SCORE":16.0,"5P_IDENTSTR":"................","5P_DIFFS":0,"3P_IDENTSTR":"................","3P_OVERLAP":16,"3P_DIFFS":0,"3P_INS":0,"MID_GROUP":"BL-107ABQ:BIOUG48034","3P_DEL":0,"3P_LOCATION":"R","5P_SCORE_DELTA":4,"5P_OVERLAP":16,"5P_START":1},{"5P_UMI":"bc1027","5P_LOCATION":"F","READ":"m54146_190729_151026\/16253345\/ccs","3P_SCORE":16.0,"MID":"KMPGQ299-19","5P_DEL":0,"3P_SCORE_DELTA":3.5,"ORIENTATION":"F","5P_INS":0,"3P_UMI":"bc1113_rc","3P_START":1,"5P_SCORE":16.0,"5P_IDENTSTR":"................","5P_DIFFS":0,"3P_IDENTSTR":"................","3P_OVERLAP":16,"3P_DIFFS":0,"3P_INS":0,"MID_GROUP":"BL-107A8X:BIOUG47780","3P_DEL":0,"3P_LOCATION":"R","5P_SCORE_DELTA":4,"5P_OVERLAP":16,"5P_START":1},{"5P_UMI":"bc1027","5P_LOCATION":"F","READ":"m54146_190729_151026\/21103577\/ccs","3P_SCORE":16.0,"MID":"KMPGQ299-19","5P_DEL":0,"3P_SCORE_DELTA":3.5,"ORIENTATION":"F","5P_INS":0,"3P_UMI":"bc1113_rc","3P_START":1,"5P_SCORE":16.0,"5P_IDENTSTR":"................","5P_DIFFS":0,"3P_IDENTSTR":"................","3P_OVERLAP":16,"3P_DIFFS":0,"3P_INS":0,"MID_GROUP":"BL-107A8X:BIOUG47780","3P_DEL":0,"3P_LOCATION":"R","5P_SCORE_DELTA":4,"5P_OVERLAP":16,"5P_START":1},{"5P_UMI":"bc1027","5P_LOCATION":"F","READ":"m54146_190729_151026\/24969442\/ccs","3P_SCORE":16.0,"MID":"KMPGQ301-19","5P_DEL":0,"3P_SCORE_DELTA":4,"ORIENTATION":"F","5P_INS":0,"3P_UMI":"bc1117_rc","3P_START":1,"5P_SCORE":16.0,"5P_IDENTSTR":"................","5P_DIFFS":0,"3P_IDENTSTR":"................","3P_OVERLAP":16,"3P_DIFFS":0,"3P_INS":0,"MID_GROUP":"BL-107A8X:BIOUG47780","3P_DEL":0,"3P_LOCATION":"R","5P_SCORE_DELTA":4,"5P_OVERLAP":16,"5P_START":1},{"5P_UMI":"bc1027","5P_LOCATION":"F","READ":"m54146_190729_151026\/28049788\/ccs","3P_SCORE":16.0,"MID":"KMPRT703-19","5P_DEL":0,"3P_SCORE_DELTA":4,"ORIENTATION":"F","5P_INS":0,"3P_UMI":"bc1156_rc","3P_START":1,"5P_SCORE":16.0,"5P_IDENTSTR":"................","5P_DIFFS":0,"3P_IDENTSTR":"................","3P_OVERLAP":16,"3P_DIFFS":0,"3P_INS":0,"MID_GROUP":"BL-107ABL:BIOUG48038","3P_DEL":0,"3P_LOCATION":"R","5P_SCORE_DELTA":4,"5P_OVERLAP":16,"5P_START":1},{"5P_UMI":"bc1027","5P_LOCATION":"F","READ":"m54146_190729_151026\/31261475\/ccs","3P_SCORE":16.0,"MID":"KMPRT708-19","5P_DEL":0,"3P_SCORE_DELTA":4,"ORIENTATION":"F","5P_INS":0,"3P_UMI":"bc1166_rc","3P_START":1,"5P_SCORE":16.0,"5P_IDENTSTR":"................","5P_DIFFS":0,"3P_IDENTSTR":"................","3P_OVERLAP":16,"3P_DIFFS":0,"3P_INS":0,"MID_GROUP":"BL-107ABL:BIOUG48038","3P_DEL":0,"3P_LOCATION":"R","5P_SCORE_DELTA":4,"5P_OVERLAP":16,"5P_START":1},{"5P_UMI":"bc1027","5P_LOCATION":"F","READ":"m54146_190729_151026\/31391979\/ccs","3P_SCORE":16.0,"MID":"KMPFS420-19","5P_DEL":0,"3P_SCORE_DELTA":4,"ORIENTATION":"F","5P_INS":0,"3P_UMI":"bc1185_rc","3P_START":1,"5P_SCORE":16.0,"5P_IDENTSTR":"................","5P_DIFFS":0,"3P_IDENTSTR":"................","3P_OVERLAP":16,"3P_DIFFS":0,"3P_INS":0,"MID_GROUP":"BL-107ABQ:BIOUG48121","3P_DEL":0,"3P_LOCATION":"R","5P_SCORE_DELTA":4,"5P_OVERLAP":16,"5P_START":1},{"5P_UMI":"bc1027","5P_LOCATION":"F","READ":"m54146_190729_151026\/31916787\/ccs","3P_SCORE":16.0,"MID":"KMPRT419-19","5P_DEL":0,"3P_SCORE_DELTA":4,"ORIENTATION":"F","5P_INS":0,"3P_UMI":"bc1157_rc","3P_START":1,"5P_SCORE":16.0,"5P_IDENTSTR":"................","5P_DIFFS":0,"3P_IDENTSTR":"................","3P_OVERLAP":16,"3P_DIFFS":0,"3P_INS":0,"MID_GROUP":"BL-107ABL:BIOUG48035","3P_DEL":0,"3P_LOCATION":"R","5P_SCORE_DELTA":4,"5P_OVERLAP":16,"5P_START":1},{"5P_UMI":"bc1027","5P_LOCATION":"F","READ":"m54146_190729_151026\/32178830\/ccs","3P_SCORE":16.0,"MID":"KMPFS422-19","5P_DEL":0,"3P_SCORE_DELTA":4,"ORIENTATION":"F","5P_INS":0,"3P_UMI":"bc1189_rc","3P_START":1,"5P_SCORE":16.0,"5P_IDENTSTR":"................","5P_DIFFS":0,"3P_IDENTSTR":"................","3P_OVERLAP":16,"3P_DIFFS":0,"3P_INS":0,"MID_GROUP":"BL-107ABQ:BIOUG48121","3P_DEL":0,"3P_LOCATION":"R","5P_SCORE_DELTA":4,"5P_OVERLAP":16,"5P_START":1},{"5P_UMI":"bc1053","5P_LOCATION":"F","READ":"m54146_190729_151026\/53150541\/ccs","3P_SCORE":16.0,"MID":"KMPFR555-19","5P_DEL":0,"3P_SCORE_DELTA":2.5,"ORIENTATION":"F","5P_INS":0,"3P_UMI":"bc1140_rc","3P_START":2,"5P_SCORE":16.0,"5P_IDENTSTR":"................","5P_DIFFS":0,"3P_IDENTSTR":"................","3P_OVERLAP":16,"3P_DIFFS":0,"3P_INS":0,"MID_GROUP":"BL-107ACA:BIOUG48043","3P_DEL":0,"3P_LOCATION":"R","5P_SCORE_DELTA":4,"5P_OVERLAP":16,"5P_START":1},{"5P_UMI":"bc1014","5P_LOCATION":"F","READ":"m54146_190729_151026\/42206031\/ccs","3P_SCORE":16.0,"MID":"KMPRN537-19","5P_DEL":0,"3P_SCORE_DELTA":4,"ORIENTATION":"F","5P_INS":0,"3P_UMI":"bc1123_rc","3P_START":1,"5P_SCORE":16.0,"5P_IDENTSTR":"................","5P_DIFFS":0,"3P_IDENTSTR":"................","3P_OVERLAP":16,"3P_DIFFS":0,"3P_INS":0,"MID_GROUP":"BL-107A93:BIOUG48046","3P_DEL":0,"3P_LOCATION":"R","5P_SCORE_DELTA":4,"5P_OVERLAP":16,"5P_START":1},{"5P_UMI":"bc1014","5P_LOCATION":"F","READ":"m54146_190729_151026\/55312691\/ccs","3P_SCORE":16.0,"MID":"KMPRN540-19","5P_DEL":0,"3P_SCORE_DELTA":4,"ORIENTATION":"F","5P_INS":0,"3P_UMI":"bc1129_rc","3P_START":1,"5P_SCORE":16.0,"5P_IDENTSTR":"................","5P_DIFFS":0,"3P_IDENTSTR":"................","3P_OVERLAP":16,"3P_DIFFS":0,"3P_INS":0,"MID_GROUP":"BL-107A93:BIOUG48046","3P_DEL":0,"3P_LOCATION":"R","5P_SCORE_DELTA":4,"5P_OVERLAP":16,"5P_START":1},{"5P_UMI":"bc1014","5P_LOCATION":"F","READ":"m54146_190729_151026\/32637377\/ccs","3P_SCORE":16.0,"MID":"KMPRO767-19","5P_DEL":0,"3P_SCORE_DELTA":4,"ORIENTATION":"F","5P_INS":0,"3P_UMI":"bc1192_rc","3P_START":1,"5P_SCORE":16.0,"5P_IDENTSTR":"................","5P_DIFFS":0,"3P_IDENTSTR":"................","3P_OVERLAP":16,"3P_DIFFS":0,"3P_INS":0,"MID_GROUP":"BL-107A91:BIOUG47959","3P_DEL":0,"3P_LOCATION":"R","5P_SCORE_DELTA":4,"5P_OVERLAP":16,"5P_START":1},{"5P_UMI":"bc1013","5P_LOCATION":"F","READ":"m54146_190729_151026\/34276183\/ccs","3P_SCORE":16.0,"MID":"KMPRN1209-19","5P_DEL":0,"3P_SCORE_DELTA":3.5,"ORIENTATION":"F","5P_INS":1,"3P_UMI":"bc1113_rc","3P_START":1,"5P_SCORE":16.0,"5P_IDENTSTR":"................","5P_DIFFS":0,"3P_IDENTSTR":"................","3P_OVERLAP":16,"3P_DIFFS":0,"3P_INS":0,"MID_GROUP":"BL-1079UE:BIOUG48053","3P_DEL":0,"3P_LOCATION":"R","5P_SCORE_DELTA":4,"5P_OVERLAP":16,"5P_START":1},{"5P_UMI":"bc1074","5P_LOCATION":"R","READ":"m54146_190729_151026\/11141483\/ccs","3P_SCORE":16.0,"MID":"KMPNT1194-19","5P_DEL":0,"3P_SCORE_DELTA":4,"ORIENTATION":"RC","5P_INS":0,"3P_UMI":"bc1188_rc","3P_START":1,"5P_SCORE":16.0,"5P_IDENTSTR":"................","5P_DIFFS":0,"3P_IDENTSTR":"................","3P_OVERLAP":16,"3P_DIFFS":0,"3P_INS":1,"MID_GROUP":"BL-107ABZ:BIOUG47774","3P_DEL":0,"3P_LOCATION":"F","5P_SCORE_DELTA":4,"5P_OVERLAP":16,"5P_START":1},{"5P_UMI":"bc1048","5P_LOCATION":"R","READ":"m54146_190729_151026\/4391006\/ccs","3P_SCORE":16.0,"MID":"KMPGV489-19","5P_DEL":0,"3P_SCORE_DELTA":4,"ORIENTATION":"RC","5P_INS":0,"3P_UMI":"bc1188_rc","3P_START":1,"5P_SCORE":16.0,"5P_IDENTSTR":"................","5P_DIFFS":0,"3P_IDENTSTR":"................","3P_OVERLAP":16,"3P_DIFFS":0,"3P_INS":0,"MID_GROUP":"BL-107ABI:BIOUG47930","3P_DEL":0,"3P_LOCATION":"F","5P_SCORE_DELTA":4,"5P_OVERLAP":16,"5P_START":1},{"5P_UMI":"bc1061","5P_LOCATION":"R","READ":"m54146_190729_151026\/38142818\/ccs","3P_SCORE":16.0,"MID":"KMPNT268-19","5P_DEL":0,"3P_SCORE_DELTA":4,"ORIENTATION":"RC","5P_INS":0,"3P_UMI":"bc1188_rc","3P_START":1,"5P_SCORE":16.0,"5P_IDENTSTR":"................","5P_DIFFS":0,"3P_IDENTSTR":"................","3P_OVERLAP":16,"3P_DIFFS":0,"3P_INS":0,"MID_GROUP":"BL-107AC4:BIOUG47553","3P_DEL":0,"3P_LOCATION":"F","5P_SCORE_DELTA":4,"5P_OVERLAP":16,"5P_START":1},{"5P_UMI":"bc1003","5P_LOCATION":"R","READ":"m54146_190729_151026\/53608769\/ccs","3P_SCORE":16.0,"MID":"KMPRO230-19","5P_DEL":0,"3P_SCORE_DELTA":4,"ORIENTATION":"RC","5P_INS":0,"3P_UMI":"bc1188_rc","3P_START":1,"5P_SCORE":16.0,"5P_IDENTSTR":"................","5P_DIFFS":0,"3P_IDENTSTR":"................","3P_OVERLAP":16,"3P_DIFFS":0,"3P_INS":0,"MID_GROUP":"BL-107A91:BIOUG47954","3P_DEL":0,"3P_LOCATION":"F","5P_SCORE_DELTA":4,"5P_OVERLAP":16,"5P_START":1},{"5P_UMI":"bc1024","5P_LOCATION":"R","READ":"m54146_190729_151026\/54526910\/ccs","3P_SCORE":16.0,"MID":"KMPRT493-19","5P_DEL":0,"3P_SCORE_DELTA":4,"ORIENTATION":"RC","5P_INS":0,"3P_UMI":"bc1188_rc","3P_START":1,"5P_SCORE":16.0,"5P_IDENTSTR":"................","5P_DIFFS":0,"3P_IDENTSTR":"................","3P_OVERLAP":16,"3P_DIFFS":0,"3P_INS":0,"MID_GROUP":"BL-107ABQ:BIOUG48036","3P_DEL":0,"3P_LOCATION":"F","5P_SCORE_DELTA":4,"5P_OVERLAP":16,"5P_START":1},{"5P_UMI":"bc1096","5P_LOCATION":"R","READ":"m54146_190729_151026\/68682124\/ccs","3P_SCORE":16.0,"MID":"KMPNU1323-19","5P_DEL":0,"3P_SCORE_DELTA":4,"ORIENTATION":"RC","5P_INS":0,"3P_UMI":"bc1188_rc","3P_START":1,"5P_SCORE":16.0,"5P_IDENTSTR":"................","5P_DIFFS":0,"3P_IDENTSTR":"................","3P_OVERLAP":16,"3P_DIFFS":0,"3P_INS":0,"MID_GROUP":"BL-107ABO:BIOUG47597","3P_DEL":0,"3P_LOCATION":"F","5P_SCORE_DELTA":4,"5P_OVERLAP":16,"5P_START":1},{"5P_UMI":"bc1057","5P_LOCATION":"R","READ":"m54146_190729_151026\/19399186\/ccs","3P_SCORE":16.0,"MID":"KMPNT244-19","5P_DEL":0,"3P_SCORE_DELTA":4,"ORIENTATION":"RC","5P_INS":0,"3P_UMI":"bc1188_rc","3P_START":1,"5P_SCORE":16.0,"5P_IDENTSTR":"................","5P_DIFFS":0,"3P_IDENTSTR":"................","3P_OVERLAP":16,"3P_DIFFS":0,"3P_INS":0,"MID_GROUP":"BL-107AC4:BIOUG47553","3P_DEL":0,"3P_LOCATION":"F","5P_SCORE_DELTA":4,"5P_OVERLAP":16,"5P_START":1},{"5P_UMI":"bc1041","5P_LOCATION":"R","READ":"m54146_190729_151026\/30606256\/ccs","3P_SCORE":16.0,"MID":"KMPGV580-19","5P_DEL":0,"3P_SCORE_DELTA":4,"ORIENTATION":"RC","5P_INS":0,"3P_UMI":"bc1188_rc","3P_START":1,"5P_SCORE":16.0,"5P_IDENTSTR":"................","5P_DIFFS":0,"3P_IDENTSTR":"................","3P_OVERLAP":16,"3P_DIFFS":0,"3P_INS":0,"MID_GROUP":"BL-107ABI:BIOUG47932","3P_DEL":0,"3P_LOCATION":"F","5P_SCORE_DELTA":4,"5P_OVERLAP":16,"5P_START":1},{"5P_UMI":"bc1042","5P_LOCATION":"F","READ":"m54146_190729_151026\/6620019\/ccs","3P_SCORE":16.0,"MID":"KMPGV452-19","5P_DEL":0,"3P_SCORE_DELTA":4,"ORIENTATION":"F","5P_INS":0,"3P_UMI":"bc1186_rc","3P_START":1,"5P_SCORE":16.0,"5P_IDENTSTR":"................","5P_DIFFS":0,"3P_IDENTSTR":"................","3P_OVERLAP":16,"3P_DIFFS":0,"3P_INS":0,"MID_GROUP":"BL-107ABI:BIOUG47930","3P_DEL":0,"3P_LOCATION":"R","5P_SCORE_DELTA":4,"5P_OVERLAP":16,"5P_START":1},{"5P_UMI":"bc1042","5P_LOCATION":"F","READ":"m54146_190729_151026\/6816328\/ccs","3P_SCORE":16.0,"MID":"KMPGR404-19","5P_DEL":0,"3P_SCORE_DELTA":4,"ORIENTATION":"F","5P_INS":0,"3P_UMI":"bc1179_rc","3P_START":1,"5P_SCORE":16.0,"5P_IDENTSTR":"................","5P_DIFFS":0,"3P_IDENTSTR":"................","3P_OVERLAP":16,"3P_DIFFS":0,"3P_INS":0,"MID_GROUP":"BL-107ABI:BIOUG47880","3P_DEL":0,"3P_LOCATION":"R","5P_SCORE_DELTA":4,"5P_OVERLAP":16,"5P_START":1},{"5P_UMI":"bc1042","5P_LOCATION":"F","READ":"m54146_190729_151026\/35914081\/ccs","3P_SCORE":16.0,"MID":"KMPGR404-19","5P_DEL":0,"3P_SCORE_DELTA":4,"ORIENTATION":"F","5P_INS":0,"3P_UMI":"bc1179_rc","3P_START":1,"5P_SCORE":16.0,"5P_IDENTSTR":"................","5P_DIFFS":0,"3P_IDENTSTR":"................","3P_OVERLAP":16,"3P_DIFFS":0,"3P_INS":0,"MID_GROUP":"BL-107ABI:BIOUG47880","3P_DEL":0,"3P_LOCATION":"R","5P_SCORE_DELTA":4,"5P_OVERLAP":16,"5P_START":1},{"5P_UMI":"bc1042","5P_LOCATION":"F","READ":"m54146_190729_151026\/36438218\/ccs","3P_SCORE":16.0,"MID":"KMPGV302-19","5P_DEL":0,"3P_SCORE_DELTA":4,"ORIENTATION":"F","5P_INS":0,"3P_UMI":"bc1155_rc","3P_START":1,"5P_SCORE":16.0,"5P_IDENTSTR":"................","5P_DIFFS":0,"3P_IDENTSTR":"................","3P_OVERLAP":16,"3P_DIFFS":0,"3P_INS":0,"MID_GROUP":"BL-107ABR:BIOUG47877","3P_DEL":0,"3P_LOCATION":"R","5P_SCORE_DELTA":4,"5P_OVERLAP":16,"5P_START":1},{"5P_UMI":"bc1042","5P_LOCATION":"F","READ":"m54146_190729_151026\/39977704\/ccs","3P_SCORE":15.0,"MID":"KMPGV306-19","5P_DEL":0,"3P_SCORE_DELTA":4,"ORIENTATION":"F","5P_INS":0,"3P_UMI":"bc1163_rc","3P_START":1,"5P_SCORE":16.0,"5P_IDENTSTR":"................","5P_DIFFS":0,"3P_IDENTSTR":".....T..........","3P_OVERLAP":16,"3P_DIFFS":1,"3P_INS":0,"MID_GROUP":"BL-107ABR:BIOUG47877","3P_DEL":0,"3P_LOCATION":"R","5P_SCORE_DELTA":4,"5P_OVERLAP":16,"5P_START":1},{"5P_UMI":"bc1042","5P_LOCATION":"F","READ":"m54146_190729_151026\/43319574\/ccs","3P_SCORE":16.0,"MID":"KMPGV449-19","5P_DEL":0,"3P_SCORE_DELTA":4,"ORIENTATION":"F","5P_INS":0,"3P_UMI":"bc1180_rc","3P_START":1,"5P_SCORE":16.0,"5P_IDENTSTR":"................","5P_DIFFS":0,"3P_IDENTSTR":"................","3P_OVERLAP":16,"3P_DIFFS":0,"3P_INS":0,"MID_GROUP":"BL-107ABI:BIOUG47930","3P_DEL":0,"3P_LOCATION":"R","5P_SCORE_DELTA":4,"5P_OVERLAP":16,"5P_START":1},{"5P_UMI":"bc1042","5P_LOCATION":"F","READ":"m54146_190729_151026\/44958182\/ccs","3P_SCORE":16.0,"MID":"KMPGR404-19","5P_DEL":0,"3P_SCORE_DELTA":4,"ORIENTATION":"F","5P_INS":0,"3P_UMI":"bc1179_rc","3P_START":1,"5P_SCORE":16.0,"5P_IDENTSTR":"................","5P_DIFFS":0,"3P_IDENTSTR":"................","3P_OVERLAP":16,"3P_DIFFS":0,"3P_INS":0,"MID_GROUP":"BL-107ABI:BIOUG47880","3P_DEL":0,"3P_LOCATION":"R","5P_SCORE_DELTA":4,"5P_OVERLAP":16,"5P_START":1},{"5P_UMI":"bc1042","5P_LOCATION":"F","READ":"m54146_190729_151026\/50594506\/ccs","3P_SCORE":16.0,"MID":"KMPGQ204-19","5P_DEL":0,"3P_SCORE_DELTA":4,"ORIENTATION":"F","5P_INS":0,"3P_UMI":"bc1156_rc","3P_START":1,"5P_SCORE":16.0,"5P_IDENTSTR":"................","5P_DIFFS":0,"3P_IDENTSTR":"................","3P_OVERLAP":16,"3P_DIFFS":0,"3P_INS":0,"MID_GROUP":"BL-107ABR:BIOUG47779","3P_DEL":0,"3P_LOCATION":"R","5P_SCORE_DELTA":4,"5P_OVERLAP":16,"5P_START":1},{"5P_UMI":"bc1042","5P_LOCATION":"F","READ":"m54146_190729_151026\/55574692\/ccs","3P_SCORE":16.0,"MID":"KMPGV307-19","5P_DEL":0,"3P_SCORE_DELTA":4,"ORIENTATION":"F","5P_INS":0,"3P_UMI":"bc1165_rc","3P_START":1,"5P_SCORE":16.0,"5P_IDENTSTR":"................","5P_DIFFS":0,"3P_IDENTSTR":"................","3P_OVERLAP":16,"3P_DIFFS":0,"3P_INS":0,"MID_GROUP":"BL-107ABR:BIOUG47877","3P_DEL":0,"3P_LOCATION":"R","5P_SCORE_DELTA":4,"5P_OVERLAP":16,"5P_START":1},{"5P_UMI":"bc1042","5P_LOCATION":"F","READ":"m54146_190729_151026\/60752207\/ccs","3P_SCORE":16.0,"MID":"KMPGV302-19","5P_DEL":0,"3P_SCORE_DELTA":4,"ORIENTATION":"F","5P_INS":0,"3P_UMI":"bc1155_rc","3P_START":1,"5P_SCORE":16.0,"5P_IDENTSTR":"................","5P_DIFFS":0,"3P_IDENTSTR":"................","3P_OVERLAP":16,"3P_DIFFS":0,"3P_INS":0,"MID_GROUP":"BL-107ABR:BIOUG47877","3P_DEL":0,"3P_LOCATION":"R","5P_SCORE_DELTA":4,"5P_OVERLAP":16,"5P_START":1},{"5P_UMI":"bc1042","5P_LOCATION":"F","READ":"m54146_190729_151026\/69075280\/ccs","3P_SCORE":16.0,"MID":"KMPFS218-19","5P_DEL":0,"3P_SCORE_DELTA":4,"ORIENTATION":"F","5P_INS":0,"3P_UMI":"bc1137_rc","3P_START":1,"5P_SCORE":16.0,"5P_IDENTSTR":"................","5P_DIFFS":0,"3P_IDENTSTR":"................","3P_OVERLAP":16,"3P_DIFFS":0,"3P_INS":0,"MID_GROUP":"BL-107ACL:BIOUG48119","3P_DEL":0,"3P_LOCATION":"R","5P_SCORE_DELTA":4,"5P_OVERLAP":16,"5P_START":1},{"5P_UMI":"bc1042","5P_LOCATION":"F","READ":"m54146_190729_151026\/70779251\/ccs","3P_SCORE":16.0,"MID":"KMPGV445-19","5P_DEL":0,"3P_SCORE_DELTA":4,"ORIENTATION":"F","5P_INS":0,"3P_UMI":"bc1172_rc","3P_START":1,"5P_SCORE":16.0,"5P_IDENTSTR":"................","5P_DIFFS":0,"3P_IDENTSTR":"................","3P_OVERLAP":16,"3P_DIFFS":0,"3P_INS":0,"MID_GROUP":"BL-107ABI:BIOUG47930","3P_DEL":0,"3P_LOCATION":"R","5P_SCORE_DELTA":4,"5P_OVERLAP":16,"5P_START":1},{"5P_UMI":"bc1042","5P_LOCATION":"F","READ":"m54146_190729_151026\/19267731\/ccs","3P_SCORE":16.0,"MID":"KMPGV029-19","5P_DEL":0,"3P_SCORE_DELTA":4,"ORIENTATION":"F","5P_INS":0,"3P_UMI":"bc1162_rc","3P_START":1,"5P_SCORE":16.0,"5P_IDENTSTR":"................","5P_DIFFS":0,"3P_IDENTSTR":"................","3P_OVERLAP":16,"3P_DIFFS":0,"3P_INS":1,"MID_GROUP":"BL-107ABR:BIOUG47779","3P_DEL":0,"3P_LOCATION":"R","5P_SCORE_DELTA":4,"5P_OVERLAP":16,"5P_START":1},{"5P_UMI":"bc1042","5P_LOCATION":"F","READ":"m54146_190729_151026\/26542958\/ccs","3P_SCORE":16.0,"MID":"KMPGV306-19","5P_DEL":0,"3P_SCORE_DELTA":4,"ORIENTATION":"F","5P_INS":0,"3P_UMI":"bc1163_rc","3P_START":1,"5P_SCORE":16.0,"5P_IDENTSTR":"................","5P_DIFFS":0,"3P_IDENTSTR":"................","3P_OVERLAP":16,"3P_DIFFS":0,"3P_INS":0,"MID_GROUP":"BL-107ABR:BIOUG47877","3P_DEL":0,"3P_LOCATION":"R","5P_SCORE_DELTA":4,"5P_OVERLAP":16,"5P_START":1},{"5P_UMI":"bc1013","5P_LOCATION":"R","READ":"m54146_190729_151026\/4326349\/ccs","3P_SCORE":16.0,"MID":"KMPRN1210-19","5P_DEL":0,"3P_SCORE_DELTA":4,"ORIENTATION":"RC","5P_INS":0,"3P_UMI":"bc1115_rc","3P_START":1,"5P_SCORE":16.0,"5P_IDENTSTR":"................","5P_DIFFS":0,"3P_IDENTSTR":"................","3P_OVERLAP":16,"3P_DIFFS":0,"3P_INS":0,"MID_GROUP":"BL-1079UE:BIOUG48053","3P_DEL":0,"3P_LOCATION":"F","5P_SCORE_DELTA":4,"5P_OVERLAP":16,"5P_START":1},{"5P_UMI":"bc1049","5P_LOCATION":"R","READ":"m54146_190729_151026\/6619577\/ccs","3P_SCORE":16.0,"MID":"KMPFR1291-19","5P_DEL":0,"3P_SCORE_DELTA":4,"ORIENTATION":"RC","5P_INS":0,"3P_UMI":"bc1115_rc","3P_START":1,"5P_SCORE":16.0,"5P_IDENTSTR":"................","5P_DIFFS":0,"3P_IDENTSTR":"................","3P_OVERLAP":16,"3P_DIFFS":0,"3P_INS":0,"MID_GROUP":"BL-107ACQ:BIOUG48158","3P_DEL":0,"3P_LOCATION":"F","5P_SCORE_DELTA":4,"5P_OVERLAP":16,"5P_START":1},{"5P_UMI":"bc1095","5P_LOCATION":"R","READ":"m54146_190729_151026\/9831279\/ccs","3P_SCORE":16.0,"MID":"KMPUH1223-19","5P_DEL":0,"3P_SCORE_DELTA":4,"ORIENTATION":"RC","5P_INS":0,"3P_UMI":"bc1115_rc","3P_START":1,"5P_SCORE":16.0,"5P_IDENTSTR":"................","5P_DIFFS":0,"3P_IDENTSTR":"................","3P_OVERLAP":16,"3P_DIFFS":0,"3P_INS":0,"MID_GROUP":"BL-107AC1:BIOUG48031","3P_DEL":0,"3P_LOCATION":"F","5P_SCORE_DELTA":4,"5P_OVERLAP":16,"5P_START":1},{"5P_UMI":"bc1056","5P_LOCATION":"R","READ":"m54146_190729_151026\/37814484\/ccs","3P_SCORE":16.0,"MID":"KMPFR1232-19","5P_DEL":0,"3P_SCORE_DELTA":4,"ORIENTATION":"RC","5P_INS":0,"3P_UMI":"bc1115_rc","3P_START":1,"5P_SCORE":16.0,"5P_IDENTSTR":"................","5P_DIFFS":0,"3P_IDENTSTR":"................","3P_OVERLAP":16,"3P_DIFFS":0,"3P_INS":0,"MID_GROUP":"BL-107ACQ:BIOUG48157","3P_DEL":0,"3P_LOCATION":"F","5P_SCORE_DELTA":4,"5P_OVERLAP":16,"5P_START":1},{"5P_UMI":"bc1002","5P_LOCATION":"R","READ":"m54146_190729_151026\/42991839\/ccs","3P_SCORE":16.0,"MID":"KMPRN1233-19","5P_DEL":0,"3P_SCORE_DELTA":4,"ORIENTATION":"RC","5P_INS":0,"3P_UMI":"bc1115_rc","3P_START":1,"5P_SCORE":16.0,"5P_IDENTSTR":"................","5P_DIFFS":0,"3P_IDENTSTR":"................","3P_OVERLAP":16,"3P_DIFFS":0,"3P_INS":0,"MID_GROUP":"BL-1079UE:BIOUG48054","3P_DEL":0,"3P_LOCATION":"F","5P_SCORE_DELTA":4,"5P_OVERLAP":16,"5P_START":1},{"5P_UMI":"bc1060","5P_LOCATION":"R","READ":"m54146_190729_151026\/46858783\/ccs","3P_SCORE":16.0,"MID":"KMPFR1256-19","5P_DEL":0,"3P_SCORE_DELTA":4,"ORIENTATION":"RC","5P_INS":0,"3P_UMI":"bc1115_rc","3P_START":1,"5P_SCORE":16.0,"5P_IDENTSTR":"................","5P_DIFFS":0,"3P_IDENTSTR":"................","3P_OVERLAP":16,"3P_DIFFS":0,"3P_INS":0,"MID_GROUP":"BL-107ACQ:BIOUG48157","3P_DEL":0,"3P_LOCATION":"F","5P_SCORE_DELTA":4,"5P_OVERLAP":16,"5P_START":5},{"5P_UMI":"bc1060","5P_LOCATION":"R","READ":"m54146_190729_151026\/50004580\/ccs","3P_SCORE":16.0,"MID":"KMPFR1256-19","5P_DEL":0,"3P_SCORE_DELTA":4,"ORIENTATION":"RC","5P_INS":0,"3P_UMI":"bc1115_rc","3P_START":1,"5P_SCORE":16.0,"5P_IDENTSTR":"................","5P_DIFFS":0,"3P_IDENTSTR":"................","3P_OVERLAP":16,"3P_DIFFS":0,"3P_INS":0,"MID_GROUP":"BL-107ACQ:BIOUG48157","3P_DEL":0,"3P_LOCATION":"F","5P_SCORE_DELTA":4,"5P_OVERLAP":16,"5P_START":1},{"5P_UMI":"bc1086","5P_LOCATION":"R","READ":"m54146_190729_151026\/54985500\/ccs","3P_SCORE":16.0,"MID":"KMPUH1068-19","5P_DEL":0,"3P_SCORE_DELTA":4,"ORIENTATION":"RC","5P_INS":0,"3P_UMI":"bc1115_rc","3P_START":1,"5P_SCORE":16.0,"5P_IDENTSTR":"................","5P_DIFFS":0,"3P_IDENTSTR":"................","3P_OVERLAP":16,"3P_DIFFS":0,"3P_INS":0,"MID_GROUP":"BL-107AC1:BIOUG48030","3P_DEL":0,"3P_LOCATION":"F","5P_SCORE_DELTA":4,"5P_OVERLAP":16,"5P_START":1},{"5P_UMI":"bc1067","5P_LOCATION":"R","READ":"m54146_190729_151026\/56689003\/ccs","3P_SCORE":16.0,"MID":"KMPUH566-19","5P_DEL":0,"3P_SCORE_DELTA":4,"ORIENTATION":"RC","5P_INS":0,"3P_UMI":"bc1115_rc","3P_START":1,"5P_SCORE":16.0,"5P_IDENTSTR":"................","5P_DIFFS":0,"3P_IDENTSTR":"................","3P_OVERLAP":16,"3P_DIFFS":0,"3P_INS":0,"MID_GROUP":"BL-107AC8:BIOUG47892","3P_DEL":0,"3P_LOCATION":"F","5P_SCORE_DELTA":4,"5P_OVERLAP":16,"5P_START":1},{"5P_UMI":"bc1049","5P_LOCATION":"R","READ":"m54146_190729_151026\/60949079\/ccs","3P_SCORE":16.0,"MID":"KMPFR1291-19","5P_DEL":0,"3P_SCORE_DELTA":4,"ORIENTATION":"RC","5P_INS":0,"3P_UMI":"bc1115_rc","3P_START":1,"5P_SCORE":16.0,"5P_IDENTSTR":"................","5P_DIFFS":0,"3P_IDENTSTR":"................","3P_OVERLAP":16,"3P_DIFFS":0,"3P_INS":0,"MID_GROUP":"BL-107ACQ:BIOUG48158","3P_DEL":0,"3P_LOCATION":"F","5P_SCORE_DELTA":4,"5P_OVERLAP":16,"5P_START":1},{"5P_UMI":"bc1027","5P_LOCATION":"R","READ":"m54146_190729_151026\/15728978\/ccs","3P_SCORE":16.0,"MID":"KMPGQ300-19","5P_DEL":0,"3P_SCORE_DELTA":4,"ORIENTATION":"RC","5P_INS":0,"3P_UMI":"bc1115_rc","3P_START":1,"5P_SCORE":16.0,"5P_IDENTSTR":"................","5P_DIFFS":0,"3P_IDENTSTR":"................","3P_OVERLAP":16,"3P_DIFFS":0,"3P_INS":0,"MID_GROUP":"BL-107A8X:BIOUG47780","3P_DEL":0,"3P_LOCATION":"F","5P_SCORE_DELTA":4,"5P_OVERLAP":16,"5P_START":1},{"5P_UMI":"bc1079","5P_LOCATION":"R","READ":"m54146_190729_151026\/20840852\/ccs","3P_SCORE":16.0,"MID":"KMPUH638-19","5P_DEL":0,"3P_SCORE_DELTA":4,"ORIENTATION":"RC","5P_INS":0,"3P_UMI":"bc1115_rc","3P_START":1,"5P_SCORE":16.0,"5P_IDENTSTR":"................","5P_DIFFS":0,"3P_IDENTSTR":"................","3P_OVERLAP":16,"3P_DIFFS":0,"3P_INS":0,"MID_GROUP":"BL-107AC8:BIOUG47892","3P_DEL":0,"3P_LOCATION":"F","5P_SCORE_DELTA":4,"5P_OVERLAP":16,"5P_START":1},{"5P_UMI":"bc1069","5P_LOCATION":"R","READ":"m54146_190729_151026\/26542622\/ccs","3P_SCORE":16.0,"MID":"KMPUH578-19","5P_DEL":0,"3P_SCORE_DELTA":4,"ORIENTATION":"RC","5P_INS":0,"3P_UMI":"bc1115_rc","3P_START":1,"5P_SCORE":16.0,"5P_IDENTSTR":"................","5P_DIFFS":0,"3P_IDENTSTR":"................","3P_OVERLAP":16,"3P_DIFFS":0,"3P_INS":0,"MID_GROUP":"BL-107AC8:BIOUG47892","3P_DEL":0,"3P_LOCATION":"F","5P_SCORE_DELTA":4,"5P_OVERLAP":16,"5P_START":1},{"5P_UMI":"bc1049","5P_LOCATION":"R","READ":"m54146_190729_151026\/71828058\/ccs","3P_SCORE":16.0,"MID":"KMPFR1291-19","5P_DEL":0,"3P_SCORE_DELTA":4,"ORIENTATION":"RC","5P_INS":0,"3P_UMI":"bc1115_rc","3P_START":1,"5P_SCORE":16.0,"5P_IDENTSTR":"................","5P_DIFFS":0,"3P_IDENTSTR":"................","3P_OVERLAP":16,"3P_DIFFS":0,"3P_INS":0,"MID_GROUP":"BL-107ACQ:BIOUG48158","3P_DEL":0,"3P_LOCATION":"F","5P_SCORE_DELTA":4,"5P_OVERLAP":16,"5P_START":1},{"5P_UMI":"bc1067","5P_LOCATION":"F","READ":"m54146_190729_151026\/4653939\/ccs","3P_SCORE":16.0,"MID":"KMPNT1062-19","5P_DEL":0,"3P_SCORE_DELTA":4,"ORIENTATION":"F","5P_INS":0,"3P_UMI":"bc1186_rc","3P_START":1,"5P_SCORE":16.0,"5P_IDENTSTR":"................","5P_DIFFS":0,"3P_IDENTSTR":"................","3P_OVERLAP":16,"3P_DIFFS":0,"3P_INS":0,"MID_GROUP":"BL-107ABZ:BIOUG47773","3P_DEL":0,"3P_LOCATION":"R","5P_SCORE_DELTA":4,"5P_OVERLAP":16,"5P_START":1},{"5P_UMI":"bc1067","5P_LOCATION":"F","READ":"m54146_190729_151026\/34538083\/ccs","3P_SCORE":16.0,"MID":"KMPUH565-19","5P_DEL":0,"3P_SCORE_DELTA":3.5,"ORIENTATION":"F","5P_INS":0,"3P_UMI":"bc1113_rc","3P_START":2,"5P_SCORE":16.0,"5P_IDENTSTR":"................","5P_DIFFS":0,"3P_IDENTSTR":"................","3P_OVERLAP":16,"3P_DIFFS":0,"3P_INS":0,"MID_GROUP":"BL-107AC8:BIOUG47892","3P_DEL":0,"3P_LOCATION":"R","5P_SCORE_DELTA":4,"5P_OVERLAP":16,"5P_START":1},{"5P_UMI":"bc1067","5P_LOCATION":"F","READ":"m54146_190729_151026\/35258546\/ccs","3P_SCORE":16.0,"MID":"KMPUH370-19","5P_DEL":0,"3P_SCORE_DELTA":4,"ORIENTATION":"F","5P_INS":0,"3P_UMI":"bc1128_rc","3P_START":1,"5P_SCORE":16.0,"5P_IDENTSTR":"................","5P_DIFFS":0,"3P_IDENTSTR":"................","3P_OVERLAP":16,"3P_DIFFS":0,"3P_INS":0,"MID_GROUP":"BL-107ABJ:BIOUG47890","3P_DEL":0,"3P_LOCATION":"R","5P_SCORE_DELTA":4,"5P_OVERLAP":16,"5P_START":1},{"5P_UMI":"bc1067","5P_LOCATION":"F","READ":"m54146_190729_151026\/35389830\/ccs","3P_SCORE":16.0,"MID":"KMPNT1251-19","5P_DEL":0,"3P_SCORE_DELTA":4,"ORIENTATION":"F","5P_INS":0,"3P_UMI":"bc1159_rc","3P_START":1,"5P_SCORE":16.0,"5P_IDENTSTR":"................","5P_DIFFS":0,"3P_IDENTSTR":"................","3P_OVERLAP":16,"3P_DIFFS":0,"3P_INS":0,"MID_GROUP":"BL-107ABS:BIOUG47847","3P_DEL":0,"3P_LOCATION":"R","5P_SCORE_DELTA":4,"5P_OVERLAP":16,"5P_START":1},{"5P_UMI":"bc1067","5P_LOCATION":"F","READ":"m54146_190729_151026\/36831655\/ccs","3P_SCORE":16.0,"MID":"KMPRO1366-19","5P_DEL":0,"3P_SCORE_DELTA":4,"ORIENTATION":"F","5P_INS":0,"3P_UMI":"bc1133_rc","3P_START":1,"5P_SCORE":16.0,"5P_IDENTSTR":"................","5P_DIFFS":0,"3P_IDENTSTR":"................","3P_OVERLAP":16,"3P_DIFFS":0,"3P_INS":0,"MID_GROUP":"BL-107ABJ:BIOUG48115","3P_DEL":0,"3P_LOCATION":"R","5P_SCORE_DELTA":4,"5P_OVERLAP":16,"5P_START":1},{"5P_UMI":"bc1067","5P_LOCATION":"F","READ":"m54146_190729_151026\/46465714\/ccs","3P_SCORE":16.0,"MID":"KMPNT1252-19","5P_DEL":0,"3P_SCORE_DELTA":4,"ORIENTATION":"F","5P_INS":0,"3P_UMI":"bc1161_rc","3P_START":1,"5P_SCORE":16.0,"5P_IDENTSTR":"................","5P_DIFFS":0,"3P_IDENTSTR":"................","3P_OVERLAP":16,"3P_DIFFS":0,"3P_INS":0,"MID_GROUP":"BL-107ABS:BIOUG47847","3P_DEL":0,"3P_LOCATION":"R","5P_SCORE_DELTA":4,"5P_OVERLAP":16,"5P_START":1},{"5P_UMI":"bc1067","5P_LOCATION":"F","READ":"m54146_190729_151026\/50004544\/ccs","3P_SCORE":16.0,"MID":"KMPUH568-19","5P_DEL":0,"3P_SCORE_DELTA":4,"ORIENTATION":"F","5P_INS":0,"3P_UMI":"bc1119_rc","3P_START":1,"5P_SCORE":16.0,"5P_IDENTSTR":"................","5P_DIFFS":0,"3P_IDENTSTR":"................","3P_OVERLAP":16,"3P_DIFFS":0,"3P_INS":0,"MID_GROUP":"BL-107AC8:BIOUG47892","3P_DEL":0,"3P_LOCATION":"R","5P_SCORE_DELTA":4,"5P_OVERLAP":16,"5P_START":1},{"5P_UMI":"bc1067","5P_LOCATION":"F","READ":"m54146_190729_151026\/51052799\/ccs","3P_SCORE":16.0,"MID":"KMPUH373-19","5P_DEL":0,"3P_SCORE_DELTA":4,"ORIENTATION":"F","5P_INS":0,"3P_UMI":"bc1134_rc","3P_START":1,"5P_SCORE":16.0,"5P_IDENTSTR":"................","5P_DIFFS":0,"3P_IDENTSTR":"................","3P_OVERLAP":16,"3P_DIFFS":0,"3P_INS":0,"MID_GROUP":"BL-107ABJ:BIOUG47890","3P_DEL":0,"3P_LOCATION":"R","5P_SCORE_DELTA":4,"5P_OVERLAP":16,"5P_START":1},{"5P_UMI":"bc1067","5P_LOCATION":"F","READ":"m54146_190729_151026\/13173661\/ccs","3P_SCORE":16.0,"MID":"KMPUH865-19","5P_DEL":0,"3P_SCORE_DELTA":4,"ORIENTATION":"F","5P_INS":0,"3P_UMI":"bc1114_rc","3P_START":1,"5P_SCORE":16.0,"5P_IDENTSTR":"................","5P_DIFFS":0,"3P_IDENTSTR":"................","3P_OVERLAP":16,"3P_DIFFS":0,"3P_INS":0,"MID_GROUP":"BL-107AC8:BIOUG48028","3P_DEL":0,"3P_LOCATION":"R","5P_SCORE_DELTA":4,"5P_OVERLAP":16,"5P_START":1},{"5P_UMI":"bc1067","5P_LOCATION":"F","READ":"m54146_190729_151026\/13435173\/ccs","3P_SCORE":16.0,"MID":"KMPNT1060-19","5P_DEL":0,"3P_SCORE_DELTA":2.5,"ORIENTATION":"F","5P_INS":0,"3P_UMI":"bc1182_rc","3P_START":1,"5P_SCORE":16.0,"5P_IDENTSTR":"................","5P_DIFFS":0,"3P_IDENTSTR":"................","3P_OVERLAP":16,"3P_DIFFS":0,"3P_INS":0,"MID_GROUP":"BL-107ABZ:BIOUG47773","3P_DEL":0,"3P_LOCATION":"R","5P_SCORE_DELTA":4,"5P_OVERLAP":16,"5P_START":1},{"5P_UMI":"bc1067","5P_LOCATION":"F","READ":"m54146_190729_151026\/16253119\/ccs","3P_SCORE":16.0,"MID":"KMPUH367-19","5P_DEL":0,"3P_SCORE_DELTA":4,"ORIENTATION":"F","5P_INS":0,"3P_UMI":"bc1122_rc","3P_START":1,"5P_SCORE":16.0,"5P_IDENTSTR":"................","5P_DIFFS":0,"3P_IDENTSTR":"................","3P_OVERLAP":16,"3P_DIFFS":0,"3P_INS":0,"MID_GROUP":"BL-107ABJ:BIOUG47890","3P_DEL":0,"3P_LOCATION":"R","5P_SCORE_DELTA":4,"5P_OVERLAP":16,"5P_START":1},{"5P_UMI":"bc1067","5P_LOCATION":"F","READ":"m54146_190729_151026\/26215053\/ccs","3P_SCORE":16.0,"MID":"KMPNT873-19","5P_DEL":0,"3P_SCORE_DELTA":4,"ORIENTATION":"F","5P_INS":0,"3P_UMI":"bc1187_rc","3P_START":1,"5P_SCORE":16.0,"5P_IDENTSTR":"................","5P_DIFFS":0,"3P_IDENTSTR":"................","3P_OVERLAP":16,"3P_DIFFS":0,"3P_INS":0,"MID_GROUP":"BL-107ABZ:BIOUG47771","3P_DEL":0,"3P_LOCATION":"R","5P_SCORE_DELTA":4,"5P_OVERLAP":16,"5P_START":1},{"5P_UMI":"bc1067","5P_LOCATION":"F","READ":"m54146_190729_151026\/27001542\/ccs","3P_SCORE":16.0,"MID":"KMPUH857-19","5P_DEL":0,"3P_SCORE_DELTA":4,"ORIENTATION":"F","5P_INS":0,"3P_UMI":"bc1098_rc","3P_START":1,"5P_SCORE":16.0,"5P_IDENTSTR":"................","5P_DIFFS":0,"3P_IDENTSTR":"................","3P_OVERLAP":16,"3P_DIFFS":0,"3P_INS":0,"MID_GROUP":"BL-107AC8:BIOUG48028","3P_DEL":0,"3P_LOCATION":"R","5P_SCORE_DELTA":4,"5P_OVERLAP":16,"5P_START":1},{"5P_UMI":"bc1067","5P_LOCATION":"F","READ":"m54146_190729_151026\/33358008\/ccs","3P_SCORE":16.0,"MID":"KMPNT871-19","5P_DEL":0,"3P_SCORE_DELTA":4,"ORIENTATION":"F","5P_INS":0,"3P_UMI":"bc1183_rc","3P_START":1,"5P_SCORE":16.0,"5P_IDENTSTR":"................","5P_DIFFS":0,"3P_IDENTSTR":"................","3P_OVERLAP":16,"3P_DIFFS":0,"3P_INS":0,"MID_GROUP":"BL-107ABZ:BIOUG47771","3P_DEL":0,"3P_LOCATION":"R","5P_SCORE_DELTA":4,"5P_OVERLAP":16,"5P_START":1},{"5P_UMI":"bc1013","5P_LOCATION":"F","READ":"m54146_190729_151026\/8716579\/ccs","3P_SCORE":16.0,"MID":"KMPRN1209-19","5P_DEL":0,"3P_SCORE_DELTA":3.5,"ORIENTATION":"F","5P_INS":0,"3P_UMI":"bc1113_rc","3P_START":1,"5P_SCORE":16.0,"5P_IDENTSTR":"................","5P_DIFFS":0,"3P_IDENTSTR":"................","3P_OVERLAP":16,"3P_DIFFS":0,"3P_INS":0,"MID_GROUP":"BL-1079UE:BIOUG48053","3P_DEL":0,"3P_LOCATION":"R","5P_SCORE_DELTA":4,"5P_OVERLAP":16,"5P_START":1},{"5P_UMI":"bc1013","5P_LOCATION":"F","READ":"m54146_190729_151026\/9241047\/ccs","3P_SCORE":16.0,"MID":"KMPRO281-19","5P_DEL":0,"3P_SCORE_DELTA":4,"ORIENTATION":"F","5P_INS":0,"3P_UMI":"bc1170_rc","3P_START":1,"5P_SCORE":16.0,"5P_IDENTSTR":"................","5P_DIFFS":0,"3P_IDENTSTR":"................","3P_OVERLAP":16,"3P_DIFFS":0,"3P_INS":0,"MID_GROUP":"BL-107A91:BIOUG47954","3P_DEL":0,"3P_LOCATION":"R","5P_SCORE_DELTA":4,"5P_OVERLAP":16,"5P_START":1},{"5P_UMI":"bc1013","5P_LOCATION":"F","READ":"m54146_190729_151026\/39911835\/ccs","3P_SCORE":16.0,"MID":"KMPRN1210-19","5P_DEL":0,"3P_SCORE_DELTA":4,"ORIENTATION":"F","5P_INS":0,"3P_UMI":"bc1115_rc","3P_START":1,"5P_SCORE":16.0,"5P_IDENTSTR":"................","5P_DIFFS":0,"3P_IDENTSTR":"................","3P_OVERLAP":16,"3P_DIFFS":0,"3P_INS":0,"MID_GROUP":"BL-1079UE:BIOUG48053","3P_DEL":0,"3P_LOCATION":"R","5P_SCORE_DELTA":4,"5P_OVERLAP":16,"5P_START":1},{"5P_UMI":"bc1013","5P_LOCATION":"F","READ":"m54146_190729_151026\/40370268\/ccs","3P_SCORE":16.0,"MID":"KMPRN209-19","5P_DEL":0,"3P_SCORE_DELTA":4,"ORIENTATION":"F","5P_INS":0,"3P_UMI":"bc1137_rc","3P_START":1,"5P_SCORE":16.0,"5P_IDENTSTR":"................","5P_DIFFS":0,"3P_IDENTSTR":"................","3P_OVERLAP":16,"3P_DIFFS":0,"3P_INS":0,"MID_GROUP":"BL-107A93:BIOUG47810","3P_DEL":0,"3P_LOCATION":"R","5P_SCORE_DELTA":4,"5P_OVERLAP":16,"5P_START":1},{"5P_UMI":"bc1013","5P_LOCATION":"F","READ":"m54146_190729_151026\/49938858\/ccs","3P_SCORE":16.0,"MID":"KMPRN1401-19","5P_DEL":0,"3P_SCORE_DELTA":4,"ORIENTATION":"F","5P_INS":0,"3P_UMI":"bc1118_rc","3P_START":1,"5P_SCORE":16.0,"5P_IDENTSTR":"................","5P_DIFFS":0,"3P_IDENTSTR":"................","3P_OVERLAP":16,"3P_DIFFS":0,"3P_INS":0,"MID_GROUP":"BL-1079UE:BIOUG48055","3P_DEL":0,"3P_LOCATION":"R","5P_SCORE_DELTA":4,"5P_OVERLAP":16,"5P_START":1},{"5P_UMI":"bc1013","5P_LOCATION":"F","READ":"m54146_190729_151026\/53347086\/ccs","3P_SCORE":16.0,"MID":"KMPRN633-19","5P_DEL":0,"3P_SCORE_DELTA":4,"ORIENTATION":"F","5P_INS":0,"3P_UMI":"bc1126_rc","3P_START":1,"5P_SCORE":16.0,"5P_IDENTSTR":"................","5P_DIFFS":0,"3P_IDENTSTR":"................","3P_OVERLAP":16,"3P_DIFFS":0,"3P_INS":0,"MID_GROUP":"BL-107A93:BIOUG48047","3P_DEL":0,"3P_LOCATION":"R","5P_SCORE_DELTA":4,"5P_OVERLAP":16,"5P_START":1},{"5P_UMI":"bc1013","5P_LOCATION":"F","READ":"m54146_190729_151026\/62980494\/ccs","3P_SCORE":16.0,"MID":"KMPRN637-19","5P_DEL":0,"3P_SCORE_DELTA":4,"ORIENTATION":"F","5P_INS":0,"3P_UMI":"bc1134_rc","3P_START":1,"5P_SCORE":16.0,"5P_IDENTSTR":"................","5P_DIFFS":0,"3P_IDENTSTR":"................","3P_OVERLAP":16,"3P_DIFFS":0,"3P_INS":0,"MID_GROUP":"BL-107A93:BIOUG48047","3P_DEL":0,"3P_LOCATION":"R","5P_SCORE_DELTA":4,"5P_OVERLAP":16,"5P_START":1},{"5P_UMI":"bc1013","5P_LOCATION":"F","READ":"m54146_190729_151026\/66584909\/ccs","3P_SCORE":16.0,"MID":"KMPRN1209-19","5P_DEL":0,"3P_SCORE_DELTA":3.5,"ORIENTATION":"F","5P_INS":0,"3P_UMI":"bc1113_rc","3P_START":1,"5P_SCORE":16.0,"5P_IDENTSTR":"................","5P_DIFFS":0,"3P_IDENTSTR":"................","3P_OVERLAP":16,"3P_DIFFS":0,"3P_INS":0,"MID_GROUP":"BL-1079UE:BIOUG48053","3P_DEL":0,"3P_LOCATION":"R","5P_SCORE_DELTA":4,"5P_OVERLAP":16,"5P_START":1},{"5P_UMI":"bc1013","5P_LOCATION":"F","READ":"m54146_190729_151026\/67436872\/ccs","3P_SCORE":16.0,"MID":"KMPRN1204-19","5P_DEL":0,"3P_SCORE_DELTA":4,"ORIENTATION":"F","5P_INS":0,"3P_UMI":"bc1103_rc","3P_START":1,"5P_SCORE":16.0,"5P_IDENTSTR":"................","5P_DIFFS":0,"3P_IDENTSTR":"................","3P_OVERLAP":16,"3P_DIFFS":0,"3P_INS":0,"MID_GROUP":"BL-1079UE:BIOUG48053","3P_DEL":0,"3P_LOCATION":"R","5P_SCORE_DELTA":4,"5P_OVERLAP":16,"5P_START":1},{"5P_UMI":"bc1013","5P_LOCATION":"F","READ":"m54146_190729_151026\/14221917\/ccs","3P_SCORE":16.0,"MID":"KMPRN1203-19","5P_DEL":0,"3P_SCORE_DELTA":4,"ORIENTATION":"F","5P_INS":0,"3P_UMI":"bc1101_rc","3P_START":3,"5P_SCORE":16.0,"5P_IDENTSTR":"................","5P_DIFFS":0,"3P_IDENTSTR":"................","3P_OVERLAP":16,"3P_DIFFS":0,"3P_INS":0,"MID_GROUP":"BL-1079UE:BIOUG48053","3P_DEL":0,"3P_LOCATION":"R","5P_SCORE_DELTA":4,"5P_OVERLAP":16,"5P_START":1},{"5P_UMI":"bc1013","5P_LOCATION":"F","READ":"m54146_190729_151026\/16777413\/ccs","3P_SCORE":16.0,"MID":"KMPFS334-19","5P_DEL":0,"3P_SCORE_DELTA":4,"ORIENTATION":"F","5P_INS":0,"3P_UMI":"bc1179_rc","3P_START":1,"5P_SCORE":16.0,"5P_IDENTSTR":"................","5P_DIFFS":0,"3P_IDENTSTR":"................","3P_OVERLAP":16,"3P_DIFFS":0,"3P_INS":0,"MID_GROUP":"BL-107A91:BIOUG48120","3P_DEL":0,"3P_LOCATION":"R","5P_SCORE_DELTA":4,"5P_OVERLAP":16,"5P_START":1},{"5P_UMI":"bc1013","5P_LOCATION":"F","READ":"m54146_190729_151026\/18416512\/ccs","3P_SCORE":16.0,"MID":"KMPRN212-19","5P_DEL":0,"3P_SCORE_DELTA":4,"ORIENTATION":"F","5P_INS":0,"3P_UMI":"bc1143_rc","3P_START":1,"5P_SCORE":16.0,"5P_IDENTSTR":"................","5P_DIFFS":0,"3P_IDENTSTR":"................","3P_OVERLAP":16,"3P_DIFFS":0,"3P_INS":0,"MID_GROUP":"BL-107A93:BIOUG47810","3P_DEL":0,"3P_LOCATION":"R","5P_SCORE_DELTA":4,"5P_OVERLAP":16,"5P_START":1},{"5P_UMI":"bc1013","5P_LOCATION":"F","READ":"m54146_190729_151026\/21496689\/ccs","3P_SCORE":16.0,"MID":"KMPRN1202-19","5P_DEL":0,"3P_SCORE_DELTA":4,"ORIENTATION":"F","5P_INS":0,"3P_UMI":"bc1099_rc","3P_START":1,"5P_SCORE":16.0,"5P_IDENTSTR":"................","5P_DIFFS":0,"3P_IDENTSTR":"................","3P_OVERLAP":16,"3P_DIFFS":0,"3P_INS":0,"MID_GROUP":"BL-1079UE:BIOUG48053","3P_DEL":0,"3P_LOCATION":"R","5P_SCORE_DELTA":4,"5P_OVERLAP":16,"5P_START":1},{"5P_UMI":"bc1029","5P_LOCATION":"R","READ":"m54146_190729_151026\/60227696\/ccs","3P_SCORE":16.0,"MID":"KMPFS426-19","5P_DEL":0,"3P_SCORE_DELTA":4,"ORIENTATION":"RC","5P_INS":0,"3P_UMI":"bc1173_rc","3P_START":1,"5P_SCORE":16.0,"5P_IDENTSTR":"................","5P_DIFFS":0,"3P_IDENTSTR":"................","3P_OVERLAP":16,"3P_DIFFS":0,"3P_INS":0,"MID_GROUP":"BL-107ABQ:BIOUG48121","3P_DEL":0,"3P_LOCATION":"F","5P_SCORE_DELTA":3.5,"5P_OVERLAP":16,"5P_START":1},{"5P_UMI":"bc1034","5P_LOCATION":"R","READ":"m54146_190729_151026\/5767779\/ccs","3P_SCORE":16.0,"MID":"KMPGR353-19","5P_DEL":0,"3P_SCORE_DELTA":4,"ORIENTATION":"RC","5P_INS":0,"3P_UMI":"bc1173_rc","3P_START":1,"5P_SCORE":16.0,"5P_IDENTSTR":"................","5P_DIFFS":0,"3P_IDENTSTR":"................","3P_OVERLAP":16,"3P_DIFFS":0,"3P_INS":0,"MID_GROUP":"BL-107ABI:BIOUG47880","3P_DEL":0,"3P_LOCATION":"F","5P_SCORE_DELTA":4,"5P_OVERLAP":16,"5P_START":1},{"5P_UMI":"bc1029","5P_LOCATION":"R","READ":"m54146_190729_151026\/35193556\/ccs","3P_SCORE":16.0,"MID":"KMPFS426-19","5P_DEL":0,"3P_SCORE_DELTA":4,"ORIENTATION":"RC","5P_INS":0,"3P_UMI":"bc1173_rc","3P_START":1,"5P_SCORE":16.0,"5P_IDENTSTR":"................","5P_DIFFS":0,"3P_IDENTSTR":"................","3P_OVERLAP":16,"3P_DIFFS":0,"3P_INS":0,"MID_GROUP":"BL-107ABQ:BIOUG48121","3P_DEL":0,"3P_LOCATION":"F","5P_SCORE_DELTA":3.5,"5P_OVERLAP":16,"5P_START":1},{"5P_UMI":"bc1096","5P_LOCATION":"R","READ":"m54146_190729_151026\/37814917\/ccs","3P_SCORE":16.0,"MID":"KMPLR207-19","5P_DEL":0,"3P_SCORE_DELTA":4,"ORIENTATION":"RC","5P_INS":0,"3P_UMI":"bc1173_rc","3P_START":1,"5P_SCORE":16.0,"5P_IDENTSTR":"................","5P_DIFFS":0,"3P_IDENTSTR":"................","3P_OVERLAP":16,"3P_DIFFS":0,"3P_INS":0,"MID_GROUP":"BL-107ABO:BIOUG47280","3P_DEL":0,"3P_LOCATION":"F","5P_SCORE_DELTA":4,"5P_OVERLAP":16,"5P_START":1},{"5P_UMI":"bc1029","5P_LOCATION":"R","READ":"m54146_190729_151026\/37946133\/ccs","3P_SCORE":16.0,"MID":"KMPFS426-19","5P_DEL":0,"3P_SCORE_DELTA":4,"ORIENTATION":"RC","5P_INS":0,"3P_UMI":"bc1173_rc","3P_START":1,"5P_SCORE":16.0,"5P_IDENTSTR":"................","5P_DIFFS":0,"3P_IDENTSTR":"................","3P_OVERLAP":16,"3P_DIFFS":0,"3P_INS":0,"MID_GROUP":"BL-107ABQ:BIOUG48121","3P_DEL":0,"3P_LOCATION":"F","5P_SCORE_DELTA":4,"5P_OVERLAP":16,"5P_START":1},{"5P_UMI":"bc1029","5P_LOCATION":"R","READ":"m54146_190729_151026\/44106419\/ccs","3P_SCORE":16.0,"MID":"KMPFS426-19","5P_DEL":0,"3P_SCORE_DELTA":4,"ORIENTATION":"RC","5P_INS":0,"3P_UMI":"bc1173_rc","3P_START":1,"5P_SCORE":16.0,"5P_IDENTSTR":"................","5P_DIFFS":0,"3P_IDENTSTR":"................","3P_OVERLAP":16,"3P_DIFFS":0,"3P_INS":0,"MID_GROUP":"BL-107ABQ:BIOUG48121","3P_DEL":0,"3P_LOCATION":"F","5P_SCORE_DELTA":3.5,"5P_OVERLAP":16,"5P_START":1},{"5P_UMI":"bc1078","5P_LOCATION":"R","READ":"m54146_190729_151026\/56885576\/ccs","3P_SCORE":16.0,"MID":"KMPNT1021-19","5P_DEL":0,"3P_SCORE_DELTA":4,"ORIENTATION":"RC","5P_INS":0,"3P_UMI":"bc1173_rc","3P_START":1,"5P_SCORE":16.0,"5P_IDENTSTR":"................","5P_DIFFS":0,"3P_IDENTSTR":"................","3P_OVERLAP":16,"3P_DIFFS":0,"3P_INS":0,"MID_GROUP":"BL-107ABZ:BIOUG47772","3P_DEL":0,"3P_LOCATION":"F","5P_SCORE_DELTA":4,"5P_OVERLAP":16,"5P_START":1},{"5P_UMI":"bc1033","5P_LOCATION":"R","READ":"m54146_190729_151026\/61145169\/ccs","3P_SCORE":16.0,"MID":"KMPGR916-19","5P_DEL":0,"3P_SCORE_DELTA":4,"ORIENTATION":"RC","5P_INS":0,"3P_UMI":"bc1173_rc","3P_START":1,"5P_SCORE":16.0,"5P_IDENTSTR":"................","5P_DIFFS":0,"3P_IDENTSTR":"................","3P_OVERLAP":16,"3P_DIFFS":0,"3P_INS":0,"MID_GROUP":"BL-107ABI:BIOUG47886","3P_DEL":0,"3P_LOCATION":"F","5P_SCORE_DELTA":4,"5P_OVERLAP":16,"5P_START":1},{"5P_UMI":"bc1032","5P_LOCATION":"R","READ":"m54146_190729_151026\/11665472\/ccs","3P_SCORE":16.0,"MID":"KMPRT249-19","5P_DEL":0,"3P_SCORE_DELTA":4,"ORIENTATION":"RC","5P_INS":0,"3P_UMI":"bc1173_rc","3P_START":1,"5P_SCORE":16.0,"5P_IDENTSTR":"................","5P_DIFFS":0,"3P_IDENTSTR":"................","3P_OVERLAP":16,"3P_DIFFS":0,"3P_INS":0,"MID_GROUP":"BL-107ABQ:BIOUG48033","3P_DEL":0,"3P_LOCATION":"F","5P_SCORE_DELTA":4,"5P_OVERLAP":16,"5P_START":1},{"5P_UMI":"bc1079","5P_LOCATION":"R","READ":"m54146_190729_151026\/67961102\/ccs","3P_SCORE":16.0,"MID":"KMPNT938-19","5P_DEL":0,"3P_SCORE_DELTA":4,"ORIENTATION":"RC","5P_INS":0,"3P_UMI":"bc1173_rc","3P_START":1,"5P_SCORE":16.0,"5P_IDENTSTR":"................","5P_DIFFS":0,"3P_IDENTSTR":"................","3P_OVERLAP":16,"3P_DIFFS":0,"3P_INS":0,"MID_GROUP":"BL-107ABZ:BIOUG47771","3P_DEL":0,"3P_LOCATION":"F","5P_SCORE_DELTA":4,"5P_OVERLAP":16,"5P_START":1},{"5P_UMI":"bc1003","5P_LOCATION":"R","READ":"m54146_190729_151026\/16122833\/ccs","3P_SCORE":16.0,"MID":"KMPFS271-19","5P_DEL":0,"3P_SCORE_DELTA":4,"ORIENTATION":"RC","5P_INS":0,"3P_UMI":"bc1173_rc","3P_START":1,"5P_SCORE":16.0,"5P_IDENTSTR":"................","5P_DIFFS":0,"3P_IDENTSTR":"................","3P_OVERLAP":16,"3P_DIFFS":0,"3P_INS":0,"MID_GROUP":"BL-107A91:BIOUG48120","3P_DEL":0,"3P_LOCATION":"F","5P_SCORE_DELTA":4,"5P_OVERLAP":16,"5P_START":1},{"5P_UMI":"bc1016","5P_LOCATION":"R","READ":"m54146_190729_151026\/17892022\/ccs","3P_SCORE":16.0,"MID":"KMPRW183-19","5P_DEL":0,"3P_SCORE_DELTA":4,"ORIENTATION":"RC","5P_INS":0,"3P_UMI":"bc1173_rc","3P_START":1,"5P_SCORE":16.0,"5P_IDENTSTR":"................","5P_DIFFS":0,"3P_IDENTSTR":"................","3P_OVERLAP":16,"3P_DIFFS":0,"3P_INS":0,"MID_GROUP":"BL-107A91:BIOUG48116","3P_DEL":0,"3P_LOCATION":"F","5P_SCORE_DELTA":4,"5P_OVERLAP":16,"5P_START":1},{"5P_UMI":"bc1030","5P_LOCATION":"R","READ":"m54146_190729_151026\/19399154\/ccs","3P_SCORE":16.0,"MID":"KMPRT237-19","5P_DEL":0,"3P_SCORE_DELTA":4,"ORIENTATION":"RC","5P_INS":0,"3P_UMI":"bc1173_rc","3P_START":1,"5P_SCORE":16.0,"5P_IDENTSTR":"................","5P_DIFFS":0,"3P_IDENTSTR":"................","3P_OVERLAP":16,"3P_DIFFS":0,"3P_INS":0,"MID_GROUP":"BL-107ABQ:BIOUG48033","3P_DEL":0,"3P_LOCATION":"F","5P_SCORE_DELTA":4,"5P_OVERLAP":16,"5P_START":1},{"5P_UMI":"bc1002","5P_LOCATION":"R","READ":"m54146_190729_151026\/24510989\/ccs","3P_SCORE":16.0,"MID":"KMPRW099-19","5P_DEL":0,"3P_SCORE_DELTA":4,"ORIENTATION":"RC","5P_INS":0,"3P_UMI":"bc1173_rc","3P_START":1,"5P_SCORE":16.0,"5P_IDENTSTR":"................","5P_DIFFS":0,"3P_IDENTSTR":"................","3P_OVERLAP":16,"3P_DIFFS":0,"3P_INS":0,"MID_GROUP":"BL-107A91:BIOUG48116","3P_DEL":0,"3P_LOCATION":"F","5P_SCORE_DELTA":4,"5P_OVERLAP":16,"5P_START":1},{"5P_UMI":"bc1028","5P_LOCATION":"F","READ":"m54146_190729_151026\/48693386\/ccs","3P_SCORE":16.0,"MID":"KMPRO370-19","5P_DEL":0,"3P_SCORE_DELTA":4,"ORIENTATION":"F","5P_INS":0,"3P_UMI":"bc1134_rc","3P_START":1,"5P_SCORE":16.0,"5P_IDENTSTR":"................","5P_DIFFS":0,"3P_IDENTSTR":"................","3P_OVERLAP":16,"3P_DIFFS":0,"3P_INS":0,"MID_GROUP":"BL-107BUN:BIOUG47955","3P_DEL":0,"3P_LOCATION":"R","5P_SCORE_DELTA":4,"5P_OVERLAP":16,"5P_START":1},{"5P_UMI":"bc1028","5P_LOCATION":"F","READ":"m54146_190729_151026\/53412423\/ccs","3P_SCORE":16.0,"MID":"KMPRT231-19","5P_DEL":0,"3P_SCORE_DELTA":4,"ORIENTATION":"F","5P_INS":0,"3P_UMI":"bc1185_rc","3P_START":1,"5P_SCORE":16.0,"5P_IDENTSTR":"................","5P_DIFFS":0,"3P_IDENTSTR":"................","3P_OVERLAP":16,"3P_DIFFS":0,"3P_INS":0,"MID_GROUP":"BL-107ABQ:BIOUG48033","3P_DEL":0,"3P_LOCATION":"R","5P_SCORE_DELTA":4,"5P_OVERLAP":16,"5P_START":1},{"5P_UMI":"bc1028","5P_LOCATION":"F","READ":"m54146_190729_151026\/12714136\/ccs","3P_SCORE":16.0,"MID":"KMPRT227-19","5P_DEL":0,"3P_SCORE_DELTA":4,"ORIENTATION":"F","5P_INS":0,"3P_UMI":"bc1177_rc","3P_START":1,"5P_SCORE":16.0,"5P_IDENTSTR":"................","5P_DIFFS":0,"3P_IDENTSTR":"................","3P_OVERLAP":16,"3P_DIFFS":0,"3P_INS":0,"MID_GROUP":"BL-107ABQ:BIOUG48033","3P_DEL":0,"3P_LOCATION":"R","5P_SCORE_DELTA":4,"5P_OVERLAP":16,"5P_START":1},{"5P_UMI":"bc1028","5P_LOCATION":"F","READ":"m54146_190729_151026\/19333480\/ccs","3P_SCORE":16.0,"MID":"KMPGQ071-19","5P_DEL":0,"3P_SCORE_DELTA":4,"ORIENTATION":"F","5P_INS":0,"3P_UMI":"bc1105_rc","3P_START":1,"5P_SCORE":16.0,"5P_IDENTSTR":"................","5P_DIFFS":0,"3P_IDENTSTR":"................","3P_OVERLAP":16,"3P_DIFFS":0,"3P_INS":0,"MID_GROUP":"BL-107A8X:BIOUG47777","3P_DEL":0,"3P_LOCATION":"R","5P_SCORE_DELTA":4,"5P_OVERLAP":16,"5P_START":1},{"5P_UMI":"bc1028","5P_LOCATION":"F","READ":"m54146_190729_151026\/44893142\/ccs","3P_SCORE":15.0,"MID":"KMPGQ067-19","5P_DEL":0,"3P_SCORE_DELTA":4,"ORIENTATION":"F","5P_INS":0,"3P_UMI":"bc1097_rc","3P_START":1,"5P_SCORE":15.0,"5P_IDENTSTR":"...............T","5P_DIFFS":1,"3P_IDENTSTR":"G...............","3P_OVERLAP":16,"3P_DIFFS":1,"3P_INS":0,"MID_GROUP":"BL-107A8X:BIOUG47777","3P_DEL":0,"3P_LOCATION":"R","5P_SCORE_DELTA":4,"5P_OVERLAP":16,"5P_START":1},{"READ":"m54146_190729_151026\/54198845\/ccs","ORIENTATION":"U","MID":null},{"5P_UMI":"bc1092","5P_LOCATION":"R","READ":"m54146_190729_151026\/5899032\/ccs","3P_SCORE":16.0,"MID":"KMPLR190-19","5P_DEL":0,"3P_SCORE_DELTA":4,"ORIENTATION":"RC","5P_INS":0,"3P_UMI":"bc1187_rc","3P_START":1,"5P_SCORE":16.0,"5P_IDENTSTR":"................","5P_DIFFS":0,"3P_IDENTSTR":"................","3P_OVERLAP":16,"3P_DIFFS":0,"3P_INS":0,"MID_GROUP":"BL-107ABO:BIOUG47280","3P_DEL":0,"3P_LOCATION":"F","5P_SCORE_DELTA":4,"5P_OVERLAP":16,"5P_START":1},{"5P_UMI":"bc1073","5P_LOCATION":"R","READ":"m54146_190729_151026\/63701807\/ccs","3P_SCORE":16.0,"MID":"KMPNT909-19","5P_DEL":0,"3P_SCORE_DELTA":4,"ORIENTATION":"RC","5P_INS":0,"3P_UMI":"bc1187_rc","3P_START":1,"5P_SCORE":16.0,"5P_IDENTSTR":"................","5P_DIFFS":0,"3P_IDENTSTR":"................","3P_OVERLAP":16,"3P_DIFFS":0,"3P_INS":0,"MID_GROUP":"BL-107ABZ:BIOUG47771","3P_DEL":0,"3P_LOCATION":"F","5P_SCORE_DELTA":4,"5P_OVERLAP":16,"5P_START":1},{"5P_UMI":"bc1008","5P_LOCATION":"R","READ":"m54146_190729_151026\/72679703\/ccs","3P_SCORE":16.0,"MID":"KMPRW142-19","5P_DEL":0,"3P_SCORE_DELTA":4,"ORIENTATION":"RC","5P_INS":0,"3P_UMI":"bc1187_rc","3P_START":1,"5P_SCORE":16.0,"5P_IDENTSTR":"................","5P_DIFFS":0,"3P_IDENTSTR":"................","3P_OVERLAP":16,"3P_DIFFS":0,"3P_INS":0,"MID_GROUP":"BL-107A91:BIOUG48116","3P_DEL":0,"3P_LOCATION":"F","5P_SCORE_DELTA":4,"5P_OVERLAP":16,"5P_START":1},{"5P_UMI":"bc1015","5P_LOCATION":"R","READ":"m54146_190729_151026\/73203846\/ccs","3P_SCORE":16.0,"MID":"KMPFS350-19","5P_DEL":0,"3P_SCORE_DELTA":4,"ORIENTATION":"RC","5P_INS":0,"3P_UMI":"bc1187_rc","3P_START":1,"5P_SCORE":16.0,"5P_IDENTSTR":"................","5P_DIFFS":0,"3P_IDENTSTR":"................","3P_OVERLAP":16,"3P_DIFFS":0,"3P_INS":0,"MID_GROUP":"BL-107A91:BIOUG48120","3P_DEL":0,"3P_LOCATION":"F","5P_SCORE_DELTA":4,"5P_OVERLAP":16,"5P_START":1},{"5P_UMI":"bc1020","5P_LOCATION":"R","READ":"m54146_190729_151026\/13959431\/ccs","3P_SCORE":16.0,"MID":"KMPRT184-19","5P_DEL":0,"3P_SCORE_DELTA":4,"ORIENTATION":"RC","5P_INS":0,"3P_UMI":"bc1187_rc","3P_START":1,"5P_SCORE":16.0,"5P_IDENTSTR":"................","5P_DIFFS":0,"3P_IDENTSTR":"................","3P_OVERLAP":16,"3P_DIFFS":0,"3P_INS":0,"MID_GROUP":"BL-107ABQ:BIOUG48033","3P_DEL":0,"3P_LOCATION":"F","5P_SCORE_DELTA":4,"5P_OVERLAP":16,"5P_START":1},{"5P_UMI":"bc1078","5P_LOCATION":"R","READ":"m54146_190729_151026\/15597638\/ccs","3P_SCORE":16.0,"MID":"KMPNT1028-19","5P_DEL":0,"3P_SCORE_DELTA":4,"ORIENTATION":"RC","5P_INS":0,"3P_UMI":"bc1187_rc","3P_START":1,"5P_SCORE":16.0,"5P_IDENTSTR":"................","5P_DIFFS":0,"3P_IDENTSTR":"................","3P_OVERLAP":16,"3P_DIFFS":0,"3P_INS":0,"MID_GROUP":"BL-107ABZ:BIOUG47772","3P_DEL":0,"3P_LOCATION":"F","5P_SCORE_DELTA":4,"5P_OVERLAP":16,"5P_START":1},{"5P_UMI":"bc1035","5P_LOCATION":"R","READ":"m54146_190729_151026\/30998671\/ccs","3P_SCORE":16.0,"MID":"KMPGR935-19","5P_DEL":0,"3P_SCORE_DELTA":4,"ORIENTATION":"RC","5P_INS":0,"3P_UMI":"bc1187_rc","3P_START":1,"5P_SCORE":16.0,"5P_IDENTSTR":"................","5P_DIFFS":0,"3P_IDENTSTR":"................","3P_OVERLAP":16,"3P_DIFFS":0,"3P_INS":0,"MID_GROUP":"BL-107ABI:BIOUG47886","3P_DEL":0,"3P_LOCATION":"F","5P_SCORE_DELTA":4,"5P_OVERLAP":16,"5P_START":1},{"5P_UMI":"bc1067","5P_LOCATION":"F","READ":"m54146_190729_151026\/58721196\/ccs","3P_SCORE":16.0,"MID":"KMPUH857-19","5P_DEL":0,"3P_SCORE_DELTA":4,"ORIENTATION":"F","5P_INS":0,"3P_UMI":"bc1098_rc","3P_START":1,"5P_SCORE":14.5,"5P_IDENTSTR":"T..............","5P_DIFFS":1,"3P_IDENTSTR":"................","3P_OVERLAP":16,"3P_DIFFS":0,"3P_INS":0,"MID_GROUP":"BL-107AC8:BIOUG48028","3P_DEL":0,"3P_LOCATION":"R","5P_SCORE_DELTA":4,"5P_OVERLAP":15,"5P_START":1},{"5P_UMI":"bc1073","5P_LOCATION":"R","READ":"m54146_190729_151026\/15401042\/ccs","3P_SCORE":15.5,"MID":"KMPUH895-19","5P_DEL":0,"3P_SCORE_DELTA":4,"ORIENTATION":"RC","5P_INS":0,"3P_UMI":"bc1102_rc","3P_START":1,"5P_SCORE":16.0,"5P_IDENTSTR":"................","5P_DIFFS":0,"3P_IDENTSTR":"..-.............","3P_OVERLAP":15,"3P_DIFFS":0,"3P_INS":0,"MID_GROUP":"BL-107AC8:BIOUG48028","3P_DEL":1,"3P_LOCATION":"F","5P_SCORE_DELTA":4,"5P_OVERLAP":16,"5P_START":1},{"5P_UMI":"bc1013","5P_LOCATION":"F","READ":"m54146_190729_151026\/32964723\/ccs","3P_SCORE":16.0,"MID":"KMPRN1202-19","5P_DEL":0,"3P_SCORE_DELTA":4,"ORIENTATION":"F","5P_INS":1,"3P_UMI":"bc1099_rc","3P_START":1,"5P_SCORE":16.0,"5P_IDENTSTR":"................","5P_DIFFS":0,"3P_IDENTSTR":"................","3P_OVERLAP":16,"3P_DIFFS":0,"3P_INS":0,"MID_GROUP":"BL-1079UE:BIOUG48053","3P_DEL":0,"3P_LOCATION":"R","5P_SCORE_DELTA":4,"5P_OVERLAP":16,"5P_START":1},{"5P_UMI":"bc1057","5P_LOCATION":"F","READ":"m54146_190729_151026\/7405814\/ccs","3P_SCORE":16.0,"MID":"KMPFR573-19","5P_DEL":0,"3P_SCORE_DELTA":4,"ORIENTATION":"F","5P_INS":0,"3P_UMI":"bc1128_rc","3P_START":1,"5P_SCORE":16.0,"5P_IDENTSTR":"................","5P_DIFFS":0,"3P_IDENTSTR":"................","3P_OVERLAP":16,"3P_DIFFS":0,"3P_INS":0,"MID_GROUP":"BL-107ACA:BIOUG48043","3P_DEL":0,"3P_LOCATION":"R","5P_SCORE_DELTA":4,"5P_OVERLAP":16,"5P_START":1},{"5P_UMI":"bc1057","5P_LOCATION":"F","READ":"m54146_190729_151026\/52429392\/ccs","3P_SCORE":16.0,"MID":"KMPFR961-19","5P_DEL":0,"3P_SCORE_DELTA":4,"ORIENTATION":"F","5P_INS":0,"3P_UMI":"bc1120_rc","3P_START":1,"5P_SCORE":16.0,"5P_IDENTSTR":"................","5P_DIFFS":0,"3P_IDENTSTR":"................","3P_OVERLAP":16,"3P_DIFFS":0,"3P_INS":0,"MID_GROUP":"BL-107ACQ:BIOUG48154","3P_DEL":0,"3P_LOCATION":"R","5P_SCORE_DELTA":4,"5P_OVERLAP":16,"5P_START":1},{"5P_UMI":"bc1057","5P_LOCATION":"F","READ":"m54146_190729_151026\/58655717\/ccs","3P_SCORE":16.0,"MID":"KMPNT626-19","5P_DEL":0,"3P_SCORE_DELTA":4,"ORIENTATION":"F","5P_INS":0,"3P_UMI":"bc1168_rc","3P_START":1,"5P_SCORE":16.0,"5P_IDENTSTR":"................","5P_DIFFS":0,"3P_IDENTSTR":"................","3P_OVERLAP":16,"3P_DIFFS":0,"3P_INS":0,"MID_GROUP":"BL-107ACR:BIOUG47768","3P_DEL":0,"3P_LOCATION":"R","5P_SCORE_DELTA":4,"5P_OVERLAP":16,"5P_START":1},{"5P_UMI":"bc1057","5P_LOCATION":"F","READ":"m54146_190729_151026\/59113716\/ccs","3P_SCORE":16.0,"MID":"KMPFR1336-19","5P_DEL":0,"3P_SCORE_DELTA":4,"ORIENTATION":"F","5P_INS":0,"3P_UMI":"bc1109_rc","3P_START":1,"5P_SCORE":16.0,"5P_IDENTSTR":"................","5P_DIFFS":0,"3P_IDENTSTR":"................","3P_OVERLAP":16,"3P_DIFFS":0,"3P_INS":0,"MID_GROUP":"BL-107ACQ:BIOUG48158","3P_DEL":0,"3P_LOCATION":"R","5P_SCORE_DELTA":4,"5P_OVERLAP":16,"5P_START":1},{"5P_UMI":"bc1057","5P_LOCATION":"F","READ":"m54146_190729_151026\/62390600\/ccs","3P_SCORE":16.0,"MID":"KMPFR381-19","5P_DEL":0,"3P_SCORE_DELTA":4,"ORIENTATION":"F","5P_INS":0,"3P_UMI":"bc1123_rc","3P_START":1,"5P_SCORE":16.0,"5P_IDENTSTR":"................","5P_DIFFS":0,"3P_IDENTSTR":"................","3P_OVERLAP":16,"3P_DIFFS":0,"3P_INS":0,"MID_GROUP":"BL-107ACA:BIOUG48041","3P_DEL":0,"3P_LOCATION":"R","5P_SCORE_DELTA":4,"5P_OVERLAP":16,"5P_START":1},{"5P_UMI":"bc1057","5P_LOCATION":"F","READ":"m54146_190729_151026\/68158116\/ccs","3P_SCORE":16.0,"MID":"KMPNT237-19","5P_DEL":0,"3P_SCORE_DELTA":4,"ORIENTATION":"F","5P_INS":0,"3P_UMI":"bc1174_rc","3P_START":1,"5P_SCORE":16.0,"5P_IDENTSTR":"................","5P_DIFFS":0,"3P_IDENTSTR":"................","3P_OVERLAP":16,"3P_DIFFS":0,"3P_INS":0,"MID_GROUP":"BL-107AC4:BIOUG47553","3P_DEL":0,"3P_LOCATION":"R","5P_SCORE_DELTA":4,"5P_OVERLAP":16,"5P_START":1},{"5P_UMI":"bc1057","5P_LOCATION":"F","READ":"m54146_190729_151026\/14025346\/ccs","3P_SCORE":16.0,"MID":"KMPFR581-19","5P_DEL":0,"3P_SCORE_DELTA":4,"ORIENTATION":"F","5P_INS":0,"3P_UMI":"bc1144_rc","3P_START":1,"5P_SCORE":16.0,"5P_IDENTSTR":"................","5P_DIFFS":0,"3P_IDENTSTR":"................","3P_OVERLAP":16,"3P_DIFFS":0,"3P_INS":0,"MID_GROUP":"BL-107ACA:BIOUG48043","3P_DEL":0,"3P_LOCATION":"R","5P_SCORE_DELTA":4,"5P_OVERLAP":16,"5P_START":1},{"5P_UMI":"bc1057","5P_LOCATION":"F","READ":"m54146_190729_151026\/14483809\/ccs","3P_SCORE":16.0,"MID":"KMPNT617-19","5P_DEL":0,"3P_SCORE_DELTA":2.0,"ORIENTATION":"F","5P_INS":0,"3P_UMI":"bc1150_rc","3P_START":1,"5P_SCORE":16.0,"5P_IDENTSTR":"................","5P_DIFFS":0,"3P_IDENTSTR":"................","3P_OVERLAP":16,"3P_DIFFS":0,"3P_INS":0,"MID_GROUP":"BL-107ACR:BIOUG47768","3P_DEL":0,"3P_LOCATION":"R","5P_SCORE_DELTA":4,"5P_OVERLAP":16,"5P_START":1},{"READ":"m54146_190729_151026\/31457727\/ccs","ORIENTATION":"U","MID":null},{"5P_UMI":"bc1057","5P_LOCATION":"F","READ":"m54146_190729_151026\/32768637\/ccs","3P_SCORE":16.0,"MID":"KMPNT427-19","5P_DEL":0,"3P_SCORE_DELTA":4,"ORIENTATION":"F","5P_INS":0,"3P_UMI":"bc1149_rc","3P_START":1,"5P_SCORE":16.0,"5P_IDENTSTR":"................","5P_DIFFS":0,"3P_IDENTSTR":"................","3P_OVERLAP":16,"3P_DIFFS":0,"3P_INS":0,"MID_GROUP":"BL-107ACR:BIOUG47555","3P_DEL":0,"3P_LOCATION":"R","5P_SCORE_DELTA":4,"5P_OVERLAP":16,"5P_START":1},{"5P_UMI":"bc1043","5P_LOCATION":"R","READ":"m54146_190729_151026\/4522108\/ccs","3P_SCORE":16.0,"MID":"KMPGV218-19","5P_DEL":0,"3P_SCORE_DELTA":4,"ORIENTATION":"RC","5P_INS":0,"3P_UMI":"bc1153_rc","3P_START":1,"5P_SCORE":16.0,"5P_IDENTSTR":"................","5P_DIFFS":0,"3P_IDENTSTR":"................","3P_OVERLAP":16,"3P_DIFFS":0,"3P_INS":0,"MID_GROUP":"BL-107ABR:BIOUG47876","3P_DEL":0,"3P_LOCATION":"F","5P_SCORE_DELTA":4,"5P_OVERLAP":16,"5P_START":1},{"5P_UMI":"bc1008","5P_LOCATION":"R","READ":"m54146_190729_151026\/54592008\/ccs","3P_SCORE":16.0,"MID":"KMPGX863-19","5P_DEL":0,"3P_SCORE_DELTA":4,"ORIENTATION":"RC","5P_INS":0,"3P_UMI":"bc1153_rc","3P_START":1,"5P_SCORE":16.0,"5P_IDENTSTR":"................","5P_DIFFS":0,"3P_IDENTSTR":"................","3P_OVERLAP":16,"3P_DIFFS":0,"3P_INS":0,"MID_GROUP":"BL-107A8Y:BIOUG47950","3P_DEL":0,"3P_LOCATION":"F","5P_SCORE_DELTA":4,"5P_OVERLAP":16,"5P_START":1},{"5P_UMI":"bc1032","5P_LOCATION":"R","READ":"m54146_190729_151026\/27198026\/ccs","3P_SCORE":16.0,"MID":"KMPRT631-19","5P_DEL":0,"3P_SCORE_DELTA":4,"ORIENTATION":"RC","5P_INS":0,"3P_UMI":"bc1153_rc","3P_START":1,"5P_SCORE":15.0,"5P_IDENTSTR":"G...............","5P_DIFFS":1,"3P_IDENTSTR":"................","3P_OVERLAP":16,"3P_DIFFS":0,"3P_INS":0,"MID_GROUP":"BL-107ABL:BIOUG48037","3P_DEL":0,"3P_LOCATION":"F","5P_SCORE_DELTA":4,"5P_OVERLAP":16,"5P_START":1},{"5P_UMI":"bc1078","5P_LOCATION":"R","READ":"m54146_190729_151026\/28901861\/ccs","3P_SCORE":16.0,"MID":"KMPNT1403-19","5P_DEL":0,"3P_SCORE_DELTA":4,"ORIENTATION":"RC","5P_INS":0,"3P_UMI":"bc1153_rc","3P_START":1,"5P_SCORE":16.0,"5P_IDENTSTR":"................","5P_DIFFS":0,"3P_IDENTSTR":"................","3P_OVERLAP":16,"3P_DIFFS":0,"3P_INS":0,"MID_GROUP":"BL-107ABS:BIOUG47848","3P_DEL":0,"3P_LOCATION":"F","5P_SCORE_DELTA":4,"5P_OVERLAP":16,"5P_START":1},{"5P_UMI":"bc1091","5P_LOCATION":"R","READ":"m54146_190729_151026\/35914145\/ccs","3P_SCORE":16.0,"MID":"KMPNU1380-19","5P_DEL":0,"3P_SCORE_DELTA":4,"ORIENTATION":"RC","5P_INS":0,"3P_UMI":"bc1153_rc","3P_START":1,"5P_SCORE":16.0,"5P_IDENTSTR":"................","5P_DIFFS":0,"3P_IDENTSTR":"................","3P_OVERLAP":16,"3P_DIFFS":0,"3P_INS":0,"MID_GROUP":"BL-107ABN:BIOUG47677","3P_DEL":0,"3P_LOCATION":"F","5P_SCORE_DELTA":4,"5P_OVERLAP":16,"5P_START":1},{"5P_UMI":"bc1032","5P_LOCATION":"R","READ":"m54146_190729_151026\/40436523\/ccs","3P_SCORE":16.0,"MID":"KMPRT631-19","5P_DEL":0,"3P_SCORE_DELTA":4,"ORIENTATION":"RC","5P_INS":0,"3P_UMI":"bc1153_rc","3P_START":1,"5P_SCORE":16.0,"5P_IDENTSTR":"................","5P_DIFFS":0,"3P_IDENTSTR":"................","3P_OVERLAP":16,"3P_DIFFS":0,"3P_INS":1,"MID_GROUP":"BL-107ABL:BIOUG48037","3P_DEL":0,"3P_LOCATION":"F","5P_SCORE_DELTA":4,"5P_OVERLAP":16,"5P_START":1},{"5P_UMI":"bc1022","5P_LOCATION":"R","READ":"m54146_190729_151026\/42009015\/ccs","3P_SCORE":16.0,"MID":"KMPRT578-19","5P_DEL":0,"3P_SCORE_DELTA":4,"ORIENTATION":"RC","5P_INS":0,"3P_UMI":"bc1167_rc","3P_START":1,"5P_SCORE":16.0,"5P_IDENTSTR":"................","5P_DIFFS":0,"3P_IDENTSTR":"................","3P_OVERLAP":16,"3P_DIFFS":0,"3P_INS":0,"MID_GROUP":"BL-107ABL:BIOUG48037","3P_DEL":0,"3P_LOCATION":"F","5P_SCORE_DELTA":4,"5P_OVERLAP":16,"5P_START":1},{"5P_UMI":"bc1062","5P_LOCATION":"R","READ":"m54146_190729_151026\/45482727\/ccs","3P_SCORE":16.0,"MID":"KMPNT555-19","5P_DEL":1,"3P_SCORE_DELTA":4,"ORIENTATION":"RC","5P_INS":0,"3P_UMI":"bc1167_rc","3P_START":1,"5P_SCORE":15.5,"5P_IDENTSTR":"........-.......","5P_DIFFS":0,"3P_IDENTSTR":"................","3P_OVERLAP":16,"3P_DIFFS":0,"3P_INS":0,"MID_GROUP":"BL-107ACR:BIOUG47767","3P_DEL":0,"3P_LOCATION":"F","5P_SCORE_DELTA":4,"5P_OVERLAP":15,"5P_START":1},{"5P_UMI":"bc1056","5P_LOCATION":"R","READ":"m54146_190729_151026\/50135193\/ccs","3P_SCORE":16.0,"MID":"KMPNT519-19","5P_DEL":0,"3P_SCORE_DELTA":4,"ORIENTATION":"RC","5P_INS":0,"3P_UMI":"bc1167_rc","3P_START":1,"5P_SCORE":16.0,"5P_IDENTSTR":"................","5P_DIFFS":0,"3P_IDENTSTR":"................","3P_OVERLAP":16,"3P_DIFFS":0,"3P_INS":0,"MID_GROUP":"BL-107ACR:BIOUG47767","3P_DEL":0,"3P_LOCATION":"F","5P_SCORE_DELTA":3.0,"5P_OVERLAP":16,"5P_START":3},{"5P_UMI":"bc1072","5P_LOCATION":"R","READ":"m54146_190729_151026\/11010335\/ccs","3P_SCORE":16.0,"MID":"KMPNT1374-19","5P_DEL":0,"3P_SCORE_DELTA":4,"ORIENTATION":"RC","5P_INS":0,"3P_UMI":"bc1167_rc","3P_START":1,"5P_SCORE":16.0,"5P_IDENTSTR":"................","5P_DIFFS":0,"3P_IDENTSTR":"................","3P_OVERLAP":16,"3P_DIFFS":0,"3P_INS":0,"MID_GROUP":"BL-107ABS:BIOUG47848","3P_DEL":0,"3P_LOCATION":"F","5P_SCORE_DELTA":4,"5P_OVERLAP":16,"5P_START":1},{"5P_UMI":"bc1030","5P_LOCATION":"R","READ":"m54146_190729_151026\/12780033\/ccs","3P_SCORE":16.0,"MID":"KMPRT626-19","5P_DEL":0,"3P_SCORE_DELTA":4,"ORIENTATION":"RC","5P_INS":0,"3P_UMI":"bc1167_rc","3P_START":1,"5P_SCORE":16.0,"5P_IDENTSTR":"................","5P_DIFFS":0,"3P_IDENTSTR":"................","3P_OVERLAP":16,"3P_DIFFS":0,"3P_INS":0,"MID_GROUP":"BL-107ABL:BIOUG48037","3P_DEL":0,"3P_LOCATION":"F","5P_SCORE_DELTA":4,"5P_OVERLAP":16,"5P_START":1},{"5P_UMI":"bc1084","5P_LOCATION":"R","READ":"m54146_190729_151026\/21496623\/ccs","3P_SCORE":16.0,"MID":"KMPLR239-19","5P_DEL":0,"3P_SCORE_DELTA":4,"ORIENTATION":"RC","5P_INS":0,"3P_UMI":"bc1167_rc","3P_START":1,"5P_SCORE":16.0,"5P_IDENTSTR":"................","5P_DIFFS":0,"3P_IDENTSTR":"................","3P_OVERLAP":16,"3P_DIFFS":0,"3P_INS":0,"MID_GROUP":"BL-107ABN:BIOUG47281","3P_DEL":0,"3P_LOCATION":"F","5P_SCORE_DELTA":4,"5P_OVERLAP":16,"5P_START":2},{"5P_UMI":"bc1036","5P_LOCATION":"F","READ":"m54146_190729_151026\/38536043\/ccs","3P_SCORE":16.0,"MID":"KMPFS174-19","5P_DEL":0,"3P_SCORE_DELTA":4,"ORIENTATION":"F","5P_INS":0,"3P_UMI":"bc1121_rc","3P_START":1,"5P_SCORE":16.0,"5P_IDENTSTR":"................","5P_DIFFS":0,"3P_IDENTSTR":"................","3P_OVERLAP":16,"3P_DIFFS":0,"3P_INS":0,"MID_GROUP":"BL-107ACL:BIOUG48119","3P_DEL":0,"3P_LOCATION":"R","5P_SCORE_DELTA":4,"5P_OVERLAP":16,"5P_START":1},{"5P_UMI":"bc1036","5P_LOCATION":"F","READ":"m54146_190729_151026\/40305459\/ccs","3P_SCORE":16.0,"MID":"KMPGV272-19","5P_DEL":0,"3P_SCORE_DELTA":4,"ORIENTATION":"F","5P_INS":0,"3P_UMI":"bc1167_rc","3P_START":1,"5P_SCORE":16.0,"5P_IDENTSTR":"................","5P_DIFFS":0,"3P_IDENTSTR":"................","3P_OVERLAP":16,"3P_DIFFS":0,"3P_INS":0,"MID_GROUP":"BL-107ABR:BIOUG47877","3P_DEL":0,"3P_LOCATION":"R","5P_SCORE_DELTA":4,"5P_OVERLAP":16,"5P_START":1},{"5P_UMI":"bc1036","5P_LOCATION":"F","READ":"m54146_190729_151026\/47317102\/ccs","3P_SCORE":16.0,"MID":"KMPFS180-19","5P_DEL":0,"3P_SCORE_DELTA":4,"ORIENTATION":"F","5P_INS":0,"3P_UMI":"bc1133_rc","3P_START":1,"5P_SCORE":16.0,"5P_IDENTSTR":"................","5P_DIFFS":0,"3P_IDENTSTR":"................","3P_OVERLAP":16,"3P_DIFFS":0,"3P_INS":0,"MID_GROUP":"BL-107ACL:BIOUG48119","3P_DEL":0,"3P_LOCATION":"R","5P_SCORE_DELTA":4,"5P_OVERLAP":16,"5P_START":1},{"5P_UMI":"bc1036","5P_LOCATION":"F","READ":"m54146_190729_151026\/66715908\/ccs","3P_SCORE":16.0,"MID":"KMPGV261-19","5P_DEL":0,"3P_SCORE_DELTA":4,"ORIENTATION":"F","5P_INS":0,"3P_UMI":"bc1145_rc","3P_START":1,"5P_SCORE":16.0,"5P_IDENTSTR":"................","5P_DIFFS":0,"3P_IDENTSTR":"................","3P_OVERLAP":16,"3P_DIFFS":0,"3P_INS":0,"MID_GROUP":"BL-107ABR:BIOUG47877","3P_DEL":0,"3P_LOCATION":"R","5P_SCORE_DELTA":4,"5P_OVERLAP":16,"5P_START":1},{"5P_UMI":"bc1036","5P_LOCATION":"F","READ":"m54146_190729_151026\/24511244\/ccs","3P_SCORE":16.0,"MID":"KMPGV416-19","5P_DEL":0,"3P_SCORE_DELTA":4,"ORIENTATION":"F","5P_INS":0,"3P_UMI":"bc1186_rc","3P_START":1,"5P_SCORE":16.0,"5P_IDENTSTR":"................","5P_DIFFS":0,"3P_IDENTSTR":"................","3P_OVERLAP":16,"3P_DIFFS":0,"3P_INS":0,"MID_GROUP":"BL-107ABI:BIOUG47930","3P_DEL":0,"3P_LOCATION":"R","5P_SCORE_DELTA":4,"5P_OVERLAP":16,"5P_START":1},{"5P_UMI":"bc1036","5P_LOCATION":"F","READ":"m54146_190729_151026\/31916333\/ccs","3P_SCORE":16.0,"MID":"KMPFS176-19","5P_DEL":0,"3P_SCORE_DELTA":4,"ORIENTATION":"F","5P_INS":0,"3P_UMI":"bc1125_rc","3P_START":1,"5P_SCORE":16.0,"5P_IDENTSTR":"................","5P_DIFFS":0,"3P_IDENTSTR":"................","3P_OVERLAP":16,"3P_DIFFS":0,"3P_INS":1,"MID_GROUP":"BL-107ACL:BIOUG48119","3P_DEL":0,"3P_LOCATION":"R","5P_SCORE_DELTA":4,"5P_OVERLAP":16,"5P_START":1},{"5P_UMI":"bc1032","5P_LOCATION":"F","READ":"m54146_190729_151026\/6422914\/ccs","3P_SCORE":16.0,"MID":"KMPRT627-19","5P_DEL":0,"3P_SCORE_DELTA":4,"ORIENTATION":"F","5P_INS":0,"3P_UMI":"bc1145_rc","3P_START":1,"5P_SCORE":16.0,"5P_IDENTSTR":"................","5P_DIFFS":0,"3P_IDENTSTR":"................","3P_OVERLAP":16,"3P_DIFFS":0,"3P_INS":0,"MID_GROUP":"BL-107ABL:BIOUG48037","3P_DEL":0,"3P_LOCATION":"R","5P_SCORE_DELTA":4,"5P_OVERLAP":16,"5P_START":1},{"5P_UMI":"bc1032","5P_LOCATION":"F","READ":"m54146_190729_151026\/34603393\/ccs","3P_SCORE":16.0,"MID":"KMPRT250-19","5P_DEL":0,"3P_SCORE_DELTA":4,"ORIENTATION":"F","5P_INS":0,"3P_UMI":"bc1175_rc","3P_START":1,"5P_SCORE":16.0,"5P_IDENTSTR":"................","5P_DIFFS":0,"3P_IDENTSTR":"................","3P_OVERLAP":16,"3P_DIFFS":0,"3P_INS":0,"MID_GROUP":"BL-107ABQ:BIOUG48033","3P_DEL":0,"3P_LOCATION":"R","5P_SCORE_DELTA":4,"5P_OVERLAP":16,"5P_START":1},{"5P_UMI":"bc1032","5P_LOCATION":"F","READ":"m54146_190729_151026\/39911578\/ccs","3P_SCORE":16.0,"MID":"KMPRT155-19","5P_DEL":0,"3P_SCORE_DELTA":4,"ORIENTATION":"F","5P_INS":0,"3P_UMI":"bc1152_rc","3P_START":1,"5P_SCORE":16.0,"5P_IDENTSTR":"................","5P_DIFFS":0,"3P_IDENTSTR":"................","3P_OVERLAP":16,"3P_DIFFS":0,"3P_INS":0,"MID_GROUP":"BL-107ABL:BIOUG48032","3P_DEL":0,"3P_LOCATION":"R","5P_SCORE_DELTA":4,"5P_OVERLAP":16,"5P_START":1},{"5P_UMI":"bc1032","5P_LOCATION":"F","READ":"m54146_190729_151026\/40567208\/ccs","3P_SCORE":16.0,"MID":"KMPRO392-19","5P_DEL":0,"3P_SCORE_DELTA":4,"ORIENTATION":"F","5P_INS":0,"3P_UMI":"bc1130_rc","3P_START":1,"5P_SCORE":16.0,"5P_IDENTSTR":"................","5P_DIFFS":0,"3P_IDENTSTR":"................","3P_OVERLAP":16,"3P_DIFFS":0,"3P_INS":0,"MID_GROUP":"BL-107BUN:BIOUG47955","3P_DEL":0,"3P_LOCATION":"R","5P_SCORE_DELTA":4,"5P_OVERLAP":16,"5P_START":1},{"5P_UMI":"bc1032","5P_LOCATION":"F","READ":"m54146_190729_151026\/46466004\/ccs","3P_SCORE":16.0,"MID":"KMPRO398-19","5P_DEL":0,"3P_SCORE_DELTA":4,"ORIENTATION":"F","5P_INS":0,"3P_UMI":"bc1142_rc","3P_START":1,"5P_SCORE":16.0,"5P_IDENTSTR":"................","5P_DIFFS":0,"3P_IDENTSTR":"................","3P_OVERLAP":16,"3P_DIFFS":0,"3P_INS":0,"MID_GROUP":"BL-107BUN:BIOUG47955","3P_DEL":0,"3P_LOCATION":"R","5P_SCORE_DELTA":4,"5P_OVERLAP":16,"5P_START":1},{"5P_UMI":"bc1032","5P_LOCATION":"F","READ":"m54146_190729_151026\/47776738\/ccs","3P_SCORE":16.0,"MID":"KMPRO392-19","5P_DEL":0,"3P_SCORE_DELTA":4,"ORIENTATION":"F","5P_INS":0,"3P_UMI":"bc1130_rc","3P_START":1,"5P_SCORE":16.0,"5P_IDENTSTR":"................","5P_DIFFS":0,"3P_IDENTSTR":"................","3P_OVERLAP":16,"3P_DIFFS":0,"3P_INS":0,"MID_GROUP":"BL-107BUN:BIOUG47955","3P_DEL":0,"3P_LOCATION":"R","5P_SCORE_DELTA":4,"5P_OVERLAP":16,"5P_START":1},{"5P_UMI":"bc1032","5P_LOCATION":"F","READ":"m54146_190729_151026\/52888054\/ccs","3P_SCORE":16.0,"MID":"KMPRT533-19","5P_DEL":0,"3P_SCORE_DELTA":4,"ORIENTATION":"F","5P_INS":0,"3P_UMI":"bc1172_rc","3P_START":1,"5P_SCORE":16.0,"5P_IDENTSTR":"................","5P_DIFFS":0,"3P_IDENTSTR":"................","3P_OVERLAP":16,"3P_DIFFS":0,"3P_INS":0,"MID_GROUP":"BL-107ABQ:BIOUG48036","3P_DEL":0,"3P_LOCATION":"R","5P_SCORE_DELTA":4,"5P_OVERLAP":16,"5P_START":1},{"5P_UMI":"bc1032","5P_LOCATION":"F","READ":"m54146_190729_151026\/54789057\/ccs","3P_SCORE":16.0,"MID":"KMPQ958-19","5P_DEL":0,"3P_SCORE_DELTA":4,"ORIENTATION":"F","5P_INS":0,"3P_UMI":"bc1104_rc","3P_START":1,"5P_SCORE":16.0,"5P_IDENTSTR":"................","5P_DIFFS":0,"3P_IDENTSTR":"................","3P_OVERLAP":16,"3P_DIFFS":0,"3P_INS":0,"MID_GROUP":"BL-107A8X:BIOUG47775","3P_DEL":0,"3P_LOCATION":"R","5P_SCORE_DELTA":4,"5P_OVERLAP":16,"5P_START":1},{"5P_UMI":"bc1032","5P_LOCATION":"F","READ":"m54146_190729_151026\/56820018\/ccs","3P_SCORE":16.0,"MID":"KMPRO393-19","5P_DEL":0,"3P_SCORE_DELTA":4,"ORIENTATION":"F","5P_INS":0,"3P_UMI":"bc1132_rc","3P_START":1,"5P_SCORE":16.0,"5P_IDENTSTR":"................","5P_DIFFS":0,"3P_IDENTSTR":"................","3P_OVERLAP":16,"3P_DIFFS":0,"3P_INS":0,"MID_GROUP":"BL-107BUN:BIOUG47955","3P_DEL":0,"3P_LOCATION":"R","5P_SCORE_DELTA":4,"5P_OVERLAP":16,"5P_START":1},{"5P_UMI":"bc1032","5P_LOCATION":"F","READ":"m54146_190729_151026\/59573241\/ccs","3P_SCORE":15.0,"MID":"KMPRT254-19","5P_DEL":0,"3P_SCORE_DELTA":4,"ORIENTATION":"F","5P_INS":0,"3P_UMI":"bc1183_rc","3P_START":1,"5P_SCORE":16.0,"5P_IDENTSTR":"................","5P_DIFFS":0,"3P_IDENTSTR":"T...............","3P_OVERLAP":16,"3P_DIFFS":1,"3P_INS":0,"MID_GROUP":"BL-107ABQ:BIOUG48033","3P_DEL":0,"3P_LOCATION":"R","5P_SCORE_DELTA":4,"5P_OVERLAP":16,"5P_START":1},{"5P_UMI":"bc1032","5P_LOCATION":"F","READ":"m54146_190729_151026\/64356808\/ccs","3P_SCORE":16.0,"MID":"KMPRT633-19","5P_DEL":0,"3P_SCORE_DELTA":4,"ORIENTATION":"F","5P_INS":0,"3P_UMI":"bc1157_rc","3P_START":1,"5P_SCORE":16.0,"5P_IDENTSTR":"................","5P_DIFFS":0,"3P_IDENTSTR":"................","3P_OVERLAP":16,"3P_DIFFS":0,"3P_INS":0,"MID_GROUP":"BL-107ABL:BIOUG48037","3P_DEL":0,"3P_LOCATION":"R","5P_SCORE_DELTA":4,"5P_OVERLAP":16,"5P_START":1},{"5P_UMI":"bc1032","5P_LOCATION":"F","READ":"m54146_190729_151026\/15925391\/ccs","3P_SCORE":16.0,"MID":"KMPRO398-19","5P_DEL":0,"3P_SCORE_DELTA":4,"ORIENTATION":"F","5P_INS":0,"3P_UMI":"bc1142_rc","3P_START":1,"5P_SCORE":16.0,"5P_IDENTSTR":"................","5P_DIFFS":0,"3P_IDENTSTR":"................","3P_OVERLAP":16,"3P_DIFFS":0,"3P_INS":0,"MID_GROUP":"BL-107BUN:BIOUG47955","3P_DEL":0,"3P_LOCATION":"R","5P_SCORE_DELTA":4,"5P_OVERLAP":16,"5P_START":1},{"5P_UMI":"bc1032","5P_LOCATION":"F","READ":"m54146_190729_151026\/15926098\/ccs","3P_SCORE":16.0,"MID":"KMPRT247-19","5P_DEL":0,"3P_SCORE_DELTA":2.0,"ORIENTATION":"F","5P_INS":0,"3P_UMI":"bc1169_rc","3P_START":1,"5P_SCORE":16.0,"5P_IDENTSTR":"................","5P_DIFFS":0,"3P_IDENTSTR":"................","3P_OVERLAP":16,"3P_DIFFS":0,"3P_INS":0,"MID_GROUP":"BL-107ABQ:BIOUG48033","3P_DEL":0,"3P_LOCATION":"R","5P_SCORE_DELTA":4,"5P_OVERLAP":16,"5P_START":1},{"5P_UMI":"bc1032","5P_LOCATION":"F","READ":"m54146_190729_151026\/18940379\/ccs","3P_SCORE":16.0,"MID":"KMPRO393-19","5P_DEL":0,"3P_SCORE_DELTA":4,"ORIENTATION":"F","5P_INS":0,"3P_UMI":"bc1132_rc","3P_START":1,"5P_SCORE":16.0,"5P_IDENTSTR":"................","5P_DIFFS":0,"3P_IDENTSTR":"................","3P_OVERLAP":16,"3P_DIFFS":0,"3P_INS":0,"MID_GROUP":"BL-107BUN:BIOUG47955","3P_DEL":0,"3P_LOCATION":"R","5P_SCORE_DELTA":4,"5P_OVERLAP":16,"5P_START":1},{"5P_UMI":"bc1045","5P_LOCATION":"R","READ":"m54146_190729_151026\/8323931\/ccs","3P_SCORE":16.0,"MID":"KMPGV137-19","5P_DEL":0,"3P_SCORE_DELTA":4,"ORIENTATION":"RC","5P_INS":0,"3P_UMI":"bc1158_rc","3P_START":1,"5P_SCORE":16.0,"5P_IDENTSTR":"................","5P_DIFFS":0,"3P_IDENTSTR":"................","3P_OVERLAP":16,"3P_DIFFS":0,"3P_INS":0,"MID_GROUP":"BL-107ABR:BIOUG47875","3P_DEL":0,"3P_LOCATION":"F","5P_SCORE_DELTA":4,"5P_OVERLAP":16,"5P_START":1},{"5P_UMI":"bc1058","5P_LOCATION":"R","READ":"m54146_190729_151026\/8585883\/ccs","3P_SCORE":16.0,"MID":"KMPNT716-19","5P_DEL":0,"3P_SCORE_DELTA":4,"ORIENTATION":"RC","5P_INS":0,"3P_UMI":"bc1158_rc","3P_START":1,"5P_SCORE":16.0,"5P_IDENTSTR":"................","5P_DIFFS":0,"3P_IDENTSTR":"................","3P_OVERLAP":16,"3P_DIFFS":0,"3P_INS":0,"MID_GROUP":"BL-107ACR:BIOUG47769","3P_DEL":0,"3P_LOCATION":"F","5P_SCORE_DELTA":4,"5P_OVERLAP":16,"5P_START":1},{"5P_UMI":"bc1036","5P_LOCATION":"R","READ":"m54146_190729_151026\/51183763\/ccs","3P_SCORE":16.0,"MID":"KMPGQ181-19","5P_DEL":0,"3P_SCORE_DELTA":4,"ORIENTATION":"RC","5P_INS":0,"3P_UMI":"bc1158_rc","3P_START":1,"5P_SCORE":16.0,"5P_IDENTSTR":"................","5P_DIFFS":0,"3P_IDENTSTR":"................","3P_OVERLAP":16,"3P_DIFFS":0,"3P_INS":0,"MID_GROUP":"BL-107ABR:BIOUG47779","3P_DEL":0,"3P_LOCATION":"F","5P_SCORE_DELTA":4,"5P_OVERLAP":16,"5P_START":1},{"5P_UMI":"bc1029","5P_LOCATION":"R","READ":"m54146_190729_151026\/65601896\/ccs","3P_SCORE":16.0,"MID":"KMPRT716-19","5P_DEL":0,"3P_SCORE_DELTA":4,"ORIENTATION":"RC","5P_INS":0,"3P_UMI":"bc1158_rc","3P_START":1,"5P_SCORE":16.0,"5P_IDENTSTR":"................","5P_DIFFS":0,"3P_IDENTSTR":"................","3P_OVERLAP":16,"3P_DIFFS":0,"3P_INS":0,"MID_GROUP":"BL-107ABL:BIOUG48038","3P_DEL":0,"3P_LOCATION":"F","5P_SCORE_DELTA":3.5,"5P_OVERLAP":16,"5P_START":1},{"5P_UMI":"bc1029","5P_LOCATION":"R","READ":"m54146_190729_151026\/74777090\/ccs","3P_SCORE":16.0,"MID":"KMPRT716-19","5P_DEL":0,"3P_SCORE_DELTA":4,"ORIENTATION":"RC","5P_INS":0,"3P_UMI":"bc1158_rc","3P_START":1,"5P_SCORE":16.0,"5P_IDENTSTR":"................","5P_DIFFS":0,"3P_IDENTSTR":"................","3P_OVERLAP":16,"3P_DIFFS":0,"3P_INS":0,"MID_GROUP":"BL-107ABL:BIOUG48038","3P_DEL":0,"3P_LOCATION":"F","5P_SCORE_DELTA":3.5,"5P_OVERLAP":16,"5P_START":1},{"5P_UMI":"bc1085","5P_LOCATION":"R","READ":"m54146_190729_151026\/29163955\/ccs","3P_SCORE":16.0,"MID":"KMPSU1112-19","5P_DEL":0,"3P_SCORE_DELTA":4,"ORIENTATION":"RC","5P_INS":0,"3P_UMI":"bc1158_rc","3P_START":1,"5P_SCORE":16.0,"5P_IDENTSTR":"................","5P_DIFFS":0,"3P_IDENTSTR":"................","3P_OVERLAP":16,"3P_DIFFS":0,"3P_INS":0,"MID_GROUP":"BL-107ABN:BIOUG47484","3P_DEL":0,"3P_LOCATION":"F","5P_SCORE_DELTA":4,"5P_OVERLAP":16,"5P_START":1},{"5P_UMI":"bc1019","5P_LOCATION":"R","READ":"m54146_190729_151026\/30408908\/ccs","3P_SCORE":16.0,"MID":"KMPRT656-19","5P_DEL":0,"3P_SCORE_DELTA":4,"ORIENTATION":"RC","5P_INS":0,"3P_UMI":"bc1158_rc","3P_START":1,"5P_SCORE":16.0,"5P_IDENTSTR":"................","5P_DIFFS":0,"3P_IDENTSTR":"................","3P_OVERLAP":16,"3P_DIFFS":0,"3P_INS":0,"MID_GROUP":"BL-107ABL:BIOUG48038","3P_DEL":0,"3P_LOCATION":"F","5P_SCORE_DELTA":4,"5P_OVERLAP":16,"5P_START":1},{"5P_UMI":"bc1029","5P_LOCATION":"R","READ":"m54146_190729_151026\/33555288\/ccs","3P_SCORE":16.0,"MID":"KMPRT716-19","5P_DEL":0,"3P_SCORE_DELTA":4,"ORIENTATION":"RC","5P_INS":0,"3P_UMI":"bc1158_rc","3P_START":1,"5P_SCORE":16.0,"5P_IDENTSTR":"................","5P_DIFFS":0,"3P_IDENTSTR":"................","3P_OVERLAP":16,"3P_DIFFS":0,"3P_INS":0,"MID_GROUP":"BL-107ABL:BIOUG48038","3P_DEL":0,"3P_LOCATION":"F","5P_SCORE_DELTA":3.5,"5P_OVERLAP":16,"5P_START":1},{"5P_UMI":"bc1086","5P_LOCATION":"R","READ":"m54146_190729_151026\/35389534\/ccs","3P_SCORE":16.0,"MID":"KMPNU1260-19","5P_DEL":0,"3P_SCORE_DELTA":2.5,"ORIENTATION":"RC","5P_INS":0,"3P_UMI":"bc1182_rc","3P_START":1,"5P_SCORE":16.0,"5P_IDENTSTR":"................","5P_DIFFS":0,"3P_IDENTSTR":"................","3P_OVERLAP":16,"3P_DIFFS":0,"3P_INS":0,"MID_GROUP":"BL-107ABO:BIOUG47597","3P_DEL":0,"3P_LOCATION":"F","5P_SCORE_DELTA":4,"5P_OVERLAP":16,"5P_START":1},{"5P_UMI":"bc1012","5P_LOCATION":"R","READ":"m54146_190729_151026\/37487360\/ccs","3P_SCORE":16.0,"MID":"KMPRO750-19","5P_DEL":0,"3P_SCORE_DELTA":2.5,"ORIENTATION":"RC","5P_INS":0,"3P_UMI":"bc1182_rc","3P_START":1,"5P_SCORE":16.0,"5P_IDENTSTR":"................","5P_DIFFS":0,"3P_IDENTSTR":"................","3P_OVERLAP":16,"3P_DIFFS":0,"3P_INS":0,"MID_GROUP":"BL-107A91:BIOUG47959","3P_DEL":0,"3P_LOCATION":"F","5P_SCORE_DELTA":4,"5P_OVERLAP":16,"5P_START":1},{"5P_UMI":"bc1048","5P_LOCATION":"R","READ":"m54146_190729_151026\/37487404\/ccs","3P_SCORE":16.0,"MID":"KMPGV486-19","5P_DEL":0,"3P_SCORE_DELTA":2.5,"ORIENTATION":"RC","5P_INS":0,"3P_UMI":"bc1182_rc","3P_START":1,"5P_SCORE":16.0,"5P_IDENTSTR":"................","5P_DIFFS":0,"3P_IDENTSTR":"................","3P_OVERLAP":16,"3P_DIFFS":0,"3P_INS":0,"MID_GROUP":"BL-107ABI:BIOUG47930","3P_DEL":0,"3P_LOCATION":"F","5P_SCORE_DELTA":4,"5P_OVERLAP":16,"5P_START":1},{"5P_UMI":"bc1029","5P_LOCATION":"R","READ":"m54146_190729_151026\/38731882\/ccs","3P_SCORE":16.0,"MID":"KMPRT336-19","5P_DEL":1,"3P_SCORE_DELTA":2.5,"ORIENTATION":"RC","5P_INS":0,"3P_UMI":"bc1182_rc","3P_START":1,"5P_SCORE":15.5,"5P_IDENTSTR":".-..............","5P_DIFFS":0,"3P_IDENTSTR":"................","3P_OVERLAP":16,"3P_DIFFS":0,"3P_INS":0,"MID_GROUP":"BL-107ABQ:BIOUG48034","3P_DEL":0,"3P_LOCATION":"F","5P_SCORE_DELTA":4,"5P_OVERLAP":15,"5P_START":1},{"5P_UMI":"bc1052","5P_LOCATION":"R","READ":"m54146_190729_151026\/46990241\/ccs","3P_SCORE":16.0,"MID":"KMPNT300-19","5P_DEL":0,"3P_SCORE_DELTA":2.5,"ORIENTATION":"RC","5P_INS":0,"3P_UMI":"bc1182_rc","3P_START":1,"5P_SCORE":16.0,"5P_IDENTSTR":"................","5P_DIFFS":0,"3P_IDENTSTR":"................","3P_OVERLAP":16,"3P_DIFFS":0,"3P_INS":0,"MID_GROUP":"BL-107AC4:BIOUG47554","3P_DEL":0,"3P_LOCATION":"F","5P_SCORE_DELTA":4,"5P_OVERLAP":16,"5P_START":1},{"5P_UMI":"bc1007","5P_LOCATION":"R","READ":"m54146_190729_151026\/11272641\/ccs","3P_SCORE":16.0,"MID":"KMPRO251-19","5P_DEL":0,"3P_SCORE_DELTA":2.5,"ORIENTATION":"RC","5P_INS":0,"3P_UMI":"bc1182_rc","3P_START":1,"5P_SCORE":16.0,"5P_IDENTSTR":"................","5P_DIFFS":0,"3P_IDENTSTR":"................","3P_OVERLAP":16,"3P_DIFFS":0,"3P_INS":0,"MID_GROUP":"BL-107A91:BIOUG47954","3P_DEL":0,"3P_LOCATION":"F","5P_SCORE_DELTA":4,"5P_OVERLAP":16,"5P_START":1},{"5P_UMI":"bc1038","5P_LOCATION":"R","READ":"m54146_190729_151026\/12321289\/ccs","3P_SCORE":16.0,"MID":"KMPGV426-19","5P_DEL":0,"3P_SCORE_DELTA":2.5,"ORIENTATION":"RC","5P_INS":0,"3P_UMI":"bc1182_rc","3P_START":1,"5P_SCORE":16.0,"5P_IDENTSTR":"................","5P_DIFFS":0,"3P_IDENTSTR":"................","3P_OVERLAP":16,"3P_DIFFS":0,"3P_INS":0,"MID_GROUP":"BL-107ABI:BIOUG47930","3P_DEL":0,"3P_LOCATION":"F","5P_SCORE_DELTA":4,"5P_OVERLAP":16,"5P_START":1},{"5P_UMI":"bc1086","5P_LOCATION":"R","READ":"m54146_190729_151026\/64946518\/ccs","3P_SCORE":16.0,"MID":"KMPNU1260-19","5P_DEL":0,"3P_SCORE_DELTA":2.5,"ORIENTATION":"RC","5P_INS":0,"3P_UMI":"bc1182_rc","3P_START":1,"5P_SCORE":16.0,"5P_IDENTSTR":"................","5P_DIFFS":0,"3P_IDENTSTR":"................","3P_OVERLAP":16,"3P_DIFFS":0,"3P_INS":0,"MID_GROUP":"BL-107ABO:BIOUG47597","3P_DEL":0,"3P_LOCATION":"F","5P_SCORE_DELTA":4,"5P_OVERLAP":16,"5P_START":1},{"5P_UMI":"bc1048","5P_LOCATION":"R","READ":"m54146_190729_151026\/69271724\/ccs","3P_SCORE":16.0,"MID":"KMPGV486-19","5P_DEL":0,"3P_SCORE_DELTA":2.5,"ORIENTATION":"RC","5P_INS":0,"3P_UMI":"bc1182_rc","3P_START":1,"5P_SCORE":16.0,"5P_IDENTSTR":"................","5P_DIFFS":0,"3P_IDENTSTR":"................","3P_OVERLAP":16,"3P_DIFFS":0,"3P_INS":0,"MID_GROUP":"BL-107ABI:BIOUG47930","3P_DEL":0,"3P_LOCATION":"F","5P_SCORE_DELTA":4,"5P_OVERLAP":16,"5P_START":1},{"5P_UMI":"bc1005","5P_LOCATION":"R","READ":"m54146_190729_151026\/14418635\/ccs","3P_SCORE":16.0,"MID":"KMPRO239-19","5P_DEL":0,"3P_SCORE_DELTA":2.5,"ORIENTATION":"RC","5P_INS":0,"3P_UMI":"bc1182_rc","3P_START":1,"5P_SCORE":16.0,"5P_IDENTSTR":"................","5P_DIFFS":0,"3P_IDENTSTR":"................","3P_OVERLAP":16,"3P_DIFFS":0,"3P_INS":0,"MID_GROUP":"BL-107A91:BIOUG47954","3P_DEL":0,"3P_LOCATION":"F","5P_SCORE_DELTA":4,"5P_OVERLAP":16,"5P_START":1},{"5P_UMI":"bc1059","5P_LOCATION":"R","READ":"m54146_190729_151026\/17367399\/ccs","3P_SCORE":16.0,"MID":"KMPNT253-19","5P_DEL":0,"3P_SCORE_DELTA":2.5,"ORIENTATION":"RC","5P_INS":0,"3P_UMI":"bc1182_rc","3P_START":1,"5P_SCORE":16.0,"5P_IDENTSTR":"................","5P_DIFFS":0,"3P_IDENTSTR":"................","3P_OVERLAP":16,"3P_DIFFS":0,"3P_INS":0,"MID_GROUP":"BL-107AC4:BIOUG47553","3P_DEL":0,"3P_LOCATION":"F","5P_SCORE_DELTA":4,"5P_OVERLAP":16,"5P_START":1},{"5P_UMI":"bc1017","5P_LOCATION":"R","READ":"m54146_190729_151026\/20513248\/ccs","3P_SCORE":16.0,"MID":"KMPRT264-19","5P_DEL":0,"3P_SCORE_DELTA":2.5,"ORIENTATION":"RC","5P_INS":0,"3P_UMI":"bc1182_rc","3P_START":1,"5P_SCORE":16.0,"5P_IDENTSTR":"................","5P_DIFFS":0,"3P_IDENTSTR":"................","3P_OVERLAP":16,"3P_DIFFS":0,"3P_INS":0,"MID_GROUP":"BL-107ABQ:BIOUG48034","3P_DEL":0,"3P_LOCATION":"F","5P_SCORE_DELTA":4,"5P_OVERLAP":16,"5P_START":1},{"5P_UMI":"bc1003","5P_LOCATION":"R","READ":"m54146_190729_151026\/21234335\/ccs","3P_SCORE":16.0,"MID":"KMPRO227-19","5P_DEL":0,"3P_SCORE_DELTA":2.5,"ORIENTATION":"RC","5P_INS":0,"3P_UMI":"bc1182_rc","3P_START":1,"5P_SCORE":16.0,"5P_IDENTSTR":"................","5P_DIFFS":0,"3P_IDENTSTR":"................","3P_OVERLAP":16,"3P_DIFFS":0,"3P_INS":0,"MID_GROUP":"BL-107A91:BIOUG47954","3P_DEL":0,"3P_LOCATION":"F","5P_SCORE_DELTA":4,"5P_OVERLAP":16,"5P_START":1},{"5P_UMI":"bc1053","5P_LOCATION":"R","READ":"m54146_190729_151026\/21627780\/ccs","3P_SCORE":16.0,"MID":"KMPNT217-19","5P_DEL":0,"3P_SCORE_DELTA":2.5,"ORIENTATION":"RC","5P_INS":0,"3P_UMI":"bc1182_rc","3P_START":1,"5P_SCORE":16.0,"5P_IDENTSTR":"................","5P_DIFFS":0,"3P_IDENTSTR":"................","3P_OVERLAP":16,"3P_DIFFS":0,"3P_INS":0,"MID_GROUP":"BL-107AC4:BIOUG47553","3P_DEL":0,"3P_LOCATION":"F","5P_SCORE_DELTA":4,"5P_OVERLAP":16,"5P_START":1},{"5P_UMI":"bc1096","5P_LOCATION":"R","READ":"m54146_190729_151026\/22217096\/ccs","3P_SCORE":16.0,"MID":"KMPNU1320-19","5P_DEL":0,"3P_SCORE_DELTA":2.5,"ORIENTATION":"RC","5P_INS":0,"3P_UMI":"bc1182_rc","3P_START":1,"5P_SCORE":16.0,"5P_IDENTSTR":"................","5P_DIFFS":0,"3P_IDENTSTR":"................","3P_OVERLAP":16,"3P_DIFFS":0,"3P_INS":0,"MID_GROUP":"BL-107ABO:BIOUG47597","3P_DEL":0,"3P_LOCATION":"F","5P_SCORE_DELTA":4,"5P_OVERLAP":16,"5P_START":1},{"5P_UMI":"bc1048","5P_LOCATION":"R","READ":"m54146_190729_151026\/37094269\/ccs","3P_SCORE":16.0,"MID":"KMPGV480-19","5P_DEL":0,"3P_SCORE_DELTA":4,"ORIENTATION":"RC","5P_INS":0,"3P_UMI":"bc1170_rc","3P_START":1,"5P_SCORE":16.0,"5P_IDENTSTR":"................","5P_DIFFS":0,"3P_IDENTSTR":"................","3P_OVERLAP":16,"3P_DIFFS":0,"3P_INS":0,"MID_GROUP":"BL-107ABI:BIOUG47930","3P_DEL":0,"3P_LOCATION":"F","5P_SCORE_DELTA":4,"5P_OVERLAP":16,"5P_START":1},{"5P_UMI":"bc1038","5P_LOCATION":"R","READ":"m54146_190729_151026\/37880713\/ccs","3P_SCORE":16.0,"MID":"KMPGV420-19","5P_DEL":0,"3P_SCORE_DELTA":4,"ORIENTATION":"RC","5P_INS":0,"3P_UMI":"bc1170_rc","3P_START":1,"5P_SCORE":16.0,"5P_IDENTSTR":"................","5P_DIFFS":0,"3P_IDENTSTR":"................","3P_OVERLAP":16,"3P_DIFFS":0,"3P_INS":0,"MID_GROUP":"BL-107ABI:BIOUG47930","3P_DEL":0,"3P_LOCATION":"F","5P_SCORE_DELTA":4,"5P_OVERLAP":16,"5P_START":1},{"5P_UMI":"bc1062","5P_LOCATION":"R","READ":"m54146_190729_151026\/40829022\/ccs","3P_SCORE":16.0,"MID":"KMPNT354-19","5P_DEL":0,"3P_SCORE_DELTA":4,"ORIENTATION":"RC","5P_INS":0,"3P_UMI":"bc1170_rc","3P_START":1,"5P_SCORE":16.0,"5P_IDENTSTR":"................","5P_DIFFS":0,"3P_IDENTSTR":"................","3P_OVERLAP":16,"3P_DIFFS":0,"3P_INS":0,"MID_GROUP":"BL-107AC4:BIOUG47554","3P_DEL":0,"3P_LOCATION":"F","5P_SCORE_DELTA":4,"5P_OVERLAP":16,"5P_START":1},{"5P_UMI":"bc1073","5P_LOCATION":"R","READ":"m54146_190729_151026\/45876184\/ccs","3P_SCORE":16.0,"MID":"KMPNT1090-19","5P_DEL":0,"3P_SCORE_DELTA":4,"ORIENTATION":"RC","5P_INS":2,"3P_UMI":"bc1170_rc","3P_START":1,"5P_SCORE":16.0,"5P_IDENTSTR":"................","5P_DIFFS":0,"3P_IDENTSTR":"................","3P_OVERLAP":16,"3P_DIFFS":0,"3P_INS":0,"MID_GROUP":"BL-107ABZ:BIOUG47773","3P_DEL":0,"3P_LOCATION":"F","5P_SCORE_DELTA":4,"5P_OVERLAP":16,"5P_START":1},{"5P_UMI":"bc1021","5P_LOCATION":"R","READ":"m54146_190729_151026\/50004219\/ccs","3P_SCORE":16.0,"MID":"KMPRT282-19","5P_DEL":0,"3P_SCORE_DELTA":4,"ORIENTATION":"RC","5P_INS":0,"3P_UMI":"bc1170_rc","3P_START":1,"5P_SCORE":16.0,"5P_IDENTSTR":"................","5P_DIFFS":0,"3P_IDENTSTR":"................","3P_OVERLAP":16,"3P_DIFFS":0,"3P_INS":0,"MID_GROUP":"BL-107ABQ:BIOUG48034","3P_DEL":0,"3P_LOCATION":"F","5P_SCORE_DELTA":4,"5P_OVERLAP":16,"5P_START":1},{"5P_UMI":"bc1086","5P_LOCATION":"R","READ":"m54146_190729_151026\/50266530\/ccs","3P_SCORE":16.0,"MID":"KMPNU1254-19","5P_DEL":0,"3P_SCORE_DELTA":4,"ORIENTATION":"RC","5P_INS":0,"3P_UMI":"bc1170_rc","3P_START":1,"5P_SCORE":16.0,"5P_IDENTSTR":"................","5P_DIFFS":0,"3P_IDENTSTR":"................","3P_OVERLAP":16,"3P_DIFFS":0,"3P_INS":0,"MID_GROUP":"BL-107ABO:BIOUG47597","3P_DEL":0,"3P_LOCATION":"F","5P_SCORE_DELTA":4,"5P_OVERLAP":16,"5P_START":1},{"5P_UMI":"bc1062","5P_LOCATION":"R","READ":"m54146_190729_151026\/56033510\/ccs","3P_SCORE":16.0,"MID":"KMPNT354-19","5P_DEL":0,"3P_SCORE_DELTA":4,"ORIENTATION":"RC","5P_INS":0,"3P_UMI":"bc1170_rc","3P_START":1,"5P_SCORE":16.0,"5P_IDENTSTR":"................","5P_DIFFS":0,"3P_IDENTSTR":"................","3P_OVERLAP":16,"3P_DIFFS":0,"3P_INS":0,"MID_GROUP":"BL-107AC4:BIOUG47554","3P_DEL":0,"3P_LOCATION":"F","5P_SCORE_DELTA":4,"5P_OVERLAP":16,"5P_START":1},{"5P_UMI":"bc1041","5P_LOCATION":"R","READ":"m54146_190729_151026\/68091981\/ccs","3P_SCORE":16.0,"MID":"KMPGV571-19","5P_DEL":0,"3P_SCORE_DELTA":4,"ORIENTATION":"RC","5P_INS":0,"3P_UMI":"bc1170_rc","3P_START":1,"5P_SCORE":16.0,"5P_IDENTSTR":"................","5P_DIFFS":0,"3P_IDENTSTR":"................","3P_OVERLAP":16,"3P_DIFFS":0,"3P_INS":0,"MID_GROUP":"BL-107ABI:BIOUG47932","3P_DEL":0,"3P_LOCATION":"F","5P_SCORE_DELTA":4,"5P_OVERLAP":16,"5P_START":1},{"READ":"m54146_190729_151026\/13763022\/ccs","ORIENTATION":"U","MID":null},{"5P_UMI":"bc1043","5P_LOCATION":"R","READ":"m54146_190729_151026\/31458066\/ccs","3P_SCORE":16.0,"MID":"KMPGV583-19","5P_DEL":0,"3P_SCORE_DELTA":4,"ORIENTATION":"RC","5P_INS":0,"3P_UMI":"bc1170_rc","3P_START":1,"5P_SCORE":16.0,"5P_IDENTSTR":"................","5P_DIFFS":0,"3P_IDENTSTR":"................","3P_OVERLAP":16,"3P_DIFFS":0,"3P_INS":0,"MID_GROUP":"BL-107ABI:BIOUG47932","3P_DEL":0,"3P_LOCATION":"F","5P_SCORE_DELTA":4,"5P_OVERLAP":16,"5P_START":1},{"5P_UMI":"bc1031","5P_LOCATION":"R","READ":"m54146_190729_151026\/15794657\/ccs","3P_SCORE":15.0,"MID":"KMPRT348-19","5P_DEL":0,"3P_SCORE_DELTA":2.5,"ORIENTATION":"RC","5P_INS":0,"3P_UMI":"bc1182_rc","3P_START":1,"5P_SCORE":16.0,"5P_IDENTSTR":"................","5P_DIFFS":0,"3P_IDENTSTR":"G...............","3P_OVERLAP":16,"3P_DIFFS":1,"3P_INS":0,"MID_GROUP":"BL-107ABQ:BIOUG48034","3P_DEL":0,"3P_LOCATION":"F","5P_SCORE_DELTA":4,"5P_OVERLAP":16,"5P_START":1},{"READ":"m54146_190729_151026\/10224426\/ccs","ORIENTATION":"U","MID":null},{"5P_UMI":"bc1050","5P_LOCATION":"F","READ":"m54146_190729_151026\/35455414\/ccs","3P_SCORE":16.0,"MID":"KMPNT093-19","5P_DEL":0,"3P_SCORE_DELTA":4,"ORIENTATION":"F","5P_INS":0,"3P_UMI":"bc1171_rc","3P_START":1,"5P_SCORE":16.0,"5P_IDENTSTR":"................","5P_DIFFS":0,"3P_IDENTSTR":"................","3P_OVERLAP":16,"3P_DIFFS":0,"3P_INS":1,"MID_GROUP":"BL-107AC4:BIOUG47552","3P_DEL":0,"3P_LOCATION":"R","5P_SCORE_DELTA":4,"5P_OVERLAP":16,"5P_START":1},{"5P_UMI":"bc1050","5P_LOCATION":"F","READ":"m54146_190729_151026\/40763651\/ccs","3P_SCORE":16.0,"MID":"KMPNT288-19","5P_DEL":0,"3P_SCORE_DELTA":2.5,"ORIENTATION":"F","5P_INS":0,"3P_UMI":"bc1182_rc","3P_START":1,"5P_SCORE":16.0,"5P_IDENTSTR":"................","5P_DIFFS":0,"3P_IDENTSTR":"................","3P_OVERLAP":16,"3P_DIFFS":0,"3P_INS":0,"MID_GROUP":"BL-107AC4:BIOUG47554","3P_DEL":0,"3P_LOCATION":"R","5P_SCORE_DELTA":4,"5P_OVERLAP":16,"5P_START":1},{"5P_UMI":"bc1050","5P_LOCATION":"F","READ":"m54146_190729_151026\/48103645\/ccs","3P_SCORE":16.0,"MID":"KMPFR432-19","5P_DEL":0,"3P_SCORE_DELTA":4,"ORIENTATION":"F","5P_INS":0,"3P_UMI":"bc1131_rc","3P_START":1,"5P_SCORE":16.0,"5P_IDENTSTR":"................","5P_DIFFS":0,"3P_IDENTSTR":"................","3P_OVERLAP":16,"3P_DIFFS":0,"3P_INS":1,"MID_GROUP":"BL-107ACA:BIOUG48042","3P_DEL":0,"3P_LOCATION":"R","5P_SCORE_DELTA":4,"5P_OVERLAP":16,"5P_START":1},{"5P_UMI":"bc1050","5P_LOCATION":"F","READ":"m54146_190729_151026\/67240586\/ccs","3P_SCORE":16.0,"MID":"KMPNT482-19","5P_DEL":0,"3P_SCORE_DELTA":4,"ORIENTATION":"F","5P_INS":0,"3P_UMI":"bc1165_rc","3P_START":1,"5P_SCORE":16.0,"5P_IDENTSTR":"................","5P_DIFFS":0,"3P_IDENTSTR":"................","3P_OVERLAP":16,"3P_DIFFS":0,"3P_INS":0,"MID_GROUP":"BL-107ACR:BIOUG47767","3P_DEL":0,"3P_LOCATION":"R","5P_SCORE_DELTA":4,"5P_OVERLAP":16,"5P_START":1},{"5P_UMI":"bc1050","5P_LOCATION":"F","READ":"m54146_190729_151026\/69796384\/ccs","3P_SCORE":16.0,"MID":"KMPFR1189-19","5P_DEL":0,"3P_SCORE_DELTA":4,"ORIENTATION":"F","5P_INS":0,"3P_UMI":"bc1101_rc","3P_START":1,"5P_SCORE":16.0,"5P_IDENTSTR":"................","5P_DIFFS":0,"3P_IDENTSTR":"................","3P_OVERLAP":16,"3P_DIFFS":0,"3P_INS":0,"MID_GROUP":"BL-107ACQ:BIOUG48157","3P_DEL":0,"3P_LOCATION":"R","5P_SCORE_DELTA":4,"5P_OVERLAP":16,"5P_START":1},{"5P_UMI":"bc1050","5P_LOCATION":"F","READ":"m54146_190729_151026\/15728811\/ccs","3P_SCORE":16.0,"MID":"KMPFR623-19","5P_DEL":0,"3P_SCORE_DELTA":4,"ORIENTATION":"F","5P_INS":0,"3P_UMI":"bc1134_rc","3P_START":1,"5P_SCORE":16.0,"5P_IDENTSTR":"................","5P_DIFFS":0,"3P_IDENTSTR":"................","3P_OVERLAP":16,"3P_DIFFS":0,"3P_INS":0,"MID_GROUP":"BL-107ACA:BIOUG48044","3P_DEL":0,"3P_LOCATION":"R","5P_SCORE_DELTA":4,"5P_OVERLAP":16,"5P_START":1},{"5P_UMI":"bc1050","5P_LOCATION":"F","READ":"m54146_190729_151026\/20448059\/ccs","3P_SCORE":16.0,"MID":"KMPNT100-19","5P_DEL":0,"3P_SCORE_DELTA":4,"ORIENTATION":"F","5P_INS":0,"3P_UMI":"bc1185_rc","3P_START":1,"5P_SCORE":16.0,"5P_IDENTSTR":"................","5P_DIFFS":0,"3P_IDENTSTR":"................","3P_OVERLAP":16,"3P_DIFFS":0,"3P_INS":0,"MID_GROUP":"BL-107AC4:BIOUG47552","3P_DEL":0,"3P_LOCATION":"R","5P_SCORE_DELTA":4,"5P_OVERLAP":16,"5P_START":1},{"5P_UMI":"bc1050","5P_LOCATION":"F","READ":"m54146_190729_151026\/27722741\/ccs","3P_SCORE":16.0,"MID":"KMPFR1194-19","5P_DEL":0,"3P_SCORE_DELTA":4,"ORIENTATION":"F","5P_INS":0,"3P_UMI":"bc1111_rc","3P_START":1,"5P_SCORE":16.0,"5P_IDENTSTR":"................","5P_DIFFS":0,"3P_IDENTSTR":"................","3P_OVERLAP":16,"3P_DIFFS":0,"3P_INS":0,"MID_GROUP":"BL-107ACQ:BIOUG48157","3P_DEL":0,"3P_LOCATION":"R","5P_SCORE_DELTA":4,"5P_OVERLAP":16,"5P_START":1},{"5P_UMI":"bc1081","5P_LOCATION":"F","READ":"m54146_190729_151026\/21168388\/ccs","3P_SCORE":16.0,"MID":"KMPSU1085-19","5P_DEL":0,"3P_SCORE_DELTA":4,"ORIENTATION":"F","5P_INS":2,"3P_UMI":"bc1152_rc","3P_START":1,"5P_SCORE":16.0,"5P_IDENTSTR":"................","5P_DIFFS":0,"3P_IDENTSTR":"................","3P_OVERLAP":16,"3P_DIFFS":0,"3P_INS":0,"MID_GROUP":"BL-107ABN:BIOUG47484","3P_DEL":0,"3P_LOCATION":"R","5P_SCORE_DELTA":2.0,"5P_OVERLAP":16,"5P_START":1},{"5P_UMI":"bc1081","5P_LOCATION":"F","READ":"m54146_190729_151026\/48693523\/ccs","3P_SCORE":16.0,"MID":"KMPRO024-19","5P_DEL":0,"3P_SCORE_DELTA":4,"ORIENTATION":"F","5P_INS":0,"3P_UMI":"bc1131_rc","3P_START":1,"5P_SCORE":16.0,"5P_IDENTSTR":"................","5P_DIFFS":0,"3P_IDENTSTR":"................","3P_OVERLAP":16,"3P_DIFFS":0,"3P_INS":0,"MID_GROUP":"BL-107ABF:BIOUG47952","3P_DEL":0,"3P_LOCATION":"R","5P_SCORE_DELTA":4,"5P_OVERLAP":16,"5P_START":1},{"5P_UMI":"bc1081","5P_LOCATION":"F","READ":"m54146_190729_151026\/7406437\/ccs","3P_SCORE":16.0,"MID":"KMPIT132-19","5P_DEL":0,"3P_SCORE_DELTA":4,"ORIENTATION":"F","5P_INS":0,"3P_UMI":"bc1183_rc","3P_START":1,"5P_SCORE":16.0,"5P_IDENTSTR":"................","5P_DIFFS":0,"3P_IDENTSTR":"................","3P_OVERLAP":16,"3P_DIFFS":0,"3P_INS":0,"MID_GROUP":"BL-107ABO:BIOUG47101","3P_DEL":0,"3P_LOCATION":"R","5P_SCORE_DELTA":4,"5P_OVERLAP":16,"5P_START":1},{"5P_UMI":"bc1081","5P_LOCATION":"F","READ":"m54146_190729_151026\/38142696\/ccs","3P_SCORE":16.0,"MID":"KMPUH1136-19","5P_DEL":0,"3P_SCORE_DELTA":4,"ORIENTATION":"F","5P_INS":0,"3P_UMI":"bc1109_rc","3P_START":1,"5P_SCORE":16.0,"5P_IDENTSTR":"................","5P_DIFFS":0,"3P_IDENTSTR":"................","3P_OVERLAP":16,"3P_DIFFS":0,"3P_INS":0,"MID_GROUP":"BL-107AC1:BIOUG48031","3P_DEL":0,"3P_LOCATION":"R","5P_SCORE_DELTA":4,"5P_OVERLAP":16,"5P_START":1},{"5P_UMI":"bc1081","5P_LOCATION":"F","READ":"m54146_190729_151026\/38208376\/ccs","3P_SCORE":16.0,"MID":"KMPUH1138-19","5P_DEL":0,"3P_SCORE_DELTA":3.5,"ORIENTATION":"F","5P_INS":0,"3P_UMI":"bc1113_rc","3P_START":1,"5P_SCORE":16.0,"5P_IDENTSTR":"................","5P_DIFFS":0,"3P_IDENTSTR":"................","3P_OVERLAP":16,"3P_DIFFS":0,"3P_INS":0,"MID_GROUP":"BL-107AC1:BIOUG48031","3P_DEL":0,"3P_LOCATION":"R","5P_SCORE_DELTA":4,"5P_OVERLAP":16,"5P_START":1},{"5P_UMI":"bc1081","5P_LOCATION":"F","READ":"m54146_190729_151026\/51184134\/ccs","3P_SCORE":16.0,"MID":"KMPIT125-19","5P_DEL":0,"3P_SCORE_DELTA":2.0,"ORIENTATION":"F","5P_INS":0,"3P_UMI":"bc1169_rc","3P_START":1,"5P_SCORE":16.0,"5P_IDENTSTR":"................","5P_DIFFS":0,"3P_IDENTSTR":"................","3P_OVERLAP":16,"3P_DIFFS":0,"3P_INS":0,"MID_GROUP":"BL-107ABO:BIOUG47101","3P_DEL":0,"3P_LOCATION":"R","5P_SCORE_DELTA":4,"5P_OVERLAP":16,"5P_START":1},{"5P_UMI":"bc1081","5P_LOCATION":"F","READ":"m54146_190729_151026\/51249479\/ccs","3P_SCORE":16.0,"MID":"KMPRO876-19","5P_DEL":0,"3P_SCORE_DELTA":4,"ORIENTATION":"F","5P_INS":0,"3P_UMI":"bc1126_rc","3P_START":1,"5P_SCORE":16.0,"5P_IDENTSTR":"................","5P_DIFFS":0,"3P_IDENTSTR":"................","3P_OVERLAP":16,"3P_DIFFS":0,"3P_INS":0,"MID_GROUP":"BL-107ABF:BIOUG47961","3P_DEL":0,"3P_LOCATION":"R","5P_SCORE_DELTA":4,"5P_OVERLAP":16,"5P_START":1},{"5P_UMI":"bc1081","5P_LOCATION":"F","READ":"m54146_190729_151026\/60817915\/ccs","3P_SCORE":16.0,"MID":"KMPIT130-19","5P_DEL":0,"3P_SCORE_DELTA":4,"ORIENTATION":"F","5P_INS":0,"3P_UMI":"bc1179_rc","3P_START":1,"5P_SCORE":16.0,"5P_IDENTSTR":"................","5P_DIFFS":0,"3P_IDENTSTR":"................","3P_OVERLAP":16,"3P_DIFFS":0,"3P_INS":0,"MID_GROUP":"BL-107ABO:BIOUG47101","3P_DEL":0,"3P_LOCATION":"R","5P_SCORE_DELTA":4,"5P_OVERLAP":16,"5P_START":1},{"5P_UMI":"bc1081","5P_LOCATION":"F","READ":"m54146_190729_151026\/73728560\/ccs","3P_SCORE":16.0,"MID":"KMPRO030-19","5P_DEL":0,"3P_SCORE_DELTA":4,"ORIENTATION":"F","5P_INS":0,"3P_UMI":"bc1143_rc","3P_START":1,"5P_SCORE":16.0,"5P_IDENTSTR":"................","5P_DIFFS":0,"3P_IDENTSTR":"................","3P_OVERLAP":16,"3P_DIFFS":0,"3P_INS":0,"MID_GROUP":"BL-107ABF:BIOUG47952","3P_DEL":0,"3P_LOCATION":"R","5P_SCORE_DELTA":4,"5P_OVERLAP":16,"5P_START":1},{"5P_UMI":"bc1081","5P_LOCATION":"F","READ":"m54146_190729_151026\/14811631\/ccs","3P_SCORE":16.0,"MID":"KMPRO030-19","5P_DEL":0,"3P_SCORE_DELTA":4,"ORIENTATION":"F","5P_INS":0,"3P_UMI":"bc1143_rc","3P_START":1,"5P_SCORE":16.0,"5P_IDENTSTR":"................","5P_DIFFS":0,"3P_IDENTSTR":"................","3P_OVERLAP":16,"3P_DIFFS":0,"3P_INS":0,"MID_GROUP":"BL-107ABF:BIOUG47952","3P_DEL":0,"3P_LOCATION":"R","5P_SCORE_DELTA":4,"5P_OVERLAP":16,"5P_START":1},{"5P_UMI":"bc1081","5P_LOCATION":"F","READ":"m54146_190729_151026\/21758408\/ccs","3P_SCORE":16.0,"MID":"KMPIT128-19","5P_DEL":0,"3P_SCORE_DELTA":4,"ORIENTATION":"F","5P_INS":0,"3P_UMI":"bc1175_rc","3P_START":1,"5P_SCORE":16.0,"5P_IDENTSTR":"................","5P_DIFFS":0,"3P_IDENTSTR":"................","3P_OVERLAP":16,"3P_DIFFS":0,"3P_INS":0,"MID_GROUP":"BL-107ABO:BIOUG47101","3P_DEL":0,"3P_LOCATION":"R","5P_SCORE_DELTA":4,"5P_OVERLAP":16,"5P_START":1},{"5P_UMI":"bc1046","5P_LOCATION":"F","READ":"m54146_190729_151026\/40829324\/ccs","3P_SCORE":16.0,"MID":"KMPFS235-19","5P_DEL":0,"3P_SCORE_DELTA":4,"ORIENTATION":"F","5P_INS":0,"3P_UMI":"bc1123_rc","3P_START":1,"5P_SCORE":16.0,"5P_IDENTSTR":"................","5P_DIFFS":0,"3P_IDENTSTR":"................","3P_OVERLAP":16,"3P_DIFFS":0,"3P_INS":0,"MID_GROUP":"BL-107ACL:BIOUG48119","3P_DEL":0,"3P_LOCATION":"R","5P_SCORE_DELTA":4,"5P_OVERLAP":16,"5P_START":1},{"5P_UMI":"bc1046","5P_LOCATION":"F","READ":"m54146_190729_151026\/53150308\/ccs","3P_SCORE":16.0,"MID":"KMPGR434-19","5P_DEL":0,"3P_SCORE_DELTA":4,"ORIENTATION":"F","5P_INS":0,"3P_UMI":"bc1191_rc","3P_START":1,"5P_SCORE":16.0,"5P_IDENTSTR":"................","5P_DIFFS":0,"3P_IDENTSTR":"................","3P_OVERLAP":16,"3P_DIFFS":0,"3P_INS":0,"MID_GROUP":"BL-107ABI:BIOUG47880","3P_DEL":0,"3P_LOCATION":"R","5P_SCORE_DELTA":4,"5P_OVERLAP":16,"5P_START":1},{"5P_UMI":"bc1046","5P_LOCATION":"F","READ":"m54146_190729_151026\/57344952\/ccs","3P_SCORE":16.0,"MID":"KMPGV329-19","5P_DEL":0,"3P_SCORE_DELTA":4,"ORIENTATION":"F","5P_INS":0,"3P_UMI":"bc1161_rc","3P_START":1,"5P_SCORE":16.0,"5P_IDENTSTR":"................","5P_DIFFS":0,"3P_IDENTSTR":"................","3P_OVERLAP":16,"3P_DIFFS":0,"3P_INS":0,"MID_GROUP":"BL-107ABR:BIOUG47877","3P_DEL":0,"3P_LOCATION":"R","5P_SCORE_DELTA":4,"5P_OVERLAP":16,"5P_START":1},{"5P_UMI":"bc1046","5P_LOCATION":"F","READ":"m54146_190729_151026\/60162748\/ccs","3P_SCORE":16.0,"MID":"KMPFS234-19","5P_DEL":0,"3P_SCORE_DELTA":4,"ORIENTATION":"F","5P_INS":0,"3P_UMI":"bc1121_rc","3P_START":1,"5P_SCORE":16.0,"5P_IDENTSTR":"................","5P_DIFFS":0,"3P_IDENTSTR":"................","3P_OVERLAP":16,"3P_DIFFS":0,"3P_INS":0,"MID_GROUP":"BL-107ACL:BIOUG48119","3P_DEL":0,"3P_LOCATION":"R","5P_SCORE_DELTA":4,"5P_OVERLAP":16,"5P_START":1},{"5P_UMI":"bc1046","5P_LOCATION":"F","READ":"m54146_190729_151026\/68420466\/ccs","3P_SCORE":16.0,"MID":"KMPRW268-19","5P_DEL":0,"3P_SCORE_DELTA":2.0,"ORIENTATION":"F","5P_INS":0,"3P_UMI":"bc1130_rc","3P_START":1,"5P_SCORE":16.0,"5P_IDENTSTR":"................","5P_DIFFS":0,"3P_IDENTSTR":"................","3P_OVERLAP":16,"3P_DIFFS":0,"3P_INS":0,"MID_GROUP":"BL-107ACL:BIOUG48117","3P_DEL":0,"3P_LOCATION":"R","5P_SCORE_DELTA":4,"5P_OVERLAP":16,"5P_START":1},{"5P_UMI":"bc1046","5P_LOCATION":"F","READ":"m54146_190729_151026\/15008446\/ccs","3P_SCORE":16.0,"MID":"KMPGV474-19","5P_DEL":0,"3P_SCORE_DELTA":2.5,"ORIENTATION":"F","5P_INS":0,"3P_UMI":"bc1182_rc","3P_START":1,"5P_SCORE":16.0,"5P_IDENTSTR":"................","5P_DIFFS":0,"3P_IDENTSTR":"................","3P_OVERLAP":16,"3P_DIFFS":0,"3P_INS":0,"MID_GROUP":"BL-107ABI:BIOUG47930","3P_DEL":0,"3P_LOCATION":"R","5P_SCORE_DELTA":4,"5P_OVERLAP":16,"5P_START":1},{"5P_UMI":"bc1046","5P_LOCATION":"F","READ":"m54146_190729_151026\/16515613\/ccs","3P_SCORE":16.0,"MID":"KMPFS235-19","5P_DEL":0,"3P_SCORE_DELTA":4,"ORIENTATION":"F","5P_INS":0,"3P_UMI":"bc1123_rc","3P_START":1,"5P_SCORE":16.0,"5P_IDENTSTR":"................","5P_DIFFS":0,"3P_IDENTSTR":"................","3P_OVERLAP":16,"3P_DIFFS":0,"3P_INS":0,"MID_GROUP":"BL-107ACL:BIOUG48119","3P_DEL":0,"3P_LOCATION":"R","5P_SCORE_DELTA":4,"5P_OVERLAP":16,"5P_START":1},{"5P_UMI":"bc1046","5P_LOCATION":"F","READ":"m54146_190729_151026\/20841444\/ccs","3P_SCORE":16.0,"MID":"KMPFS242-19","5P_DEL":0,"3P_SCORE_DELTA":4,"ORIENTATION":"F","5P_INS":0,"3P_UMI":"bc1137_rc","3P_START":1,"5P_SCORE":16.0,"5P_IDENTSTR":"................","5P_DIFFS":0,"3P_IDENTSTR":"................","3P_OVERLAP":16,"3P_DIFFS":0,"3P_INS":0,"MID_GROUP":"BL-107ACL:BIOUG48119","3P_DEL":0,"3P_LOCATION":"R","5P_SCORE_DELTA":4,"5P_OVERLAP":16,"5P_START":1},{"5P_UMI":"bc1060","5P_LOCATION":"F","READ":"m54146_190729_151026\/8258229\/ccs","3P_SCORE":16.0,"MID":"KMPFR207-19","5P_DEL":0,"3P_SCORE_DELTA":4,"ORIENTATION":"F","5P_INS":0,"3P_UMI":"bc1108_rc","3P_START":1,"5P_SCORE":16.0,"5P_IDENTSTR":"................","5P_DIFFS":0,"3P_IDENTSTR":"................","3P_OVERLAP":16,"3P_DIFFS":0,"3P_INS":0,"MID_GROUP":"BL-107ACQ:BIOUG48039","3P_DEL":0,"3P_LOCATION":"R","5P_SCORE_DELTA":4,"5P_OVERLAP":16,"5P_START":1},{"5P_UMI":"bc1060","5P_LOCATION":"F","READ":"m54146_190729_151026\/9044696\/ccs","3P_SCORE":16.0,"MID":"KMPFR1254-19","5P_DEL":0,"3P_SCORE_DELTA":4,"ORIENTATION":"F","5P_INS":0,"3P_UMI":"bc1111_rc","3P_START":1,"5P_SCORE":16.0,"5P_IDENTSTR":"................","5P_DIFFS":0,"3P_IDENTSTR":"................","3P_OVERLAP":16,"3P_DIFFS":0,"3P_INS":0,"MID_GROUP":"BL-107ACQ:BIOUG48157","3P_DEL":0,"3P_LOCATION":"R","5P_SCORE_DELTA":4,"5P_OVERLAP":16,"5P_START":1},{"5P_UMI":"bc1060","5P_LOCATION":"F","READ":"m54146_190729_151026\/40960299\/ccs","3P_SCORE":16.0,"MID":"KMPFR686-19","5P_DEL":0,"3P_SCORE_DELTA":4,"ORIENTATION":"F","5P_INS":0,"3P_UMI":"bc1140_rc","3P_START":1,"5P_SCORE":16.0,"5P_IDENTSTR":"................","5P_DIFFS":0,"3P_IDENTSTR":"................","3P_OVERLAP":16,"3P_DIFFS":0,"3P_INS":0,"MID_GROUP":"BL-107ACA:BIOUG48044","3P_DEL":0,"3P_LOCATION":"R","5P_SCORE_DELTA":4,"5P_OVERLAP":16,"5P_START":1},{"5P_UMI":"bc1060","5P_LOCATION":"F","READ":"m54146_190729_151026\/44958085\/ccs","3P_SCORE":16.0,"MID":"KMPFR1254-19","5P_DEL":0,"3P_SCORE_DELTA":4,"ORIENTATION":"F","5P_INS":0,"3P_UMI":"bc1111_rc","3P_START":1,"5P_SCORE":16.0,"5P_IDENTSTR":"................","5P_DIFFS":0,"3P_IDENTSTR":"................","3P_OVERLAP":16,"3P_DIFFS":0,"3P_INS":0,"MID_GROUP":"BL-107ACQ:BIOUG48157","3P_DEL":0,"3P_LOCATION":"R","5P_SCORE_DELTA":4,"5P_OVERLAP":16,"5P_START":1},{"5P_UMI":"bc1060","5P_LOCATION":"F","READ":"m54146_190729_151026\/56688794\/ccs","3P_SCORE":16.0,"MID":"KMPNT730-19","5P_DEL":0,"3P_SCORE_DELTA":4,"ORIENTATION":"F","5P_INS":0,"3P_UMI":"bc1162_rc","3P_START":1,"5P_SCORE":16.0,"5P_IDENTSTR":"................","5P_DIFFS":0,"3P_IDENTSTR":"................","3P_OVERLAP":16,"3P_DIFFS":0,"3P_INS":0,"MID_GROUP":"BL-107ACR:BIOUG47769","3P_DEL":0,"3P_LOCATION":"R","5P_SCORE_DELTA":4,"5P_OVERLAP":16,"5P_START":1},{"5P_UMI":"bc1060","5P_LOCATION":"F","READ":"m54146_190729_151026\/58327872\/ccs","3P_SCORE":16.0,"MID":"KMPFR1256-19","5P_DEL":0,"3P_SCORE_DELTA":4,"ORIENTATION":"F","5P_INS":0,"3P_UMI":"bc1115_rc","3P_START":1,"5P_SCORE":16.0,"5P_IDENTSTR":"................","5P_DIFFS":0,"3P_IDENTSTR":"................","3P_OVERLAP":16,"3P_DIFFS":0,"3P_INS":0,"MID_GROUP":"BL-107ACQ:BIOUG48157","3P_DEL":0,"3P_LOCATION":"R","5P_SCORE_DELTA":4,"5P_OVERLAP":16,"5P_START":1},{"5P_UMI":"bc1060","5P_LOCATION":"F","READ":"m54146_190729_151026\/61079818\/ccs","3P_SCORE":16.0,"MID":"KMPFR1255-19","5P_DEL":0,"3P_SCORE_DELTA":3.5,"ORIENTATION":"F","5P_INS":0,"3P_UMI":"bc1113_rc","3P_START":1,"5P_SCORE":16.0,"5P_IDENTSTR":"................","5P_DIFFS":0,"3P_IDENTSTR":"................","3P_OVERLAP":16,"3P_DIFFS":0,"3P_INS":0,"MID_GROUP":"BL-107ACQ:BIOUG48157","3P_DEL":0,"3P_LOCATION":"R","5P_SCORE_DELTA":4,"5P_OVERLAP":16,"5P_START":1},{"5P_UMI":"bc1060","5P_LOCATION":"F","READ":"m54146_190729_151026\/67305890\/ccs","3P_SCORE":16.0,"MID":"KMPNT353-19","5P_DEL":0,"3P_SCORE_DELTA":4,"ORIENTATION":"F","5P_INS":0,"3P_UMI":"bc1192_rc","3P_START":1,"5P_SCORE":16.0,"5P_IDENTSTR":"................","5P_DIFFS":0,"3P_IDENTSTR":"................","3P_OVERLAP":16,"3P_DIFFS":0,"3P_INS":0,"MID_GROUP":"BL-107AC4:BIOUG47554","3P_DEL":0,"3P_LOCATION":"R","5P_SCORE_DELTA":4,"5P_OVERLAP":16,"5P_START":1},{"5P_UMI":"bc1060","5P_LOCATION":"F","READ":"m54146_190729_151026\/19857833\/ccs","3P_SCORE":16.0,"MID":"KMPFR1257-19","5P_DEL":0,"3P_SCORE_DELTA":4,"ORIENTATION":"F","5P_INS":0,"3P_UMI":"bc1117_rc","3P_START":1,"5P_SCORE":16.0,"5P_IDENTSTR":"................","5P_DIFFS":0,"3P_IDENTSTR":"................","3P_OVERLAP":16,"3P_DIFFS":0,"3P_INS":0,"MID_GROUP":"BL-107ACQ:BIOUG48157","3P_DEL":0,"3P_LOCATION":"R","5P_SCORE_DELTA":4,"5P_OVERLAP":16,"5P_START":1},{"5P_UMI":"bc1060","5P_LOCATION":"F","READ":"m54146_190729_151026\/28705178\/ccs","3P_SCORE":16.0,"MID":"KMPFR1257-19","5P_DEL":0,"3P_SCORE_DELTA":4,"ORIENTATION":"F","5P_INS":0,"3P_UMI":"bc1117_rc","3P_START":1,"5P_SCORE":16.0,"5P_IDENTSTR":"................","5P_DIFFS":0,"3P_IDENTSTR":"................","3P_OVERLAP":16,"3P_DIFFS":0,"3P_INS":0,"MID_GROUP":"BL-107ACQ:BIOUG48157","3P_DEL":0,"3P_LOCATION":"R","5P_SCORE_DELTA":4,"5P_OVERLAP":16,"5P_START":1},{"5P_UMI":"bc1031","5P_LOCATION":"F","READ":"m54146_190729_151026\/5374094\/ccs","3P_SCORE":16.0,"MID":"KMPFS437-19","5P_DEL":0,"3P_SCORE_DELTA":4,"ORIENTATION":"F","5P_INS":0,"3P_UMI":"bc1171_rc","3P_START":1,"5P_SCORE":16.0,"5P_IDENTSTR":"................","5P_DIFFS":0,"3P_IDENTSTR":"................","3P_OVERLAP":16,"3P_DIFFS":0,"3P_INS":0,"MID_GROUP":"BL-107ABQ:BIOUG48121","3P_DEL":0,"3P_LOCATION":"R","5P_SCORE_DELTA":4,"5P_OVERLAP":16,"5P_START":1},{"5P_UMI":"bc1031","5P_LOCATION":"F","READ":"m54146_190729_151026\/9175213\/ccs","3P_SCORE":16.0,"MID":"KMPRT723-19","5P_DEL":0,"3P_SCORE_DELTA":4,"ORIENTATION":"F","5P_INS":0,"3P_UMI":"bc1148_rc","3P_START":1,"5P_SCORE":16.0,"5P_IDENTSTR":"................","5P_DIFFS":0,"3P_IDENTSTR":"................","3P_OVERLAP":16,"3P_DIFFS":0,"3P_INS":0,"MID_GROUP":"BL-107ABL:BIOUG48038","3P_DEL":0,"3P_LOCATION":"R","5P_SCORE_DELTA":4,"5P_OVERLAP":16,"5P_START":1},{"5P_UMI":"bc1031","5P_LOCATION":"F","READ":"m54146_190729_151026\/10551581\/ccs","3P_SCORE":16.0,"MID":"KMPGQ319-19","5P_DEL":0,"3P_SCORE_DELTA":4,"ORIENTATION":"F","5P_INS":0,"3P_UMI":"bc1105_rc","3P_START":1,"5P_SCORE":16.0,"5P_IDENTSTR":"................","5P_DIFFS":0,"3P_IDENTSTR":"................","3P_OVERLAP":16,"3P_DIFFS":0,"3P_INS":0,"MID_GROUP":"BL-107A8X:BIOUG47780","3P_DEL":0,"3P_LOCATION":"R","5P_SCORE_DELTA":4,"5P_OVERLAP":16,"5P_START":1},{"5P_UMI":"bc1031","5P_LOCATION":"F","READ":"m54146_190729_151026\/34668715\/ccs","3P_SCORE":16.0,"MID":"KMPGQ320-19","5P_DEL":0,"3P_SCORE_DELTA":4,"ORIENTATION":"F","5P_INS":0,"3P_UMI":"bc1107_rc","3P_START":1,"5P_SCORE":16.0,"5P_IDENTSTR":"................","5P_DIFFS":0,"3P_IDENTSTR":"................","3P_OVERLAP":16,"3P_DIFFS":0,"3P_INS":0,"MID_GROUP":"BL-107A8X:BIOUG47780","3P_DEL":0,"3P_LOCATION":"R","5P_SCORE_DELTA":4,"5P_OVERLAP":16,"5P_START":1},{"5P_UMI":"bc1031","5P_LOCATION":"F","READ":"m54146_190729_151026\/67174874\/ccs","3P_SCORE":16.0,"MID":"KMPGQ319-19","5P_DEL":0,"3P_SCORE_DELTA":4,"ORIENTATION":"F","5P_INS":0,"3P_UMI":"bc1105_rc","3P_START":1,"5P_SCORE":16.0,"5P_IDENTSTR":"................","5P_DIFFS":0,"3P_IDENTSTR":"................","3P_OVERLAP":16,"3P_DIFFS":0,"3P_INS":0,"MID_GROUP":"BL-107A8X:BIOUG47780","3P_DEL":0,"3P_LOCATION":"R","5P_SCORE_DELTA":4,"5P_OVERLAP":16,"5P_START":1},{"5P_UMI":"bc1031","5P_LOCATION":"F","READ":"m54146_190729_151026\/71172259\/ccs","3P_SCORE":16.0,"MID":"KMPRT446-19","5P_DEL":0,"3P_SCORE_DELTA":4,"ORIENTATION":"F","5P_INS":0,"3P_UMI":"bc1163_rc","3P_START":1,"5P_SCORE":16.0,"5P_IDENTSTR":"................","5P_DIFFS":0,"3P_IDENTSTR":"................","3P_OVERLAP":16,"3P_DIFFS":0,"3P_INS":0,"MID_GROUP":"BL-107ABL:BIOUG48035","3P_DEL":0,"3P_LOCATION":"R","5P_SCORE_DELTA":4,"5P_OVERLAP":16,"5P_START":1},{"5P_UMI":"bc1031","5P_LOCATION":"F","READ":"m54146_190729_151026\/71500549\/ccs","3P_SCORE":16.0,"MID":"KMPGQ319-19","5P_DEL":0,"3P_SCORE_DELTA":4,"ORIENTATION":"F","5P_INS":0,"3P_UMI":"bc1105_rc","3P_START":1,"5P_SCORE":16.0,"5P_IDENTSTR":"................","5P_DIFFS":0,"3P_IDENTSTR":"................","3P_OVERLAP":16,"3P_DIFFS":0,"3P_INS":0,"MID_GROUP":"BL-107A8X:BIOUG47780","3P_DEL":0,"3P_LOCATION":"R","5P_SCORE_DELTA":4,"5P_OVERLAP":16,"5P_START":1},{"5P_UMI":"bc1031","5P_LOCATION":"F","READ":"m54146_190729_151026\/14156680\/ccs","3P_SCORE":16.0,"MID":"KMPFS442-19","5P_DEL":0,"3P_SCORE_DELTA":4,"ORIENTATION":"F","5P_INS":0,"3P_UMI":"bc1181_rc","3P_START":1,"5P_SCORE":16.0,"5P_IDENTSTR":"................","5P_DIFFS":0,"3P_IDENTSTR":"................","3P_OVERLAP":16,"3P_DIFFS":0,"3P_INS":0,"MID_GROUP":"BL-107ABQ:BIOUG48121","3P_DEL":0,"3P_LOCATION":"R","5P_SCORE_DELTA":4,"5P_OVERLAP":16,"5P_START":1},{"5P_UMI":"bc1031","5P_LOCATION":"F","READ":"m54146_190729_151026\/18743798\/ccs","3P_SCORE":16.0,"MID":"KMPRT446-19","5P_DEL":0,"3P_SCORE_DELTA":4,"ORIENTATION":"F","5P_INS":0,"3P_UMI":"bc1163_rc","3P_START":1,"5P_SCORE":16.0,"5P_IDENTSTR":"................","5P_DIFFS":0,"3P_IDENTSTR":"................","3P_OVERLAP":16,"3P_DIFFS":0,"3P_INS":0,"MID_GROUP":"BL-107ABL:BIOUG48035","3P_DEL":0,"3P_LOCATION":"R","5P_SCORE_DELTA":4,"5P_OVERLAP":16,"5P_START":1},{"5P_UMI":"bc1031","5P_LOCATION":"F","READ":"m54146_190729_151026\/22807032\/ccs","3P_SCORE":16.0,"MID":"KMPGQ325-19","5P_DEL":0,"3P_SCORE_DELTA":4,"ORIENTATION":"F","5P_INS":0,"3P_UMI":"bc1117_rc","3P_START":1,"5P_SCORE":16.0,"5P_IDENTSTR":"................","5P_DIFFS":0,"3P_IDENTSTR":"................","3P_OVERLAP":16,"3P_DIFFS":0,"3P_INS":0,"MID_GROUP":"BL-107A8X:BIOUG47780","3P_DEL":0,"3P_LOCATION":"R","5P_SCORE_DELTA":4,"5P_OVERLAP":16,"5P_START":1},{"5P_UMI":"bc1031","5P_LOCATION":"F","READ":"m54146_190729_151026\/24118026\/ccs","3P_SCORE":16.0,"MID":"KMPGQ325-19","5P_DEL":0,"3P_SCORE_DELTA":4,"ORIENTATION":"F","5P_INS":0,"3P_UMI":"bc1117_rc","3P_START":1,"5P_SCORE":16.0,"5P_IDENTSTR":"................","5P_DIFFS":0,"3P_IDENTSTR":"................","3P_OVERLAP":16,"3P_DIFFS":0,"3P_INS":0,"MID_GROUP":"BL-107A8X:BIOUG47780","3P_DEL":0,"3P_LOCATION":"R","5P_SCORE_DELTA":4,"5P_OVERLAP":16,"5P_START":1},{"5P_UMI":"bc1031","5P_LOCATION":"F","READ":"m54146_190729_151026\/24183685\/ccs","3P_SCORE":16.0,"MID":"KMPRT352-19","5P_DEL":0,"3P_SCORE_DELTA":2.5,"ORIENTATION":"F","5P_INS":0,"3P_UMI":"bc1190_rc","3P_START":1,"5P_SCORE":16.0,"5P_IDENTSTR":"................","5P_DIFFS":0,"3P_IDENTSTR":"................","3P_OVERLAP":16,"3P_DIFFS":0,"3P_INS":0,"MID_GROUP":"BL-107ABQ:BIOUG48034","3P_DEL":0,"3P_LOCATION":"R","5P_SCORE_DELTA":4,"5P_OVERLAP":16,"5P_START":1},{"5P_UMI":"bc1031","5P_LOCATION":"F","READ":"m54146_190729_151026\/24707298\/ccs","3P_SCORE":16.0,"MID":"KMPGQ319-19","5P_DEL":0,"3P_SCORE_DELTA":4,"ORIENTATION":"F","5P_INS":0,"3P_UMI":"bc1105_rc","3P_START":1,"5P_SCORE":16.0,"5P_IDENTSTR":"................","5P_DIFFS":0,"3P_IDENTSTR":"................","3P_OVERLAP":16,"3P_DIFFS":0,"3P_INS":0,"MID_GROUP":"BL-107A8X:BIOUG47780","3P_DEL":0,"3P_LOCATION":"R","5P_SCORE_DELTA":4,"5P_OVERLAP":16,"5P_START":1},{"5P_UMI":"bc1031","5P_LOCATION":"F","READ":"m54146_190729_151026\/26083404\/ccs","3P_SCORE":16.0,"MID":"KMPGQ320-19","5P_DEL":0,"3P_SCORE_DELTA":4,"ORIENTATION":"F","5P_INS":0,"3P_UMI":"bc1107_rc","3P_START":1,"5P_SCORE":16.0,"5P_IDENTSTR":"................","5P_DIFFS":0,"3P_IDENTSTR":"................","3P_OVERLAP":16,"3P_DIFFS":0,"3P_INS":0,"MID_GROUP":"BL-107A8X:BIOUG47780","3P_DEL":0,"3P_LOCATION":"R","5P_SCORE_DELTA":4,"5P_OVERLAP":16,"5P_START":1},{"5P_UMI":"bc1031","5P_LOCATION":"F","READ":"m54146_190729_151026\/27984097\/ccs","3P_SCORE":16.0,"MID":"KMPGQ323-19","5P_DEL":0,"3P_SCORE_DELTA":3.5,"ORIENTATION":"F","5P_INS":0,"3P_UMI":"bc1113_rc","3P_START":1,"5P_SCORE":16.0,"5P_IDENTSTR":"................","5P_DIFFS":0,"3P_IDENTSTR":"................","3P_OVERLAP":16,"3P_DIFFS":0,"3P_INS":0,"MID_GROUP":"BL-107A8X:BIOUG47780","3P_DEL":0,"3P_LOCATION":"R","5P_SCORE_DELTA":4,"5P_OVERLAP":16,"5P_START":1},{"5P_UMI":"bc1031","5P_LOCATION":"F","READ":"m54146_190729_151026\/28180918\/ccs","3P_SCORE":16.0,"MID":"KMPFS439-19","5P_DEL":0,"3P_SCORE_DELTA":4,"ORIENTATION":"F","5P_INS":0,"3P_UMI":"bc1175_rc","3P_START":1,"5P_SCORE":16.0,"5P_IDENTSTR":"................","5P_DIFFS":0,"3P_IDENTSTR":"................","3P_OVERLAP":16,"3P_DIFFS":0,"3P_INS":0,"MID_GROUP":"BL-107ABQ:BIOUG48121","3P_DEL":0,"3P_LOCATION":"R","5P_SCORE_DELTA":4,"5P_OVERLAP":16,"5P_START":1},{"5P_UMI":"bc1031","5P_LOCATION":"F","READ":"m54146_190729_151026\/29229726\/ccs","3P_SCORE":16.0,"MID":"KMPGQ325-19","5P_DEL":0,"3P_SCORE_DELTA":4,"ORIENTATION":"F","5P_INS":0,"3P_UMI":"bc1117_rc","3P_START":1,"5P_SCORE":16.0,"5P_IDENTSTR":"................","5P_DIFFS":0,"3P_IDENTSTR":"................","3P_OVERLAP":16,"3P_DIFFS":0,"3P_INS":0,"MID_GROUP":"BL-107A8X:BIOUG47780","3P_DEL":0,"3P_LOCATION":"R","5P_SCORE_DELTA":4,"5P_OVERLAP":16,"5P_START":1},{"5P_UMI":"bc1075","5P_LOCATION":"R","READ":"m54146_190729_151026\/5374842\/ccs","3P_SCORE":16.0,"MID":"KMPNT1104-19","5P_DEL":0,"3P_SCORE_DELTA":4,"ORIENTATION":"RC","5P_INS":0,"3P_UMI":"bc1174_rc","3P_START":1,"5P_SCORE":16.0,"5P_IDENTSTR":"................","5P_DIFFS":0,"3P_IDENTSTR":"................","3P_OVERLAP":16,"3P_DIFFS":0,"3P_INS":0,"MID_GROUP":"BL-107ABZ:BIOUG47773","3P_DEL":0,"3P_LOCATION":"F","5P_SCORE_DELTA":4,"5P_OVERLAP":16,"5P_START":1},{"5P_UMI":"bc1077","5P_LOCATION":"R","READ":"m54146_190729_151026\/10027630\/ccs","3P_SCORE":16.0,"MID":"KMPNT1116-19","5P_DEL":0,"3P_SCORE_DELTA":4,"ORIENTATION":"RC","5P_INS":0,"3P_UMI":"bc1174_rc","3P_START":1,"5P_SCORE":16.0,"5P_IDENTSTR":"................","5P_DIFFS":0,"3P_IDENTSTR":"................","3P_OVERLAP":16,"3P_DIFFS":0,"3P_INS":0,"MID_GROUP":"BL-107ABZ:BIOUG47773","3P_DEL":0,"3P_LOCATION":"F","5P_SCORE_DELTA":4,"5P_OVERLAP":16,"5P_START":1},{"5P_UMI":"bc1022","5P_LOCATION":"R","READ":"m54146_190729_151026\/40305573\/ccs","3P_SCORE":16.0,"MID":"KMPRT474-19","5P_DEL":0,"3P_SCORE_DELTA":4,"ORIENTATION":"RC","5P_INS":0,"3P_UMI":"bc1174_rc","3P_START":1,"5P_SCORE":16.0,"5P_IDENTSTR":"................","5P_DIFFS":0,"3P_IDENTSTR":"................","3P_OVERLAP":16,"3P_DIFFS":0,"3P_INS":0,"MID_GROUP":"BL-107ABQ:BIOUG48036","3P_DEL":0,"3P_LOCATION":"F","5P_SCORE_DELTA":4,"5P_OVERLAP":16,"5P_START":1},{"5P_UMI":"bc1047","5P_LOCATION":"R","READ":"m54146_190729_151026\/46399723\/ccs","3P_SCORE":16.0,"MID":"KMPGV609-19","5P_DEL":0,"3P_SCORE_DELTA":4,"ORIENTATION":"RC","5P_INS":0,"3P_UMI":"bc1174_rc","3P_START":1,"5P_SCORE":16.0,"5P_IDENTSTR":"................","5P_DIFFS":0,"3P_IDENTSTR":"................","3P_OVERLAP":16,"3P_DIFFS":0,"3P_INS":0,"MID_GROUP":"BL-107ABI:BIOUG47932","3P_DEL":0,"3P_LOCATION":"F","5P_SCORE_DELTA":4,"5P_OVERLAP":16,"5P_START":1},{"5P_UMI":"bc1096","5P_LOCATION":"R","READ":"m54146_190729_151026\/53806002\/ccs","3P_SCORE":16.0,"MID":"KMPNU1316-19","5P_DEL":0,"3P_SCORE_DELTA":4,"ORIENTATION":"RC","5P_INS":0,"3P_UMI":"bc1174_rc","3P_START":1,"5P_SCORE":16.0,"5P_IDENTSTR":"................","5P_DIFFS":0,"3P_IDENTSTR":"................","3P_OVERLAP":16,"3P_DIFFS":0,"3P_INS":0,"MID_GROUP":"BL-107ABO:BIOUG47597","3P_DEL":0,"3P_LOCATION":"F","5P_SCORE_DELTA":4,"5P_OVERLAP":16,"5P_START":1},{"5P_UMI":"bc1002","5P_LOCATION":"R","READ":"m54146_190729_151026\/54199046\/ccs","3P_SCORE":16.0,"MID":"KMPRO686-19","5P_DEL":0,"3P_SCORE_DELTA":4,"ORIENTATION":"RC","5P_INS":0,"3P_UMI":"bc1174_rc","3P_START":1,"5P_SCORE":16.0,"5P_IDENTSTR":"................","5P_DIFFS":0,"3P_IDENTSTR":"................","3P_OVERLAP":16,"3P_DIFFS":0,"3P_INS":0,"MID_GROUP":"BL-107A91:BIOUG47959","3P_DEL":0,"3P_LOCATION":"F","5P_SCORE_DELTA":4,"5P_OVERLAP":16,"5P_START":1},{"5P_UMI":"bc1050","5P_LOCATION":"R","READ":"m54146_190729_151026\/60162805\/ccs","3P_SCORE":16.0,"MID":"KMPNT284-19","5P_DEL":0,"3P_SCORE_DELTA":4,"ORIENTATION":"RC","5P_INS":0,"3P_UMI":"bc1174_rc","3P_START":1,"5P_SCORE":16.0,"5P_IDENTSTR":"................","5P_DIFFS":0,"3P_IDENTSTR":"................","3P_OVERLAP":16,"3P_DIFFS":0,"3P_INS":0,"MID_GROUP":"BL-107AC4:BIOUG47554","3P_DEL":0,"3P_LOCATION":"F","5P_SCORE_DELTA":4,"5P_OVERLAP":16,"5P_START":1},{"5P_UMI":"bc1094","5P_LOCATION":"R","READ":"m54146_190729_151026\/60883203\/ccs","3P_SCORE":16.0,"MID":"KMPNU1304-19","5P_DEL":0,"3P_SCORE_DELTA":4,"ORIENTATION":"RC","5P_INS":0,"3P_UMI":"bc1174_rc","3P_START":1,"5P_SCORE":16.0,"5P_IDENTSTR":"................","5P_DIFFS":0,"3P_IDENTSTR":"................","3P_OVERLAP":16,"3P_DIFFS":0,"3P_INS":0,"MID_GROUP":"BL-107ABO:BIOUG47597","3P_DEL":0,"3P_LOCATION":"F","5P_SCORE_DELTA":4,"5P_OVERLAP":16,"5P_START":1},{"5P_UMI":"bc1033","5P_LOCATION":"R","READ":"m54146_190729_151026\/62718465\/ccs","3P_SCORE":16.0,"MID":"KMPGV525-19","5P_DEL":0,"3P_SCORE_DELTA":4,"ORIENTATION":"RC","5P_INS":0,"3P_UMI":"bc1174_rc","3P_START":1,"5P_SCORE":16.0,"5P_IDENTSTR":"................","5P_DIFFS":0,"3P_IDENTSTR":"................","3P_OVERLAP":16,"3P_DIFFS":0,"3P_INS":0,"MID_GROUP":"BL-107ABI:BIOUG47932","3P_DEL":0,"3P_LOCATION":"F","5P_SCORE_DELTA":4,"5P_OVERLAP":16,"5P_START":1},{"5P_UMI":"bc1078","5P_LOCATION":"R","READ":"m54146_190729_151026\/64225379\/ccs","3P_SCORE":16.0,"MID":"KMPNT1211-19","5P_DEL":0,"3P_SCORE_DELTA":4,"ORIENTATION":"RC","5P_INS":0,"3P_UMI":"bc1174_rc","3P_START":1,"5P_SCORE":16.0,"5P_IDENTSTR":"................","5P_DIFFS":0,"3P_IDENTSTR":"................","3P_OVERLAP":16,"3P_DIFFS":0,"3P_INS":0,"MID_GROUP":"BL-107ABZ:BIOUG47774","3P_DEL":0,"3P_LOCATION":"F","5P_SCORE_DELTA":4,"5P_OVERLAP":16,"5P_START":1},{"5P_UMI":"bc1027","5P_LOCATION":"R","READ":"m54146_190729_151026\/65668003\/ccs","3P_SCORE":16.0,"MID":"KMPRT320-19","5P_DEL":0,"3P_SCORE_DELTA":4,"ORIENTATION":"RC","5P_INS":0,"3P_UMI":"bc1174_rc","3P_START":1,"5P_SCORE":16.0,"5P_IDENTSTR":"................","5P_DIFFS":0,"3P_IDENTSTR":"................","3P_OVERLAP":16,"3P_DIFFS":0,"3P_INS":0,"MID_GROUP":"BL-107ABQ:BIOUG48034","3P_DEL":0,"3P_LOCATION":"F","5P_SCORE_DELTA":4,"5P_OVERLAP":16,"5P_START":1},{"5P_UMI":"bc1063","5P_LOCATION":"R","READ":"m54146_190729_151026\/70254721\/ccs","3P_SCORE":16.0,"MID":"KMPNT273-19","5P_DEL":0,"3P_SCORE_DELTA":4,"ORIENTATION":"RC","5P_INS":1,"3P_UMI":"bc1174_rc","3P_START":1,"5P_SCORE":16.0,"5P_IDENTSTR":"................","5P_DIFFS":0,"3P_IDENTSTR":"................","3P_OVERLAP":16,"3P_DIFFS":0,"3P_INS":0,"MID_GROUP":"BL-107AC4:BIOUG47553","3P_DEL":0,"3P_LOCATION":"F","5P_SCORE_DELTA":4,"5P_OVERLAP":16,"5P_START":1},{"5P_UMI":"bc1023","5P_LOCATION":"R","READ":"m54146_190729_151026\/21037780\/ccs","3P_SCORE":16.0,"MID":"KMPRT296-19","5P_DEL":0,"3P_SCORE_DELTA":4,"ORIENTATION":"RC","5P_INS":0,"3P_UMI":"bc1174_rc","3P_START":1,"5P_SCORE":16.0,"5P_IDENTSTR":"................","5P_DIFFS":0,"3P_IDENTSTR":"................","3P_OVERLAP":16,"3P_DIFFS":0,"3P_INS":0,"MID_GROUP":"BL-107ABQ:BIOUG48034","3P_DEL":0,"3P_LOCATION":"F","5P_SCORE_DELTA":4,"5P_OVERLAP":16,"5P_START":1},{"5P_UMI":"bc1004","5P_LOCATION":"R","READ":"m54146_190729_151026\/21889647\/ccs","3P_SCORE":16.0,"MID":"KMPRO698-19","5P_DEL":0,"3P_SCORE_DELTA":4,"ORIENTATION":"RC","5P_INS":0,"3P_UMI":"bc1174_rc","3P_START":1,"5P_SCORE":16.0,"5P_IDENTSTR":"................","5P_DIFFS":0,"3P_IDENTSTR":"................","3P_OVERLAP":16,"3P_DIFFS":0,"3P_INS":0,"MID_GROUP":"BL-107A91:BIOUG47959","3P_DEL":0,"3P_LOCATION":"F","5P_SCORE_DELTA":4,"5P_OVERLAP":16,"5P_START":1},{"5P_UMI":"bc1011","5P_LOCATION":"R","READ":"m54146_190729_151026\/23134397\/ccs","3P_SCORE":16.0,"MID":"KMPRO271-19","5P_DEL":0,"3P_SCORE_DELTA":4,"ORIENTATION":"RC","5P_INS":0,"3P_UMI":"bc1174_rc","3P_START":1,"5P_SCORE":16.0,"5P_IDENTSTR":"................","5P_DIFFS":0,"3P_IDENTSTR":"................","3P_OVERLAP":16,"3P_DIFFS":0,"3P_INS":0,"MID_GROUP":"BL-107A91:BIOUG47954","3P_DEL":0,"3P_LOCATION":"F","5P_SCORE_DELTA":4,"5P_OVERLAP":16,"5P_START":1},{"5P_UMI":"bc1059","5P_LOCATION":"R","READ":"m54146_190729_151026\/25035461\/ccs","3P_SCORE":16.0,"MID":"KMPNT249-19","5P_DEL":0,"3P_SCORE_DELTA":2.5,"ORIENTATION":"RC","5P_INS":2,"3P_UMI":"bc1174_rc","3P_START":1,"5P_SCORE":16.0,"5P_IDENTSTR":"................","5P_DIFFS":0,"3P_IDENTSTR":"................","3P_OVERLAP":16,"3P_DIFFS":0,"3P_INS":0,"MID_GROUP":"BL-107AC4:BIOUG47553","3P_DEL":0,"3P_LOCATION":"F","5P_SCORE_DELTA":4,"5P_OVERLAP":16,"5P_START":1},{"5P_UMI":"bc1075","5P_LOCATION":"R","READ":"m54146_190729_151026\/10485989\/ccs","3P_SCORE":16.0,"MID":"KMPRW064-19","5P_DEL":0,"3P_SCORE_DELTA":4,"ORIENTATION":"RC","5P_INS":0,"3P_UMI":"bc1125_rc","3P_START":1,"5P_SCORE":16.0,"5P_IDENTSTR":"................","5P_DIFFS":0,"3P_IDENTSTR":"................","3P_OVERLAP":16,"3P_DIFFS":0,"3P_INS":1,"MID_GROUP":"BL-107ABJ:BIOUG48115","3P_DEL":0,"3P_LOCATION":"F","5P_SCORE_DELTA":4,"5P_OVERLAP":16,"5P_START":1},{"5P_UMI":"bc1095","5P_LOCATION":"F","READ":"m54146_190729_151026\/8585401\/ccs","3P_SCORE":15.5,"MID":"KMPUH1030-19","5P_DEL":0,"3P_SCORE_DELTA":4,"ORIENTATION":"F","5P_INS":0,"3P_UMI":"bc1110_rc","3P_START":1,"5P_SCORE":16.0,"5P_IDENTSTR":"................","5P_DIFFS":0,"3P_IDENTSTR":"............-...","3P_OVERLAP":15,"3P_DIFFS":0,"3P_INS":0,"MID_GROUP":"BL-107AC1:BIOUG48029","3P_DEL":1,"3P_LOCATION":"R","5P_SCORE_DELTA":4,"5P_OVERLAP":16,"5P_START":1},{"5P_UMI":"bc1095","5P_LOCATION":"F","READ":"m54146_190729_151026\/8782128\/ccs","3P_SCORE":16.0,"MID":"KMPUH1218-19","5P_DEL":0,"3P_SCORE_DELTA":4,"ORIENTATION":"F","5P_INS":0,"3P_UMI":"bc1105_rc","3P_START":1,"5P_SCORE":16.0,"5P_IDENTSTR":"................","5P_DIFFS":0,"3P_IDENTSTR":"................","3P_OVERLAP":16,"3P_DIFFS":0,"3P_INS":0,"MID_GROUP":"BL-107AC1:BIOUG48031","3P_DEL":0,"3P_LOCATION":"R","5P_SCORE_DELTA":4,"5P_OVERLAP":16,"5P_START":1},{"5P_UMI":"bc1095","5P_LOCATION":"F","READ":"m54146_190729_151026\/38863285\/ccs","3P_SCORE":16.0,"MID":"KMPUH1026-19","5P_DEL":0,"3P_SCORE_DELTA":4,"ORIENTATION":"F","5P_INS":0,"3P_UMI":"bc1102_rc","3P_START":1,"5P_SCORE":16.0,"5P_IDENTSTR":"................","5P_DIFFS":0,"3P_IDENTSTR":"................","3P_OVERLAP":16,"3P_DIFFS":0,"3P_INS":0,"MID_GROUP":"BL-107AC1:BIOUG48029","3P_DEL":0,"3P_LOCATION":"R","5P_SCORE_DELTA":4,"5P_OVERLAP":16,"5P_START":1},{"5P_UMI":"bc1095","5P_LOCATION":"F","READ":"m54146_190729_151026\/62128631\/ccs","3P_SCORE":16.0,"MID":"KMPRO964-19","5P_DEL":0,"3P_SCORE_DELTA":4,"ORIENTATION":"F","5P_INS":0,"3P_UMI":"bc1134_rc","3P_START":1,"5P_SCORE":16.0,"5P_IDENTSTR":"................","5P_DIFFS":0,"3P_IDENTSTR":"................","3P_OVERLAP":16,"3P_DIFFS":0,"3P_INS":0,"MID_GROUP":"BL-107ABF:BIOUG47961","3P_DEL":0,"3P_LOCATION":"R","5P_SCORE_DELTA":4,"5P_OVERLAP":16,"5P_START":1},{"5P_UMI":"bc1095","5P_LOCATION":"F","READ":"m54146_190729_151026\/11273114\/ccs","3P_SCORE":16.0,"MID":"KMPNU1400-19","5P_DEL":0,"3P_SCORE_DELTA":4,"ORIENTATION":"F","5P_INS":0,"3P_UMI":"bc1145_rc","3P_START":1,"5P_SCORE":16.0,"5P_IDENTSTR":"................","5P_DIFFS":0,"3P_IDENTSTR":"................","3P_OVERLAP":16,"3P_DIFFS":0,"3P_INS":0,"MID_GROUP":"BL-107ABN:BIOUG47677","3P_DEL":0,"3P_LOCATION":"R","5P_SCORE_DELTA":4,"5P_OVERLAP":16,"5P_START":1},{"5P_UMI":"bc1095","5P_LOCATION":"F","READ":"m54146_190729_151026\/63898385\/ccs","3P_SCORE":16.0,"MID":"KMPUH1026-19","5P_DEL":0,"3P_SCORE_DELTA":4,"ORIENTATION":"F","5P_INS":0,"3P_UMI":"bc1102_rc","3P_START":1,"5P_SCORE":16.0,"5P_IDENTSTR":"................","5P_DIFFS":0,"3P_IDENTSTR":"................","3P_OVERLAP":16,"3P_DIFFS":0,"3P_INS":0,"MID_GROUP":"BL-107AC1:BIOUG48029","3P_DEL":0,"3P_LOCATION":"R","5P_SCORE_DELTA":4,"5P_OVERLAP":16,"5P_START":1},{"5P_UMI":"bc1095","5P_LOCATION":"F","READ":"m54146_190729_151026\/68027048\/ccs","3P_SCORE":16.0,"MID":"KMPUH1029-19","5P_DEL":0,"3P_SCORE_DELTA":4,"ORIENTATION":"F","5P_INS":0,"3P_UMI":"bc1108_rc","3P_START":1,"5P_SCORE":16.0,"5P_IDENTSTR":"................","5P_DIFFS":0,"3P_IDENTSTR":"................","3P_OVERLAP":16,"3P_DIFFS":0,"3P_INS":0,"MID_GROUP":"BL-107AC1:BIOUG48029","3P_DEL":0,"3P_LOCATION":"R","5P_SCORE_DELTA":4,"5P_OVERLAP":16,"5P_START":1},{"5P_UMI":"bc1095","5P_LOCATION":"F","READ":"m54146_190729_151026\/71762026\/ccs","3P_SCORE":16.0,"MID":"KMPUH1217-19","5P_DEL":0,"3P_SCORE_DELTA":4,"ORIENTATION":"F","5P_INS":0,"3P_UMI":"bc1103_rc","3P_START":1,"5P_SCORE":16.0,"5P_IDENTSTR":"................","5P_DIFFS":0,"3P_IDENTSTR":"................","3P_OVERLAP":16,"3P_DIFFS":0,"3P_INS":0,"MID_GROUP":"BL-107AC1:BIOUG48031","3P_DEL":0,"3P_LOCATION":"R","5P_SCORE_DELTA":4,"5P_OVERLAP":16,"5P_START":1},{"5P_UMI":"bc1095","5P_LOCATION":"F","READ":"m54146_190729_151026\/72482911\/ccs","3P_SCORE":16.0,"MID":"KMPRO112-19","5P_DEL":0,"3P_SCORE_DELTA":4,"ORIENTATION":"F","5P_INS":0,"3P_UMI":"bc1139_rc","3P_START":1,"5P_SCORE":16.0,"5P_IDENTSTR":"................","5P_DIFFS":0,"3P_IDENTSTR":"................","3P_OVERLAP":16,"3P_DIFFS":0,"3P_INS":0,"MID_GROUP":"BL-107ABF:BIOUG47952","3P_DEL":0,"3P_LOCATION":"R","5P_SCORE_DELTA":4,"5P_OVERLAP":16,"5P_START":1},{"5P_UMI":"bc1095","5P_LOCATION":"F","READ":"m54146_190729_151026\/74253031\/ccs","3P_SCORE":16.0,"MID":"KMPLR042-19","5P_DEL":0,"3P_SCORE_DELTA":4,"ORIENTATION":"F","5P_INS":0,"3P_UMI":"bc1179_rc","3P_START":1,"5P_SCORE":16.0,"5P_IDENTSTR":"................","5P_DIFFS":0,"3P_IDENTSTR":"................","3P_OVERLAP":16,"3P_DIFFS":0,"3P_INS":0,"MID_GROUP":"BL-107ABO:BIOUG47101","3P_DEL":0,"3P_LOCATION":"R","5P_SCORE_DELTA":4,"5P_OVERLAP":16,"5P_START":1},{"5P_UMI":"bc1095","5P_LOCATION":"F","READ":"m54146_190729_151026\/20972256\/ccs","3P_SCORE":16.0,"MID":"KMPRO958-19","5P_DEL":0,"3P_SCORE_DELTA":4,"ORIENTATION":"F","5P_INS":0,"3P_UMI":"bc1122_rc","3P_START":1,"5P_SCORE":16.0,"5P_IDENTSTR":"................","5P_DIFFS":0,"3P_IDENTSTR":"................","3P_OVERLAP":16,"3P_DIFFS":0,"3P_INS":0,"MID_GROUP":"BL-107ABF:BIOUG47961","3P_DEL":0,"3P_LOCATION":"R","5P_SCORE_DELTA":4,"5P_OVERLAP":16,"5P_START":1},{"5P_UMI":"bc1042","5P_LOCATION":"R","READ":"m54146_190729_151026\/9569197\/ccs","3P_SCORE":16.0,"MID":"KMPGR404-19","5P_DEL":0,"3P_SCORE_DELTA":4,"ORIENTATION":"RC","5P_INS":0,"3P_UMI":"bc1179_rc","3P_START":1,"5P_SCORE":16.0,"5P_IDENTSTR":"................","5P_DIFFS":0,"3P_IDENTSTR":"................","3P_OVERLAP":16,"3P_DIFFS":0,"3P_INS":0,"MID_GROUP":"BL-107ABI:BIOUG47880","3P_DEL":0,"3P_LOCATION":"F","5P_SCORE_DELTA":4,"5P_OVERLAP":16,"5P_START":1},{"5P_UMI":"bc1089","5P_LOCATION":"R","READ":"m54146_190729_151026\/37553046\/ccs","3P_SCORE":16.0,"MID":"KMPIT178-19","5P_DEL":0,"3P_SCORE_DELTA":4,"ORIENTATION":"RC","5P_INS":0,"3P_UMI":"bc1179_rc","3P_START":1,"5P_SCORE":16.0,"5P_IDENTSTR":"................","5P_DIFFS":0,"3P_IDENTSTR":"................","3P_OVERLAP":16,"3P_DIFFS":0,"3P_INS":0,"MID_GROUP":"BL-107ABO:BIOUG47101","3P_DEL":0,"3P_LOCATION":"F","5P_SCORE_DELTA":4,"5P_OVERLAP":16,"5P_START":2},{"5P_UMI":"bc1028","5P_LOCATION":"R","READ":"m54146_190729_151026\/42664673\/ccs","3P_SCORE":16.0,"MID":"KMPRT228-19","5P_DEL":0,"3P_SCORE_DELTA":4,"ORIENTATION":"RC","5P_INS":0,"3P_UMI":"bc1179_rc","3P_START":1,"5P_SCORE":16.0,"5P_IDENTSTR":"................","5P_DIFFS":0,"3P_IDENTSTR":"................","3P_OVERLAP":16,"3P_DIFFS":0,"3P_INS":0,"MID_GROUP":"BL-107ABQ:BIOUG48033","3P_DEL":0,"3P_LOCATION":"F","5P_SCORE_DELTA":4,"5P_OVERLAP":16,"5P_START":1},{"5P_UMI":"bc1089","5P_LOCATION":"R","READ":"m54146_190729_151026\/51249339\/ccs","3P_SCORE":16.0,"MID":"KMPIT178-19","5P_DEL":0,"3P_SCORE_DELTA":4,"ORIENTATION":"RC","5P_INS":0,"3P_UMI":"bc1179_rc","3P_START":1,"5P_SCORE":16.0,"5P_IDENTSTR":"................","5P_DIFFS":0,"3P_IDENTSTR":"................","3P_OVERLAP":16,"3P_DIFFS":0,"3P_INS":0,"MID_GROUP":"BL-107ABO:BIOUG47101","3P_DEL":0,"3P_LOCATION":"F","5P_SCORE_DELTA":4,"5P_OVERLAP":16,"5P_START":1},{"5P_UMI":"bc1079","5P_LOCATION":"R","READ":"m54146_190729_151026\/10945200\/ccs","3P_SCORE":16.0,"MID":"KMPNT941-19","5P_DEL":0,"3P_SCORE_DELTA":4,"ORIENTATION":"RC","5P_INS":0,"3P_UMI":"bc1179_rc","3P_START":1,"5P_SCORE":16.0,"5P_IDENTSTR":"................","5P_DIFFS":0,"3P_IDENTSTR":"................","3P_OVERLAP":16,"3P_DIFFS":0,"3P_INS":0,"MID_GROUP":"BL-107ABZ:BIOUG47771","3P_DEL":0,"3P_LOCATION":"F","5P_SCORE_DELTA":4,"5P_OVERLAP":16,"5P_START":1},{"5P_UMI":"bc1079","5P_LOCATION":"R","READ":"m54146_190729_151026\/12452656\/ccs","3P_SCORE":16.0,"MID":"KMPNT941-19","5P_DEL":0,"3P_SCORE_DELTA":4,"ORIENTATION":"RC","5P_INS":0,"3P_UMI":"bc1179_rc","3P_START":1,"5P_SCORE":16.0,"5P_IDENTSTR":"................","5P_DIFFS":0,"3P_IDENTSTR":"................","3P_OVERLAP":16,"3P_DIFFS":0,"3P_INS":0,"MID_GROUP":"BL-107ABZ:BIOUG47771","3P_DEL":0,"3P_LOCATION":"F","5P_SCORE_DELTA":4,"5P_OVERLAP":16,"5P_START":1},{"5P_UMI":"bc1089","5P_LOCATION":"R","READ":"m54146_190729_151026\/67568306\/ccs","3P_SCORE":16.0,"MID":"KMPIT178-19","5P_DEL":0,"3P_SCORE_DELTA":4,"ORIENTATION":"RC","5P_INS":0,"3P_UMI":"bc1179_rc","3P_START":1,"5P_SCORE":16.0,"5P_IDENTSTR":"................","5P_DIFFS":0,"3P_IDENTSTR":"................","3P_OVERLAP":16,"3P_DIFFS":0,"3P_INS":0,"MID_GROUP":"BL-107ABO:BIOUG47101","3P_DEL":0,"3P_LOCATION":"F","5P_SCORE_DELTA":4,"5P_OVERLAP":16,"5P_START":1},{"READ":"m54146_190729_151026\/69665251\/ccs","ORIENTATION":"U","MID":null},{"5P_UMI":"bc1079","5P_LOCATION":"R","READ":"m54146_190729_151026\/15467278\/ccs","3P_SCORE":16.0,"MID":"KMPNT941-19","5P_DEL":0,"3P_SCORE_DELTA":4,"ORIENTATION":"RC","5P_INS":0,"3P_UMI":"bc1179_rc","3P_START":1,"5P_SCORE":16.0,"5P_IDENTSTR":"................","5P_DIFFS":0,"3P_IDENTSTR":"................","3P_OVERLAP":16,"3P_DIFFS":0,"3P_INS":0,"MID_GROUP":"BL-107ABZ:BIOUG47771","3P_DEL":0,"3P_LOCATION":"F","5P_SCORE_DELTA":4,"5P_OVERLAP":16,"5P_START":1},{"5P_UMI":"bc1009","5P_LOCATION":"R","READ":"m54146_190729_151026\/7275150\/ccs","3P_SCORE":16.0,"MID":"KMPRN179-19","5P_DEL":0,"3P_SCORE_DELTA":4,"ORIENTATION":"RC","5P_INS":0,"3P_UMI":"bc1125_rc","3P_START":1,"5P_SCORE":16.0,"5P_IDENTSTR":"................","5P_DIFFS":0,"3P_IDENTSTR":"................","3P_OVERLAP":16,"3P_DIFFS":0,"3P_INS":0,"MID_GROUP":"BL-107A93:BIOUG47810","3P_DEL":0,"3P_LOCATION":"F","5P_SCORE_DELTA":4,"5P_OVERLAP":16,"5P_START":2},{"5P_UMI":"bc1086","5P_LOCATION":"R","READ":"m54146_190729_151026\/35193073\/ccs","3P_SCORE":16.0,"MID":"KMPRO995-19","5P_DEL":0,"3P_SCORE_DELTA":4,"ORIENTATION":"RC","5P_INS":0,"3P_UMI":"bc1125_rc","3P_START":1,"5P_SCORE":16.0,"5P_IDENTSTR":"................","5P_DIFFS":0,"3P_IDENTSTR":"................","3P_OVERLAP":16,"3P_DIFFS":0,"3P_INS":0,"MID_GROUP":"BL-107ABF:BIOUG47962","3P_DEL":0,"3P_LOCATION":"F","5P_SCORE_DELTA":4,"5P_OVERLAP":16,"5P_START":1},{"5P_UMI":"bc1013","5P_LOCATION":"R","READ":"m54146_190729_151026\/38863286\/ccs","3P_SCORE":16.0,"MID":"KMPRN203-19","5P_DEL":0,"3P_SCORE_DELTA":4,"ORIENTATION":"RC","5P_INS":0,"3P_UMI":"bc1125_rc","3P_START":1,"5P_SCORE":16.0,"5P_IDENTSTR":"................","5P_DIFFS":0,"3P_IDENTSTR":"................","3P_OVERLAP":16,"3P_DIFFS":0,"3P_INS":0,"MID_GROUP":"BL-107A93:BIOUG47810","3P_DEL":0,"3P_LOCATION":"F","5P_SCORE_DELTA":4,"5P_OVERLAP":16,"5P_START":1},{"5P_UMI":"bc1040","5P_LOCATION":"R","READ":"m54146_190729_151026\/43647163\/ccs","3P_SCORE":16.0,"MID":"KMPFS200-19","5P_DEL":0,"3P_SCORE_DELTA":4,"ORIENTATION":"RC","5P_INS":0,"3P_UMI":"bc1125_rc","3P_START":1,"5P_SCORE":16.0,"5P_IDENTSTR":"................","5P_DIFFS":0,"3P_IDENTSTR":"................","3P_OVERLAP":16,"3P_DIFFS":0,"3P_INS":0,"MID_GROUP":"BL-107ACL:BIOUG48119","3P_DEL":0,"3P_LOCATION":"F","5P_SCORE_DELTA":4,"5P_OVERLAP":16,"5P_START":1},{"5P_UMI":"bc1009","5P_LOCATION":"R","READ":"m54146_190729_151026\/55181486\/ccs","3P_SCORE":16.0,"MID":"KMPRN179-19","5P_DEL":0,"3P_SCORE_DELTA":4,"ORIENTATION":"RC","5P_INS":0,"3P_UMI":"bc1125_rc","3P_START":1,"5P_SCORE":16.0,"5P_IDENTSTR":"................","5P_DIFFS":0,"3P_IDENTSTR":"................","3P_OVERLAP":16,"3P_DIFFS":0,"3P_INS":0,"MID_GROUP":"BL-107A93:BIOUG47810","3P_DEL":0,"3P_LOCATION":"F","5P_SCORE_DELTA":4,"5P_OVERLAP":16,"5P_START":1},{"5P_UMI":"bc1052","5P_LOCATION":"R","READ":"m54146_190729_151026\/56426698\/ccs","3P_SCORE":16.0,"MID":"KMPFR441-19","5P_DEL":0,"3P_SCORE_DELTA":4,"ORIENTATION":"RC","5P_INS":0,"3P_UMI":"bc1125_rc","3P_START":1,"5P_SCORE":16.0,"5P_IDENTSTR":"................","5P_DIFFS":0,"3P_IDENTSTR":"................","3P_OVERLAP":16,"3P_DIFFS":0,"3P_INS":0,"MID_GROUP":"BL-107ACA:BIOUG48042","3P_DEL":0,"3P_LOCATION":"F","5P_SCORE_DELTA":4,"5P_OVERLAP":16,"5P_START":1},{"5P_UMI":"bc1091","5P_LOCATION":"R","READ":"m54146_190729_151026\/73794143\/ccs","3P_SCORE":16.0,"MID":"KMPRO081-19","5P_DEL":0,"3P_SCORE_DELTA":4,"ORIENTATION":"RC","5P_INS":0,"3P_UMI":"bc1125_rc","3P_START":1,"5P_SCORE":16.0,"5P_IDENTSTR":"................","5P_DIFFS":0,"3P_IDENTSTR":"................","3P_OVERLAP":16,"3P_DIFFS":0,"3P_INS":0,"MID_GROUP":"BL-107ABF:BIOUG47952","3P_DEL":0,"3P_LOCATION":"F","5P_SCORE_DELTA":2.0,"5P_OVERLAP":16,"5P_START":1},{"5P_UMI":"bc1002","5P_LOCATION":"R","READ":"m54146_190729_151026\/14286913\/ccs","3P_SCORE":16.0,"MID":"KMPRN466-19","5P_DEL":0,"3P_SCORE_DELTA":4,"ORIENTATION":"RC","5P_INS":0,"3P_UMI":"bc1125_rc","3P_START":1,"5P_SCORE":16.0,"5P_IDENTSTR":"................","5P_DIFFS":0,"3P_IDENTSTR":"................","3P_OVERLAP":16,"3P_DIFFS":0,"3P_INS":0,"MID_GROUP":"BL-107A93:BIOUG48046","3P_DEL":0,"3P_LOCATION":"F","5P_SCORE_DELTA":4,"5P_OVERLAP":16,"5P_START":4},{"5P_UMI":"bc1062","5P_LOCATION":"R","READ":"m54146_190729_151026\/28639636\/ccs","3P_SCORE":16.0,"MID":"KMPFR501-19","5P_DEL":1,"3P_SCORE_DELTA":4,"ORIENTATION":"RC","5P_INS":0,"3P_UMI":"bc1125_rc","3P_START":1,"5P_SCORE":15.5,"5P_IDENTSTR":".-..............","5P_DIFFS":0,"3P_IDENTSTR":"................","3P_OVERLAP":16,"3P_DIFFS":0,"3P_INS":0,"MID_GROUP":"BL-107ACA:BIOUG48042","3P_DEL":0,"3P_LOCATION":"F","5P_SCORE_DELTA":4,"5P_OVERLAP":15,"5P_START":1},{"5P_UMI":"bc1048","5P_LOCATION":"R","READ":"m54146_190729_151026\/33423448\/ccs","3P_SCORE":16.0,"MID":"KMPFS248-19","5P_DEL":0,"3P_SCORE_DELTA":4,"ORIENTATION":"RC","5P_INS":0,"3P_UMI":"bc1125_rc","3P_START":1,"5P_SCORE":16.0,"5P_IDENTSTR":"................","5P_DIFFS":0,"3P_IDENTSTR":"................","3P_OVERLAP":16,"3P_DIFFS":0,"3P_INS":0,"MID_GROUP":"BL-107ACL:BIOUG48119","3P_DEL":0,"3P_LOCATION":"F","5P_SCORE_DELTA":4,"5P_OVERLAP":16,"5P_START":1},{"5P_UMI":"bc1076","5P_LOCATION":"R","READ":"m54146_190729_151026\/34341206\/ccs","3P_SCORE":16.0,"MID":"KMPUH814-19","5P_DEL":0,"3P_SCORE_DELTA":4,"ORIENTATION":"RC","5P_INS":0,"3P_UMI":"bc1129_rc","3P_START":1,"5P_SCORE":16.0,"5P_IDENTSTR":"................","5P_DIFFS":0,"3P_IDENTSTR":"................","3P_OVERLAP":16,"3P_DIFFS":0,"3P_INS":0,"MID_GROUP":"BL-107ABJ:BIOUG48027","3P_DEL":0,"3P_LOCATION":"F","5P_SCORE_DELTA":4,"5P_OVERLAP":16,"5P_START":1},{"5P_UMI":"bc1055","5P_LOCATION":"R","READ":"m54146_190729_151026\/42927072\/ccs","3P_SCORE":16.0,"MID":"KMPFR372-19","5P_DEL":0,"3P_SCORE_DELTA":4,"ORIENTATION":"RC","5P_INS":0,"3P_UMI":"bc1129_rc","3P_START":1,"5P_SCORE":16.0,"5P_IDENTSTR":"................","5P_DIFFS":0,"3P_IDENTSTR":"................","3P_OVERLAP":16,"3P_DIFFS":0,"3P_INS":0,"MID_GROUP":"BL-107ACA:BIOUG48041","3P_DEL":0,"3P_LOCATION":"F","5P_SCORE_DELTA":4,"5P_OVERLAP":16,"5P_START":1},{"READ":"m54146_190729_151026\/50463318\/ccs","ORIENTATION":"U","MID":null},{"5P_UMI":"bc1091","5P_LOCATION":"R","READ":"m54146_190729_151026\/12320899\/ccs","3P_SCORE":16.0,"MID":"KMPRO083-19","5P_DEL":0,"3P_SCORE_DELTA":4,"ORIENTATION":"RC","5P_INS":0,"3P_UMI":"bc1129_rc","3P_START":1,"5P_SCORE":16.0,"5P_IDENTSTR":"................","5P_DIFFS":0,"3P_IDENTSTR":"................","3P_OVERLAP":16,"3P_DIFFS":0,"3P_INS":0,"MID_GROUP":"BL-107ABF:BIOUG47952","3P_DEL":0,"3P_LOCATION":"F","5P_SCORE_DELTA":4,"5P_OVERLAP":16,"5P_START":1},{"5P_UMI":"bc1058","5P_LOCATION":"R","READ":"m54146_190729_151026\/65799068\/ccs","3P_SCORE":16.0,"MID":"KMPFR479-19","5P_DEL":0,"3P_SCORE_DELTA":4,"ORIENTATION":"RC","5P_INS":0,"3P_UMI":"bc1129_rc","3P_START":1,"5P_SCORE":16.0,"5P_IDENTSTR":"................","5P_DIFFS":0,"3P_IDENTSTR":"................","3P_OVERLAP":16,"3P_DIFFS":0,"3P_INS":0,"MID_GROUP":"BL-107ACA:BIOUG48042","3P_DEL":0,"3P_LOCATION":"F","5P_SCORE_DELTA":4,"5P_OVERLAP":16,"5P_START":1},{"5P_UMI":"bc1057","5P_LOCATION":"R","READ":"m54146_190729_151026\/74646325\/ccs","3P_SCORE":16.0,"MID":"KMPFR384-19","5P_DEL":0,"3P_SCORE_DELTA":4,"ORIENTATION":"RC","5P_INS":0,"3P_UMI":"bc1129_rc","3P_START":1,"5P_SCORE":16.0,"5P_IDENTSTR":"................","5P_DIFFS":0,"3P_IDENTSTR":"................","3P_OVERLAP":16,"3P_DIFFS":0,"3P_INS":0,"MID_GROUP":"BL-107ACA:BIOUG48041","3P_DEL":0,"3P_LOCATION":"F","5P_SCORE_DELTA":4,"5P_OVERLAP":16,"5P_START":1},{"5P_UMI":"bc1069","5P_LOCATION":"R","READ":"m54146_190729_151026\/15598365\/ccs","3P_SCORE":16.0,"MID":"KMPRW030-19","5P_DEL":0,"3P_SCORE_DELTA":4,"ORIENTATION":"RC","5P_INS":0,"3P_UMI":"bc1129_rc","3P_START":1,"5P_SCORE":16.0,"5P_IDENTSTR":"................","5P_DIFFS":0,"3P_IDENTSTR":"................","3P_OVERLAP":16,"3P_DIFFS":0,"3P_INS":0,"MID_GROUP":"BL-107ABJ:BIOUG48115","3P_DEL":0,"3P_LOCATION":"F","5P_SCORE_DELTA":4,"5P_OVERLAP":16,"5P_START":1},{"5P_UMI":"bc1069","5P_LOCATION":"F","READ":"m54146_190729_151026\/41484595\/ccs","3P_SCORE":16.0,"MID":"KMPNT1266-19","5P_DEL":0,"3P_SCORE_DELTA":4,"ORIENTATION":"F","5P_INS":0,"3P_UMI":"bc1165_rc","3P_START":1,"5P_SCORE":16.0,"5P_IDENTSTR":"................","5P_DIFFS":0,"3P_IDENTSTR":"................","3P_OVERLAP":16,"3P_DIFFS":0,"3P_INS":0,"MID_GROUP":"BL-107ABS:BIOUG47847","3P_DEL":0,"3P_LOCATION":"R","5P_SCORE_DELTA":4,"5P_OVERLAP":16,"5P_START":1},{"5P_UMI":"bc1069","5P_LOCATION":"F","READ":"m54146_190729_151026\/54002587\/ccs","3P_SCORE":16.0,"MID":"KMPUH577-19","5P_DEL":0,"3P_SCORE_DELTA":2.5,"ORIENTATION":"F","5P_INS":0,"3P_UMI":"bc1113_rc","3P_START":1,"5P_SCORE":16.0,"5P_IDENTSTR":"................","5P_DIFFS":0,"3P_IDENTSTR":"................","3P_OVERLAP":16,"3P_DIFFS":0,"3P_INS":0,"MID_GROUP":"BL-107AC8:BIOUG47892","3P_DEL":0,"3P_LOCATION":"R","5P_SCORE_DELTA":4,"5P_OVERLAP":16,"5P_START":1},{"5P_UMI":"bc1069","5P_LOCATION":"F","READ":"m54146_190729_151026\/57278776\/ccs","3P_SCORE":16.0,"MID":"KMPNT1267-19","5P_DEL":0,"3P_SCORE_DELTA":4,"ORIENTATION":"F","5P_INS":0,"3P_UMI":"bc1167_rc","3P_START":1,"5P_SCORE":16.0,"5P_IDENTSTR":"................","5P_DIFFS":0,"3P_IDENTSTR":"................","3P_OVERLAP":16,"3P_DIFFS":0,"3P_INS":0,"MID_GROUP":"BL-107ABS:BIOUG47847","3P_DEL":0,"3P_LOCATION":"R","5P_SCORE_DELTA":4,"5P_OVERLAP":16,"5P_START":1},{"5P_UMI":"bc1069","5P_LOCATION":"F","READ":"m54146_190729_151026\/58654955\/ccs","3P_SCORE":16.0,"MID":"KMPNT879-19","5P_DEL":0,"3P_SCORE_DELTA":4,"ORIENTATION":"F","5P_INS":0,"3P_UMI":"bc1175_rc","3P_START":1,"5P_SCORE":16.0,"5P_IDENTSTR":"................","5P_DIFFS":0,"3P_IDENTSTR":"................","3P_OVERLAP":16,"3P_DIFFS":0,"3P_INS":0,"MID_GROUP":"BL-107ABZ:BIOUG47771","3P_DEL":0,"3P_LOCATION":"R","5P_SCORE_DELTA":4,"5P_OVERLAP":16,"5P_START":1},{"5P_UMI":"bc1069","5P_LOCATION":"F","READ":"m54146_190729_151026\/21234488\/ccs","3P_SCORE":16.0,"MID":"KMPUH874-19","5P_DEL":0,"3P_SCORE_DELTA":4,"ORIENTATION":"F","5P_INS":0,"3P_UMI":"bc1108_rc","3P_START":1,"5P_SCORE":16.0,"5P_IDENTSTR":"................","5P_DIFFS":0,"3P_IDENTSTR":"................","3P_OVERLAP":16,"3P_DIFFS":0,"3P_INS":0,"MID_GROUP":"BL-107AC8:BIOUG48028","3P_DEL":0,"3P_LOCATION":"R","5P_SCORE_DELTA":4,"5P_OVERLAP":16,"5P_START":1},{"5P_UMI":"bc1027","5P_LOCATION":"R","READ":"m54146_190729_151026\/39715095\/ccs","3P_SCORE":16.0,"MID":"KMPFS412-19","5P_DEL":0,"3P_SCORE_DELTA":2.0,"ORIENTATION":"RC","5P_INS":0,"3P_UMI":"bc1169_rc","3P_START":1,"5P_SCORE":16.0,"5P_IDENTSTR":"................","5P_DIFFS":0,"3P_IDENTSTR":"................","3P_OVERLAP":16,"3P_DIFFS":0,"3P_INS":0,"MID_GROUP":"BL-107ABQ:BIOUG48121","3P_DEL":0,"3P_LOCATION":"F","5P_SCORE_DELTA":4,"5P_OVERLAP":16,"5P_START":1},{"5P_UMI":"bc1054","5P_LOCATION":"F","READ":"m54146_190729_151026\/8848130\/ccs","3P_SCORE":16.0,"MID":"KMPNT126-19","5P_DEL":0,"3P_SCORE_DELTA":4,"ORIENTATION":"F","5P_INS":0,"3P_UMI":"bc1189_rc","3P_START":1,"5P_SCORE":16.0,"5P_IDENTSTR":"................","5P_DIFFS":0,"3P_IDENTSTR":"................","3P_OVERLAP":16,"3P_DIFFS":0,"3P_INS":0,"MID_GROUP":"BL-107AC4:BIOUG47552","3P_DEL":0,"3P_LOCATION":"R","5P_SCORE_DELTA":4,"5P_OVERLAP":16,"5P_START":1},{"5P_UMI":"bc1054","5P_LOCATION":"F","READ":"m54146_190729_151026\/9699984\/ccs","3P_SCORE":16.0,"MID":"KMPNT123-19","5P_DEL":0,"3P_SCORE_DELTA":4,"ORIENTATION":"F","5P_INS":0,"3P_UMI":"bc1183_rc","3P_START":1,"5P_SCORE":16.0,"5P_IDENTSTR":"................","5P_DIFFS":0,"3P_IDENTSTR":"................","3P_OVERLAP":16,"3P_DIFFS":0,"3P_INS":0,"MID_GROUP":"BL-107AC4:BIOUG47552","3P_DEL":0,"3P_LOCATION":"R","5P_SCORE_DELTA":4,"5P_OVERLAP":16,"5P_START":1},{"5P_UMI":"bc1054","5P_LOCATION":"F","READ":"m54146_190729_151026\/46138035\/ccs","3P_SCORE":16.0,"MID":"KMPFR175-19","5P_DEL":0,"3P_SCORE_DELTA":4,"ORIENTATION":"F","5P_INS":0,"3P_UMI":"bc1116_rc","3P_START":1,"5P_SCORE":16.0,"5P_IDENTSTR":"................","5P_DIFFS":0,"3P_IDENTSTR":"................","3P_OVERLAP":16,"3P_DIFFS":0,"3P_INS":0,"MID_GROUP":"BL-107ACQ:BIOUG48039","3P_DEL":0,"3P_LOCATION":"R","5P_SCORE_DELTA":4,"5P_OVERLAP":16,"5P_START":1},{"5P_UMI":"bc1054","5P_LOCATION":"F","READ":"m54146_190729_151026\/49677143\/ccs","3P_SCORE":16.0,"MID":"KMPNT499-19","5P_DEL":0,"3P_SCORE_DELTA":4,"ORIENTATION":"F","5P_INS":0,"3P_UMI":"bc1151_rc","3P_START":1,"5P_SCORE":16.0,"5P_IDENTSTR":"................","5P_DIFFS":0,"3P_IDENTSTR":"................","3P_OVERLAP":16,"3P_DIFFS":0,"3P_INS":0,"MID_GROUP":"BL-107ACR:BIOUG47767","3P_DEL":0,"3P_LOCATION":"R","5P_SCORE_DELTA":4,"5P_OVERLAP":16,"5P_START":1},{"5P_UMI":"bc1054","5P_LOCATION":"F","READ":"m54146_190729_151026\/51314966\/ccs","3P_SCORE":15.0,"MID":"KMPFR652-19","5P_DEL":0,"3P_SCORE_DELTA":4,"ORIENTATION":"F","5P_INS":0,"3P_UMI":"bc1144_rc","3P_START":1,"5P_SCORE":16.0,"5P_IDENTSTR":"................","5P_DIFFS":0,"3P_IDENTSTR":"T...............","3P_OVERLAP":16,"3P_DIFFS":1,"3P_INS":0,"MID_GROUP":"BL-107ACA:BIOUG48044","3P_DEL":0,"3P_LOCATION":"R","5P_SCORE_DELTA":4,"5P_OVERLAP":16,"5P_START":1},{"5P_UMI":"bc1054","5P_LOCATION":"F","READ":"m54146_190729_151026\/13369494\/ccs","3P_SCORE":16.0,"MID":"KMPFR170-19","5P_DEL":0,"3P_SCORE_DELTA":4,"ORIENTATION":"F","5P_INS":0,"3P_UMI":"bc1106_rc","3P_START":1,"5P_SCORE":16.0,"5P_IDENTSTR":"................","5P_DIFFS":0,"3P_IDENTSTR":"................","3P_OVERLAP":16,"3P_DIFFS":0,"3P_INS":0,"MID_GROUP":"BL-107ACQ:BIOUG48039","3P_DEL":0,"3P_LOCATION":"R","5P_SCORE_DELTA":4,"5P_OVERLAP":16,"5P_START":1},{"5P_UMI":"bc1054","5P_LOCATION":"F","READ":"m54146_190729_151026\/15728727\/ccs","3P_SCORE":16.0,"MID":"KMPNT307-19","5P_DEL":0,"3P_SCORE_DELTA":4,"ORIENTATION":"F","5P_INS":0,"3P_UMI":"bc1172_rc","3P_START":1,"5P_SCORE":16.0,"5P_IDENTSTR":"................","5P_DIFFS":0,"3P_IDENTSTR":"................","3P_OVERLAP":16,"3P_DIFFS":0,"3P_INS":0,"MID_GROUP":"BL-107AC4:BIOUG47554","3P_DEL":0,"3P_LOCATION":"R","5P_SCORE_DELTA":4,"5P_OVERLAP":16,"5P_START":1},{"5P_UMI":"bc1054","5P_LOCATION":"F","READ":"m54146_190729_151026\/30605653\/ccs","3P_SCORE":16.0,"MID":"KMPNT697-19","5P_DEL":0,"3P_SCORE_DELTA":4,"ORIENTATION":"F","5P_INS":0,"3P_UMI":"bc1168_rc","3P_START":1,"5P_SCORE":16.0,"5P_IDENTSTR":"................","5P_DIFFS":0,"3P_IDENTSTR":"................","3P_OVERLAP":16,"3P_DIFFS":0,"3P_INS":0,"MID_GROUP":"BL-107ACR:BIOUG47769","3P_DEL":0,"3P_LOCATION":"R","5P_SCORE_DELTA":4,"5P_OVERLAP":16,"5P_START":1},{"5P_UMI":"bc1035","5P_LOCATION":"F","READ":"m54146_190729_151026\/6226168\/ccs","3P_SCORE":16.0,"MID":"KMPRN863-19","5P_DEL":0,"3P_SCORE_DELTA":4,"ORIENTATION":"F","5P_INS":0,"3P_UMI":"bc1135_rc","3P_START":1,"5P_SCORE":16.0,"5P_IDENTSTR":"................","5P_DIFFS":0,"3P_IDENTSTR":"................","3P_OVERLAP":16,"3P_DIFFS":0,"3P_INS":0,"MID_GROUP":"BL-107ACL:BIOUG48050","3P_DEL":0,"3P_LOCATION":"R","5P_SCORE_DELTA":4,"5P_OVERLAP":16,"5P_START":1},{"5P_UMI":"bc1035","5P_LOCATION":"F","READ":"m54146_190729_151026\/10617633\/ccs","3P_SCORE":16.0,"MID":"KMPGV537-19","5P_DEL":0,"3P_SCORE_DELTA":4,"ORIENTATION":"F","5P_INS":0,"3P_UMI":"bc1174_rc","3P_START":1,"5P_SCORE":16.0,"5P_IDENTSTR":"................","5P_DIFFS":0,"3P_IDENTSTR":"................","3P_OVERLAP":16,"3P_DIFFS":0,"3P_INS":0,"MID_GROUP":"BL-107ABI:BIOUG47932","3P_DEL":0,"3P_LOCATION":"R","5P_SCORE_DELTA":4,"5P_OVERLAP":16,"5P_START":1},{"5P_UMI":"bc1035","5P_LOCATION":"F","READ":"m54146_190729_151026\/39650096\/ccs","3P_SCORE":16.0,"MID":"KMPFR251-19","5P_DEL":0,"3P_SCORE_DELTA":4,"ORIENTATION":"F","5P_INS":0,"3P_UMI":"bc1102_rc","3P_START":1,"5P_SCORE":16.0,"5P_IDENTSTR":"................","5P_DIFFS":0,"3P_IDENTSTR":"................","3P_OVERLAP":16,"3P_DIFFS":0,"3P_INS":0,"MID_GROUP":"BL-107ABY:BIOUG48040","3P_DEL":0,"3P_LOCATION":"R","5P_SCORE_DELTA":4,"5P_OVERLAP":16,"5P_START":1},{"5P_UMI":"bc1035","5P_LOCATION":"F","READ":"m54146_190729_151026\/48104058\/ccs","3P_SCORE":16.0,"MID":"KMPGV175-19","5P_DEL":0,"3P_SCORE_DELTA":4,"ORIENTATION":"F","5P_INS":0,"3P_UMI":"bc1163_rc","3P_START":1,"5P_SCORE":16.0,"5P_IDENTSTR":"................","5P_DIFFS":0,"3P_IDENTSTR":"................","3P_OVERLAP":16,"3P_DIFFS":0,"3P_INS":0,"MID_GROUP":"BL-107ABR:BIOUG47876","3P_DEL":0,"3P_LOCATION":"R","5P_SCORE_DELTA":4,"5P_OVERLAP":16,"5P_START":1},{"5P_UMI":"bc1035","5P_LOCATION":"F","READ":"m54146_190729_151026\/49480401\/ccs","3P_SCORE":16.0,"MID":"KMPFR1013-19","5P_DEL":0,"3P_SCORE_DELTA":4,"ORIENTATION":"F","5P_INS":0,"3P_UMI":"bc1105_rc","3P_START":1,"5P_SCORE":16.0,"5P_IDENTSTR":"................","5P_DIFFS":0,"3P_IDENTSTR":"................","3P_OVERLAP":16,"3P_DIFFS":0,"3P_INS":0,"MID_GROUP":"BL-107ABY:BIOUG48155","3P_DEL":0,"3P_LOCATION":"R","5P_SCORE_DELTA":4,"5P_OVERLAP":16,"5P_START":1},{"5P_UMI":"bc1035","5P_LOCATION":"F","READ":"m54146_190729_151026\/50921771\/ccs","3P_SCORE":16.0,"MID":"KMPFR253-19","5P_DEL":0,"3P_SCORE_DELTA":4,"ORIENTATION":"F","5P_INS":0,"3P_UMI":"bc1106_rc","3P_START":1,"5P_SCORE":16.0,"5P_IDENTSTR":"................","5P_DIFFS":0,"3P_IDENTSTR":"................","3P_OVERLAP":16,"3P_DIFFS":0,"3P_INS":0,"MID_GROUP":"BL-107ABY:BIOUG48040","3P_DEL":0,"3P_LOCATION":"R","5P_SCORE_DELTA":4,"5P_OVERLAP":16,"5P_START":1},{"READ":"m54146_190729_151026\/61342615\/ccs","ORIENTATION":"U","MID":null},{"5P_UMI":"bc1035","5P_LOCATION":"F","READ":"m54146_190729_151026\/67568115\/ccs","3P_SCORE":16.0,"MID":"KMPGV169-19","5P_DEL":0,"3P_SCORE_DELTA":4,"ORIENTATION":"F","5P_INS":0,"3P_UMI":"bc1151_rc","3P_START":1,"5P_SCORE":16.0,"5P_IDENTSTR":"................","5P_DIFFS":0,"3P_IDENTSTR":"................","3P_OVERLAP":16,"3P_DIFFS":0,"3P_INS":0,"MID_GROUP":"BL-107ABR:BIOUG47876","3P_DEL":0,"3P_LOCATION":"R","5P_SCORE_DELTA":4,"5P_OVERLAP":16,"5P_START":1},{"5P_UMI":"bc1035","5P_LOCATION":"F","READ":"m54146_190729_151026\/59769619\/ccs","3P_SCORE":16.0,"MID":"KMPGV536-19","5P_DEL":0,"3P_SCORE_DELTA":4,"ORIENTATION":"F","5P_INS":0,"3P_UMI":"bc1172_rc","3P_START":1,"5P_SCORE":16.0,"5P_IDENTSTR":"................","5P_DIFFS":0,"3P_IDENTSTR":"................","3P_OVERLAP":16,"3P_DIFFS":0,"3P_INS":0,"MID_GROUP":"BL-107ABI:BIOUG47932","3P_DEL":0,"3P_LOCATION":"R","5P_SCORE_DELTA":4,"5P_OVERLAP":16,"5P_START":1},{"5P_UMI":"bc1043","5P_LOCATION":"R","READ":"m54146_190729_151026\/6029775\/ccs","3P_SCORE":16.0,"MID":"KMPFS137-19","5P_DEL":0,"3P_SCORE_DELTA":4,"ORIENTATION":"RC","5P_INS":0,"3P_UMI":"bc1142_rc","3P_START":1,"5P_SCORE":16.0,"5P_IDENTSTR":"................","5P_DIFFS":0,"3P_IDENTSTR":"................","3P_OVERLAP":16,"3P_DIFFS":0,"3P_INS":0,"MID_GROUP":"BL-107ACL:BIOUG48118","3P_DEL":0,"3P_LOCATION":"F","5P_SCORE_DELTA":4,"5P_OVERLAP":16,"5P_START":1},{"5P_UMI":"bc1070","5P_LOCATION":"R","READ":"m54146_190729_151026\/7995749\/ccs","3P_SCORE":16.0,"MID":"KMPUH484-19","5P_DEL":0,"3P_SCORE_DELTA":4,"ORIENTATION":"RC","5P_INS":0,"3P_UMI":"bc1142_rc","3P_START":1,"5P_SCORE":16.0,"5P_IDENTSTR":"................","5P_DIFFS":0,"3P_IDENTSTR":"................","3P_OVERLAP":16,"3P_DIFFS":0,"3P_INS":0,"MID_GROUP":"BL-107ABJ:BIOUG47891","3P_DEL":0,"3P_LOCATION":"F","5P_SCORE_DELTA":4,"5P_OVERLAP":16,"5P_START":1},{"5P_UMI":"bc1081","5P_LOCATION":"R","READ":"m54146_190729_151026\/35390312\/ccs","3P_SCORE":16.0,"MID":"KMPRO884-19","5P_DEL":0,"3P_SCORE_DELTA":4,"ORIENTATION":"RC","5P_INS":1,"3P_UMI":"bc1142_rc","3P_START":1,"5P_SCORE":16.0,"5P_IDENTSTR":"................","5P_DIFFS":0,"3P_IDENTSTR":"................","3P_OVERLAP":16,"3P_DIFFS":0,"3P_INS":0,"MID_GROUP":"BL-107ABF:BIOUG47961","3P_DEL":0,"3P_LOCATION":"F","5P_SCORE_DELTA":4,"5P_OVERLAP":16,"5P_START":1},{"5P_UMI":"bc1047","5P_LOCATION":"R","READ":"m54146_190729_151026\/36897082\/ccs","3P_SCORE":16.0,"MID":"KMPFS161-19","5P_DEL":0,"3P_SCORE_DELTA":4,"ORIENTATION":"RC","5P_INS":1,"3P_UMI":"bc1142_rc","3P_START":1,"5P_SCORE":16.0,"5P_IDENTSTR":"................","5P_DIFFS":0,"3P_IDENTSTR":"................","3P_OVERLAP":16,"3P_DIFFS":0,"3P_INS":0,"MID_GROUP":"BL-107ACL:BIOUG48118","3P_DEL":0,"3P_LOCATION":"F","5P_SCORE_DELTA":4,"5P_OVERLAP":16,"5P_START":1},{"5P_UMI":"bc1073","5P_LOCATION":"R","READ":"m54146_190729_151026\/44171763\/ccs","3P_SCORE":16.0,"MID":"KMPUH413-19","5P_DEL":0,"3P_SCORE_DELTA":4,"ORIENTATION":"RC","5P_INS":0,"3P_UMI":"bc1142_rc","3P_START":1,"5P_SCORE":16.0,"5P_IDENTSTR":"................","5P_DIFFS":0,"3P_IDENTSTR":"................","3P_OVERLAP":16,"3P_DIFFS":0,"3P_INS":0,"MID_GROUP":"BL-107ABJ:BIOUG47890","3P_DEL":0,"3P_LOCATION":"F","5P_SCORE_DELTA":4,"5P_OVERLAP":16,"5P_START":1},{"5P_UMI":"bc1072","5P_LOCATION":"R","READ":"m54146_190729_151026\/50791362\/ccs","3P_SCORE":16.0,"MID":"KMPUH496-19","5P_DEL":0,"3P_SCORE_DELTA":4,"ORIENTATION":"RC","5P_INS":0,"3P_UMI":"bc1142_rc","3P_START":1,"5P_SCORE":16.0,"5P_IDENTSTR":"................","5P_DIFFS":0,"3P_IDENTSTR":"................","3P_OVERLAP":16,"3P_DIFFS":0,"3P_INS":0,"MID_GROUP":"BL-107ABJ:BIOUG47891","3P_DEL":0,"3P_LOCATION":"F","5P_SCORE_DELTA":4,"5P_OVERLAP":16,"5P_START":1},{"5P_UMI":"bc1076","5P_LOCATION":"R","READ":"m54146_190729_151026\/56427340\/ccs","3P_SCORE":16.0,"MID":"KMPUH520-19","5P_DEL":0,"3P_SCORE_DELTA":4,"ORIENTATION":"RC","5P_INS":4,"3P_UMI":"bc1142_rc","3P_START":1,"5P_SCORE":16.0,"5P_IDENTSTR":"................","5P_DIFFS":0,"3P_IDENTSTR":"................","3P_OVERLAP":16,"3P_DIFFS":0,"3P_INS":0,"MID_GROUP":"BL-107ABJ:BIOUG47891","3P_DEL":0,"3P_LOCATION":"F","5P_SCORE_DELTA":4,"5P_OVERLAP":16,"5P_START":1},{"5P_UMI":"bc1068","5P_LOCATION":"R","READ":"m54146_190729_151026\/62390691\/ccs","3P_SCORE":16.0,"MID":"KMPUH472-19","5P_DEL":0,"3P_SCORE_DELTA":4,"ORIENTATION":"RC","5P_INS":0,"3P_UMI":"bc1142_rc","3P_START":1,"5P_SCORE":16.0,"5P_IDENTSTR":"................","5P_DIFFS":0,"3P_IDENTSTR":"................","3P_OVERLAP":16,"3P_DIFFS":0,"3P_INS":0,"MID_GROUP":"BL-107ABJ:BIOUG47891","3P_DEL":0,"3P_LOCATION":"F","5P_SCORE_DELTA":4,"5P_OVERLAP":16,"5P_START":1},{"5P_UMI":"bc1037","5P_LOCATION":"R","READ":"m54146_190729_151026\/62981005\/ccs","3P_SCORE":16.0,"MID":"KMPFS101-19","5P_DEL":0,"3P_SCORE_DELTA":4,"ORIENTATION":"RC","5P_INS":0,"3P_UMI":"bc1142_rc","3P_START":1,"5P_SCORE":16.0,"5P_IDENTSTR":"................","5P_DIFFS":0,"3P_IDENTSTR":"................","3P_OVERLAP":16,"3P_DIFFS":0,"3P_INS":0,"MID_GROUP":"BL-107ACL:BIOUG48118","3P_DEL":0,"3P_LOCATION":"F","5P_SCORE_DELTA":4,"5P_OVERLAP":16,"5P_START":1},{"5P_UMI":"bc1067","5P_LOCATION":"R","READ":"m54146_190729_151026\/64356603\/ccs","3P_SCORE":16.0,"MID":"KMPUH377-19","5P_DEL":0,"3P_SCORE_DELTA":4,"ORIENTATION":"RC","5P_INS":0,"3P_UMI":"bc1142_rc","3P_START":1,"5P_SCORE":16.0,"5P_IDENTSTR":"................","5P_DIFFS":0,"3P_IDENTSTR":"................","3P_OVERLAP":16,"3P_DIFFS":0,"3P_INS":0,"MID_GROUP":"BL-107ABJ:BIOUG47890","3P_DEL":0,"3P_LOCATION":"F","5P_SCORE_DELTA":4,"5P_OVERLAP":16,"5P_START":1},{"5P_UMI":"bc1087","5P_LOCATION":"R","READ":"m54146_190729_151026\/17498463\/ccs","3P_SCORE":16.0,"MID":"KMPRO920-19","5P_DEL":0,"3P_SCORE_DELTA":4,"ORIENTATION":"RC","5P_INS":0,"3P_UMI":"bc1142_rc","3P_START":1,"5P_SCORE":16.0,"5P_IDENTSTR":"................","5P_DIFFS":0,"3P_IDENTSTR":"................","3P_OVERLAP":16,"3P_DIFFS":0,"3P_INS":0,"MID_GROUP":"BL-107ABF:BIOUG47961","3P_DEL":0,"3P_LOCATION":"F","5P_SCORE_DELTA":4,"5P_OVERLAP":16,"5P_START":1},{"5P_UMI":"bc1032","5P_LOCATION":"R","READ":"m54146_190729_151026\/19792620\/ccs","3P_SCORE":16.0,"MID":"KMPRO398-19","5P_DEL":0,"3P_SCORE_DELTA":4,"ORIENTATION":"RC","5P_INS":0,"3P_UMI":"bc1142_rc","3P_START":1,"5P_SCORE":16.0,"5P_IDENTSTR":"................","5P_DIFFS":0,"3P_IDENTSTR":"................","3P_OVERLAP":16,"3P_DIFFS":0,"3P_INS":0,"MID_GROUP":"BL-107BUN:BIOUG47955","3P_DEL":0,"3P_LOCATION":"F","5P_SCORE_DELTA":4,"5P_OVERLAP":16,"5P_START":1},{"5P_UMI":"bc1093","5P_LOCATION":"R","READ":"m54146_190729_151026\/30343976\/ccs","3P_SCORE":16.0,"MID":"KMPRO956-19","5P_DEL":0,"3P_SCORE_DELTA":4,"ORIENTATION":"RC","5P_INS":0,"3P_UMI":"bc1142_rc","3P_START":1,"5P_SCORE":16.0,"5P_IDENTSTR":"................","5P_DIFFS":0,"3P_IDENTSTR":"................","3P_OVERLAP":16,"3P_DIFFS":0,"3P_INS":0,"MID_GROUP":"BL-107ABF:BIOUG47961","3P_DEL":0,"3P_LOCATION":"F","5P_SCORE_DELTA":4,"5P_OVERLAP":16,"5P_START":2},{"5P_UMI":"bc1062","5P_LOCATION":"R","READ":"m54146_190729_151026\/30802045\/ccs","3P_SCORE":16.0,"MID":"KMPFR699-19","5P_DEL":0,"3P_SCORE_DELTA":4,"ORIENTATION":"RC","5P_INS":0,"3P_UMI":"bc1142_rc","3P_START":1,"5P_SCORE":16.0,"5P_IDENTSTR":"................","5P_DIFFS":0,"3P_IDENTSTR":"................","3P_OVERLAP":16,"3P_DIFFS":0,"3P_INS":0,"MID_GROUP":"BL-107ACA:BIOUG48044","3P_DEL":0,"3P_LOCATION":"F","5P_SCORE_DELTA":4,"5P_OVERLAP":16,"5P_START":1},{"5P_UMI":"bc1087","5P_LOCATION":"R","READ":"m54146_190729_151026\/32833895\/ccs","3P_SCORE":16.0,"MID":"KMPRO920-19","5P_DEL":0,"3P_SCORE_DELTA":4,"ORIENTATION":"RC","5P_INS":0,"3P_UMI":"bc1142_rc","3P_START":1,"5P_SCORE":16.0,"5P_IDENTSTR":"................","5P_DIFFS":0,"3P_IDENTSTR":"................","3P_OVERLAP":16,"3P_DIFFS":0,"3P_INS":0,"MID_GROUP":"BL-107ABF:BIOUG47961","3P_DEL":0,"3P_LOCATION":"F","5P_SCORE_DELTA":4,"5P_OVERLAP":16,"5P_START":1},{"5P_UMI":"bc1065","5P_LOCATION":"F","READ":"m54146_190729_151026\/9306419\/ccs","3P_SCORE":16.0,"MID":"KMPNT1232-19","5P_DEL":0,"3P_SCORE_DELTA":4,"ORIENTATION":"F","5P_INS":0,"3P_UMI":"bc1145_rc","3P_START":1,"5P_SCORE":16.0,"5P_IDENTSTR":"................","5P_DIFFS":0,"3P_IDENTSTR":"................","3P_OVERLAP":16,"3P_DIFFS":0,"3P_INS":0,"MID_GROUP":"BL-107ABS:BIOUG47847","3P_DEL":0,"3P_LOCATION":"R","5P_SCORE_DELTA":4,"5P_OVERLAP":16,"5P_START":1},{"5P_UMI":"bc1065","5P_LOCATION":"F","READ":"m54146_190729_151026\/34865969\/ccs","3P_SCORE":16.0,"MID":"KMPRO1356-19","5P_DEL":0,"3P_SCORE_DELTA":4,"ORIENTATION":"F","5P_INS":0,"3P_UMI":"bc1137_rc","3P_START":1,"5P_SCORE":16.0,"5P_IDENTSTR":"................","5P_DIFFS":0,"3P_IDENTSTR":"................","3P_OVERLAP":16,"3P_DIFFS":0,"3P_INS":0,"MID_GROUP":"BL-107ABJ:BIOUG48115","3P_DEL":0,"3P_LOCATION":"R","5P_SCORE_DELTA":2.5,"5P_OVERLAP":16,"5P_START":1},{"5P_UMI":"bc1065","5P_LOCATION":"F","READ":"m54146_190729_151026\/37684072\/ccs","3P_SCORE":16.0,"MID":"KMPUH548-19","5P_DEL":0,"3P_SCORE_DELTA":4,"ORIENTATION":"F","5P_INS":0,"3P_UMI":"bc1103_rc","3P_START":1,"5P_SCORE":16.0,"5P_IDENTSTR":"................","5P_DIFFS":0,"3P_IDENTSTR":"................","3P_OVERLAP":16,"3P_DIFFS":0,"3P_INS":0,"MID_GROUP":"BL-107AC8:BIOUG47892","3P_DEL":0,"3P_LOCATION":"R","5P_SCORE_DELTA":4,"5P_OVERLAP":16,"5P_START":1},{"5P_UMI":"bc1065","5P_LOCATION":"F","READ":"m54146_190729_151026\/51512238\/ccs","3P_SCORE":16.0,"MID":"KMPUH358-19","5P_DEL":0,"3P_SCORE_DELTA":4,"ORIENTATION":"F","5P_INS":0,"3P_UMI":"bc1128_rc","3P_START":1,"5P_SCORE":16.0,"5P_IDENTSTR":"................","5P_DIFFS":0,"3P_IDENTSTR":"................","3P_OVERLAP":16,"3P_DIFFS":0,"3P_INS":0,"MID_GROUP":"BL-107ABJ:BIOUG47890","3P_DEL":0,"3P_LOCATION":"R","5P_SCORE_DELTA":4,"5P_OVERLAP":16,"5P_START":1},{"5P_UMI":"bc1065","5P_LOCATION":"F","READ":"m54146_190729_151026\/51577251\/ccs","3P_SCORE":16.0,"MID":"KMPUH546-19","5P_DEL":0,"3P_SCORE_DELTA":4,"ORIENTATION":"F","5P_INS":0,"3P_UMI":"bc1099_rc","3P_START":1,"5P_SCORE":16.0,"5P_IDENTSTR":"................","5P_DIFFS":0,"3P_IDENTSTR":"................","3P_OVERLAP":16,"3P_DIFFS":0,"3P_INS":0,"MID_GROUP":"BL-107AC8:BIOUG47892","3P_DEL":0,"3P_LOCATION":"R","5P_SCORE_DELTA":4,"5P_OVERLAP":16,"5P_START":1},{"5P_UMI":"bc1065","5P_LOCATION":"F","READ":"m54146_190729_151026\/56034041\/ccs","3P_SCORE":16.0,"MID":"KMPNT1433-19","5P_DEL":0,"3P_SCORE_DELTA":4,"ORIENTATION":"F","5P_INS":0,"3P_UMI":"bc1168_rc","3P_START":1,"5P_SCORE":16.0,"5P_IDENTSTR":"................","5P_DIFFS":0,"3P_IDENTSTR":"................","3P_OVERLAP":16,"3P_DIFFS":0,"3P_INS":0,"MID_GROUP":"BL-107ABS:BIOUG47849","3P_DEL":0,"3P_LOCATION":"R","5P_SCORE_DELTA":4,"5P_OVERLAP":16,"5P_START":1},{"5P_UMI":"bc1065","5P_LOCATION":"F","READ":"m54146_190729_151026\/60752185\/ccs","3P_SCORE":16.0,"MID":"KMPNT1045-19","5P_DEL":0,"3P_SCORE_DELTA":4,"ORIENTATION":"F","5P_INS":0,"3P_UMI":"bc1176_rc","3P_START":1,"5P_SCORE":16.0,"5P_IDENTSTR":"................","5P_DIFFS":0,"3P_IDENTSTR":"................","3P_OVERLAP":16,"3P_DIFFS":0,"3P_INS":0,"MID_GROUP":"BL-107ABZ:BIOUG47773","3P_DEL":0,"3P_LOCATION":"R","5P_SCORE_DELTA":4,"5P_OVERLAP":16,"5P_START":1},{"5P_UMI":"bc1065","5P_LOCATION":"F","READ":"m54146_190729_151026\/61931773\/ccs","3P_SCORE":16.0,"MID":"KMPRO1354-19","5P_DEL":0,"3P_SCORE_DELTA":4,"ORIENTATION":"F","5P_INS":0,"3P_UMI":"bc1133_rc","3P_START":1,"5P_SCORE":16.0,"5P_IDENTSTR":"................","5P_DIFFS":0,"3P_IDENTSTR":"................","3P_OVERLAP":16,"3P_DIFFS":0,"3P_INS":0,"MID_GROUP":"BL-107ABJ:BIOUG48115","3P_DEL":0,"3P_LOCATION":"R","5P_SCORE_DELTA":4,"5P_OVERLAP":16,"5P_START":1},{"5P_UMI":"bc1065","5P_LOCATION":"F","READ":"m54146_190729_151026\/11338240\/ccs","3P_SCORE":16.0,"MID":"KMPRO1356-19","5P_DEL":0,"3P_SCORE_DELTA":4,"ORIENTATION":"F","5P_INS":0,"3P_UMI":"bc1137_rc","3P_START":1,"5P_SCORE":16.0,"5P_IDENTSTR":"................","5P_DIFFS":0,"3P_IDENTSTR":"................","3P_OVERLAP":16,"3P_DIFFS":0,"3P_INS":0,"MID_GROUP":"BL-107ABJ:BIOUG48115","3P_DEL":0,"3P_LOCATION":"R","5P_SCORE_DELTA":4,"5P_OVERLAP":16,"5P_START":1},{"5P_UMI":"bc1065","5P_LOCATION":"F","READ":"m54146_190729_151026\/71565663\/ccs","3P_SCORE":16.0,"MID":"KMPNT1234-19","5P_DEL":0,"3P_SCORE_DELTA":4,"ORIENTATION":"F","5P_INS":0,"3P_UMI":"bc1149_rc","3P_START":1,"5P_SCORE":16.0,"5P_IDENTSTR":"................","5P_DIFFS":0,"3P_IDENTSTR":"................","3P_OVERLAP":16,"3P_DIFFS":0,"3P_INS":0,"MID_GROUP":"BL-107ABS:BIOUG47847","3P_DEL":0,"3P_LOCATION":"R","5P_SCORE_DELTA":4,"5P_OVERLAP":16,"5P_START":1},{"5P_UMI":"bc1065","5P_LOCATION":"F","READ":"m54146_190729_151026\/20382548\/ccs","3P_SCORE":16.0,"MID":"KMPNT1433-19","5P_DEL":0,"3P_SCORE_DELTA":4,"ORIENTATION":"F","5P_INS":0,"3P_UMI":"bc1168_rc","3P_START":1,"5P_SCORE":16.0,"5P_IDENTSTR":"................","5P_DIFFS":0,"3P_IDENTSTR":"................","3P_OVERLAP":16,"3P_DIFFS":0,"3P_INS":0,"MID_GROUP":"BL-107ABS:BIOUG47849","3P_DEL":0,"3P_LOCATION":"R","5P_SCORE_DELTA":4,"5P_OVERLAP":16,"5P_START":1},{"5P_UMI":"bc1065","5P_LOCATION":"F","READ":"m54146_190729_151026\/31195529\/ccs","3P_SCORE":16.0,"MID":"KMPNT1428-19","5P_DEL":0,"3P_SCORE_DELTA":4,"ORIENTATION":"F","5P_INS":0,"3P_UMI":"bc1158_rc","3P_START":1,"5P_SCORE":16.0,"5P_IDENTSTR":"................","5P_DIFFS":0,"3P_IDENTSTR":"................","3P_OVERLAP":16,"3P_DIFFS":0,"3P_INS":0,"MID_GROUP":"BL-107ABS:BIOUG47849","3P_DEL":0,"3P_LOCATION":"R","5P_SCORE_DELTA":4,"5P_OVERLAP":16,"5P_START":1},{"5P_UMI":"bc1065","5P_LOCATION":"F","READ":"m54146_190729_151026\/33686054\/ccs","3P_SCORE":16.0,"MID":"KMPUH548-19","5P_DEL":0,"3P_SCORE_DELTA":4,"ORIENTATION":"F","5P_INS":0,"3P_UMI":"bc1103_rc","3P_START":1,"5P_SCORE":16.0,"5P_IDENTSTR":"................","5P_DIFFS":0,"3P_IDENTSTR":"................","3P_OVERLAP":16,"3P_DIFFS":0,"3P_INS":0,"MID_GROUP":"BL-107AC8:BIOUG47892","3P_DEL":0,"3P_LOCATION":"R","5P_SCORE_DELTA":4,"5P_OVERLAP":16,"5P_START":1},{"5P_UMI":"bc1052","5P_LOCATION":"R","READ":"m54146_190729_151026\/5701698\/ccs","3P_SCORE":16.0,"MID":"KMPFR1203-19","5P_DEL":0,"3P_SCORE_DELTA":4,"ORIENTATION":"RC","5P_INS":0,"3P_UMI":"bc1105_rc","3P_START":1,"5P_SCORE":16.0,"5P_IDENTSTR":"................","5P_DIFFS":0,"3P_IDENTSTR":"................","3P_OVERLAP":16,"3P_DIFFS":0,"3P_INS":0,"MID_GROUP":"BL-107ACQ:BIOUG48157","3P_DEL":0,"3P_LOCATION":"F","5P_SCORE_DELTA":4,"5P_OVERLAP":16,"5P_START":1},{"5P_UMI":"bc1007","5P_LOCATION":"R","READ":"m54146_190729_151026\/61473107\/ccs","3P_SCORE":16.0,"MID":"KMPRN1169-19","5P_DEL":0,"3P_SCORE_DELTA":4,"ORIENTATION":"RC","5P_INS":0,"3P_UMI":"bc1105_rc","3P_START":1,"5P_SCORE":16.0,"5P_IDENTSTR":"................","5P_DIFFS":0,"3P_IDENTSTR":"................","3P_OVERLAP":16,"3P_DIFFS":0,"3P_INS":0,"MID_GROUP":"BL-1079UE:BIOUG48053","3P_DEL":0,"3P_LOCATION":"F","5P_SCORE_DELTA":4,"5P_OVERLAP":16,"5P_START":1},{"5P_UMI":"bc1022","5P_LOCATION":"R","READ":"m54146_190729_151026\/61997673\/ccs","3P_SCORE":16.0,"MID":"KMPGQ035-19","5P_DEL":0,"3P_SCORE_DELTA":4,"ORIENTATION":"RC","5P_INS":0,"3P_UMI":"bc1105_rc","3P_START":1,"5P_SCORE":16.0,"5P_IDENTSTR":"................","5P_DIFFS":0,"3P_IDENTSTR":"................","3P_OVERLAP":16,"3P_DIFFS":0,"3P_INS":0,"MID_GROUP":"BL-107A8X:BIOUG47777","3P_DEL":0,"3P_LOCATION":"F","5P_SCORE_DELTA":4,"5P_OVERLAP":16,"5P_START":1},{"5P_UMI":"bc1046","5P_LOCATION":"R","READ":"m54146_190729_151026\/11404234\/ccs","3P_SCORE":16.0,"MID":"KMPFR1168-19","5P_DEL":0,"3P_SCORE_DELTA":4,"ORIENTATION":"RC","5P_INS":0,"3P_UMI":"bc1105_rc","3P_START":1,"5P_SCORE":16.0,"5P_IDENTSTR":"................","5P_DIFFS":0,"3P_IDENTSTR":"................","3P_OVERLAP":16,"3P_DIFFS":0,"3P_INS":0,"MID_GROUP":"BL-107ABY:BIOUG48156","3P_DEL":0,"3P_LOCATION":"F","5P_SCORE_DELTA":4,"5P_OVERLAP":16,"5P_START":1},{"5P_UMI":"bc1022","5P_LOCATION":"R","READ":"m54146_190729_151026\/70451887\/ccs","3P_SCORE":16.0,"MID":"KMPGQ035-19","5P_DEL":0,"3P_SCORE_DELTA":4,"ORIENTATION":"RC","5P_INS":0,"3P_UMI":"bc1105_rc","3P_START":1,"5P_SCORE":16.0,"5P_IDENTSTR":"................","5P_DIFFS":0,"3P_IDENTSTR":"................","3P_OVERLAP":16,"3P_DIFFS":0,"3P_INS":0,"MID_GROUP":"BL-107A8X:BIOUG47777","3P_DEL":0,"3P_LOCATION":"F","5P_SCORE_DELTA":4,"5P_OVERLAP":16,"5P_START":1},{"5P_UMI":"bc1031","5P_LOCATION":"R","READ":"m54146_190729_151026\/18416167\/ccs","3P_SCORE":16.0,"MID":"KMPGQ319-19","5P_DEL":0,"3P_SCORE_DELTA":4,"ORIENTATION":"RC","5P_INS":0,"3P_UMI":"bc1105_rc","3P_START":1,"5P_SCORE":16.0,"5P_IDENTSTR":"................","5P_DIFFS":0,"3P_IDENTSTR":"................","3P_OVERLAP":16,"3P_DIFFS":0,"3P_INS":0,"MID_GROUP":"BL-107A8X:BIOUG47780","3P_DEL":0,"3P_LOCATION":"F","5P_SCORE_DELTA":4,"5P_OVERLAP":16,"5P_START":1},{"5P_UMI":"bc1077","5P_LOCATION":"R","READ":"m54146_190729_151026\/21102927\/ccs","3P_SCORE":16.0,"MID":"KMPUH621-19","5P_DEL":0,"3P_SCORE_DELTA":4,"ORIENTATION":"RC","5P_INS":0,"3P_UMI":"bc1105_rc","3P_START":1,"5P_SCORE":16.0,"5P_IDENTSTR":"................","5P_DIFFS":0,"3P_IDENTSTR":"................","3P_OVERLAP":16,"3P_DIFFS":0,"3P_INS":0,"MID_GROUP":"BL-107AC8:BIOUG47892","3P_DEL":0,"3P_LOCATION":"F","5P_SCORE_DELTA":4,"5P_OVERLAP":16,"5P_START":1},{"5P_UMI":"bc1046","5P_LOCATION":"R","READ":"m54146_190729_151026\/23396842\/ccs","3P_SCORE":16.0,"MID":"KMPFR1168-19","5P_DEL":0,"3P_SCORE_DELTA":4,"ORIENTATION":"RC","5P_INS":0,"3P_UMI":"bc1105_rc","3P_START":1,"5P_SCORE":16.0,"5P_IDENTSTR":"................","5P_DIFFS":0,"3P_IDENTSTR":"................","3P_OVERLAP":16,"3P_DIFFS":0,"3P_INS":0,"MID_GROUP":"BL-107ABY:BIOUG48156","3P_DEL":0,"3P_LOCATION":"F","5P_SCORE_DELTA":4,"5P_OVERLAP":16,"5P_START":1},{"READ":"m54146_190729_151026\/21496247\/ccs","ORIENTATION":"U","MID":null},{"READ":"m54146_190729_151026\/44236934\/ccs","ORIENTATION":"U","MID":null},{"5P_UMI":"bc1067","5P_LOCATION":"R","READ":"m54146_190729_151026\/6161278\/ccs","3P_SCORE":16.0,"MID":"KMPNT1442-19","5P_DEL":0,"3P_SCORE_DELTA":4,"ORIENTATION":"RC","5P_INS":0,"3P_UMI":"bc1162_rc","3P_START":1,"5P_SCORE":16.0,"5P_IDENTSTR":"................","5P_DIFFS":0,"3P_IDENTSTR":"................","3P_OVERLAP":16,"3P_DIFFS":0,"3P_INS":0,"MID_GROUP":"BL-107ABS:BIOUG47849","3P_DEL":0,"3P_LOCATION":"F","5P_SCORE_DELTA":4,"5P_OVERLAP":16,"5P_START":1},{"5P_UMI":"bc1045","5P_LOCATION":"R","READ":"m54146_190729_151026\/37421929\/ccs","3P_SCORE":16.0,"MID":"KMPGV139-19","5P_DEL":0,"3P_SCORE_DELTA":4,"ORIENTATION":"RC","5P_INS":0,"3P_UMI":"bc1162_rc","3P_START":1,"5P_SCORE":16.0,"5P_IDENTSTR":"................","5P_DIFFS":0,"3P_IDENTSTR":"................","3P_OVERLAP":16,"3P_DIFFS":0,"3P_INS":0,"MID_GROUP":"BL-107ABR:BIOUG47875","3P_DEL":0,"3P_LOCATION":"F","5P_SCORE_DELTA":4,"5P_OVERLAP":16,"5P_START":1},{"5P_UMI":"bc1020","5P_LOCATION":"R","READ":"m54146_190729_151026\/44827090\/ccs","3P_SCORE":16.0,"MID":"KMPUH1245-19","5P_DEL":0,"3P_SCORE_DELTA":4,"ORIENTATION":"RC","5P_INS":0,"3P_UMI":"bc1162_rc","3P_START":1,"5P_SCORE":16.0,"5P_IDENTSTR":"................","5P_DIFFS":0,"3P_IDENTSTR":"................","3P_OVERLAP":16,"3P_DIFFS":0,"3P_INS":0,"MID_GROUP":"BL-107ABL:BIOUG48032","3P_DEL":0,"3P_LOCATION":"F","5P_SCORE_DELTA":4,"5P_OVERLAP":16,"5P_START":1},{"5P_UMI":"bc1058","5P_LOCATION":"R","READ":"m54146_190729_151026\/45482966\/ccs","3P_SCORE":16.0,"MID":"KMPNT718-19","5P_DEL":0,"3P_SCORE_DELTA":4,"ORIENTATION":"RC","5P_INS":0,"3P_UMI":"bc1162_rc","3P_START":1,"5P_SCORE":16.0,"5P_IDENTSTR":"................","5P_DIFFS":0,"3P_IDENTSTR":"................","3P_OVERLAP":16,"3P_DIFFS":0,"3P_INS":0,"MID_GROUP":"BL-107ACR:BIOUG47769","3P_DEL":0,"3P_LOCATION":"F","5P_SCORE_DELTA":4,"5P_OVERLAP":16,"5P_START":1},{"5P_UMI":"bc1047","5P_LOCATION":"R","READ":"m54146_190729_151026\/47907469\/ccs","3P_SCORE":16.0,"MID":"KMPGV151-19","5P_DEL":0,"3P_SCORE_DELTA":4,"ORIENTATION":"RC","5P_INS":0,"3P_UMI":"bc1162_rc","3P_START":1,"5P_SCORE":16.0,"5P_IDENTSTR":"................","5P_DIFFS":0,"3P_IDENTSTR":"................","3P_OVERLAP":16,"3P_DIFFS":0,"3P_INS":0,"MID_GROUP":"BL-107ABR:BIOUG47875","3P_DEL":0,"3P_LOCATION":"F","5P_SCORE_DELTA":4,"5P_OVERLAP":16,"5P_START":1},{"5P_UMI":"bc1026","5P_LOCATION":"R","READ":"m54146_190729_151026\/53412266\/ccs","3P_SCORE":16.0,"MID":"KMPUH1281-19","5P_DEL":0,"3P_SCORE_DELTA":4,"ORIENTATION":"RC","5P_INS":1,"3P_UMI":"bc1162_rc","3P_START":1,"5P_SCORE":16.0,"5P_IDENTSTR":"................","5P_DIFFS":0,"3P_IDENTSTR":"................","3P_OVERLAP":16,"3P_DIFFS":0,"3P_INS":0,"MID_GROUP":"BL-107ABL:BIOUG48032","3P_DEL":0,"3P_LOCATION":"F","5P_SCORE_DELTA":4,"5P_OVERLAP":16,"5P_START":1},{"5P_UMI":"bc1061","5P_LOCATION":"R","READ":"m54146_190729_151026\/10814227\/ccs","3P_SCORE":16.0,"MID":"KMPNT647-19","5P_DEL":0,"3P_SCORE_DELTA":4,"ORIENTATION":"RC","5P_INS":0,"3P_UMI":"bc1162_rc","3P_START":1,"5P_SCORE":16.0,"5P_IDENTSTR":"................","5P_DIFFS":0,"3P_IDENTSTR":"................","3P_OVERLAP":16,"3P_DIFFS":0,"3P_INS":0,"MID_GROUP":"BL-107ACR:BIOUG47768","3P_DEL":0,"3P_LOCATION":"F","5P_SCORE_DELTA":4,"5P_OVERLAP":16,"5P_START":1},{"5P_UMI":"bc1029","5P_LOCATION":"R","READ":"m54146_190729_151026\/73728191\/ccs","3P_SCORE":16.0,"MID":"KMPRT718-19","5P_DEL":0,"3P_SCORE_DELTA":4,"ORIENTATION":"RC","5P_INS":0,"3P_UMI":"bc1162_rc","3P_START":1,"5P_SCORE":16.0,"5P_IDENTSTR":"................","5P_DIFFS":0,"3P_IDENTSTR":"................","3P_OVERLAP":16,"3P_DIFFS":0,"3P_INS":0,"MID_GROUP":"BL-107ABL:BIOUG48038","3P_DEL":0,"3P_LOCATION":"F","5P_SCORE_DELTA":3.5,"5P_OVERLAP":16,"5P_START":1},{"5P_UMI":"bc1066","5P_LOCATION":"R","READ":"m54146_190729_151026\/14418408\/ccs","3P_SCORE":16.0,"MID":"KMPNT1525-19","5P_DEL":0,"3P_SCORE_DELTA":4,"ORIENTATION":"RC","5P_INS":0,"3P_UMI":"bc1162_rc","3P_START":1,"5P_SCORE":16.0,"5P_IDENTSTR":"................","5P_DIFFS":0,"3P_IDENTSTR":"................","3P_OVERLAP":16,"3P_DIFFS":0,"3P_INS":0,"MID_GROUP":"BL-107ABS:BIOUG47850","3P_DEL":0,"3P_LOCATION":"F","5P_SCORE_DELTA":4,"5P_OVERLAP":16,"5P_START":1},{"5P_UMI":"bc1045","5P_LOCATION":"R","READ":"m54146_190729_151026\/16057220\/ccs","3P_SCORE":16.0,"MID":"KMPGV139-19","5P_DEL":0,"3P_SCORE_DELTA":4,"ORIENTATION":"RC","5P_INS":0,"3P_UMI":"bc1162_rc","3P_START":1,"5P_SCORE":16.0,"5P_IDENTSTR":"................","5P_DIFFS":0,"3P_IDENTSTR":"................","3P_OVERLAP":16,"3P_DIFFS":0,"3P_INS":0,"MID_GROUP":"BL-107ABR:BIOUG47875","3P_DEL":0,"3P_LOCATION":"F","5P_SCORE_DELTA":4,"5P_OVERLAP":16,"5P_START":1},{"5P_UMI":"bc1055","5P_LOCATION":"R","READ":"m54146_190729_151026\/25493709\/ccs","3P_SCORE":16.0,"MID":"KMPNT611-19","5P_DEL":0,"3P_SCORE_DELTA":4,"ORIENTATION":"RC","5P_INS":0,"3P_UMI":"bc1162_rc","3P_START":1,"5P_SCORE":16.0,"5P_IDENTSTR":"................","5P_DIFFS":0,"3P_IDENTSTR":"................","3P_OVERLAP":16,"3P_DIFFS":0,"3P_INS":0,"MID_GROUP":"BL-107ACR:BIOUG47768","3P_DEL":0,"3P_LOCATION":"F","5P_SCORE_DELTA":4,"5P_OVERLAP":16,"5P_START":1},{"5P_UMI":"bc1040","5P_LOCATION":"R","READ":"m54146_190729_151026\/32244496\/ccs","3P_SCORE":16.0,"MID":"KMPGV025-19","5P_DEL":0,"3P_SCORE_DELTA":4,"ORIENTATION":"RC","5P_INS":0,"3P_UMI":"bc1162_rc","3P_START":1,"5P_SCORE":16.0,"5P_IDENTSTR":"................","5P_DIFFS":0,"3P_IDENTSTR":"................","3P_OVERLAP":16,"3P_DIFFS":0,"3P_INS":0,"MID_GROUP":"BL-107ABR:BIOUG47779","3P_DEL":0,"3P_LOCATION":"F","5P_SCORE_DELTA":4,"5P_OVERLAP":16,"5P_START":1},{"5P_UMI":"bc1063","5P_LOCATION":"R","READ":"m54146_190729_151026\/8323933\/ccs","3P_SCORE":16.0,"MID":"KMPFR606-19","5P_DEL":0,"3P_SCORE_DELTA":4,"ORIENTATION":"RC","5P_INS":0,"3P_UMI":"bc1122_rc","3P_START":1,"5P_SCORE":16.0,"5P_IDENTSTR":"................","5P_DIFFS":0,"3P_IDENTSTR":"................","3P_OVERLAP":16,"3P_DIFFS":0,"3P_INS":0,"MID_GROUP":"BL-107ACA:BIOUG48043","3P_DEL":0,"3P_LOCATION":"F","5P_SCORE_DELTA":4,"5P_OVERLAP":16,"5P_START":1},{"5P_UMI":"bc1060","5P_LOCATION":"R","READ":"m54146_190729_151026\/44761486\/ccs","3P_SCORE":16.0,"MID":"KMPFR677-19","5P_DEL":0,"3P_SCORE_DELTA":4,"ORIENTATION":"RC","5P_INS":0,"3P_UMI":"bc1122_rc","3P_START":1,"5P_SCORE":16.0,"5P_IDENTSTR":"................","5P_DIFFS":0,"3P_IDENTSTR":"................","3P_OVERLAP":16,"3P_DIFFS":0,"3P_INS":0,"MID_GROUP":"BL-107ACA:BIOUG48044","3P_DEL":0,"3P_LOCATION":"F","5P_SCORE_DELTA":4,"5P_OVERLAP":16,"5P_START":1},{"5P_UMI":"bc1047","5P_LOCATION":"R","READ":"m54146_190729_151026\/50135301\/ccs","3P_SCORE":16.0,"MID":"KMPFS151-19","5P_DEL":0,"3P_SCORE_DELTA":4,"ORIENTATION":"RC","5P_INS":0,"3P_UMI":"bc1122_rc","3P_START":1,"5P_SCORE":16.0,"5P_IDENTSTR":"................","5P_DIFFS":0,"3P_IDENTSTR":"................","3P_OVERLAP":16,"3P_DIFFS":0,"3P_INS":0,"MID_GROUP":"BL-107ACL:BIOUG48118","3P_DEL":0,"3P_LOCATION":"F","5P_SCORE_DELTA":4,"5P_OVERLAP":16,"5P_START":1},{"5P_UMI":"bc1037","5P_LOCATION":"R","READ":"m54146_190729_151026\/51773783\/ccs","3P_SCORE":16.0,"MID":"KMPFS091-19","5P_DEL":0,"3P_SCORE_DELTA":4,"ORIENTATION":"RC","5P_INS":0,"3P_UMI":"bc1122_rc","3P_START":1,"5P_SCORE":16.0,"5P_IDENTSTR":"................","5P_DIFFS":0,"3P_IDENTSTR":"................","3P_OVERLAP":16,"3P_DIFFS":0,"3P_INS":0,"MID_GROUP":"BL-107ACL:BIOUG48118","3P_DEL":0,"3P_LOCATION":"F","5P_SCORE_DELTA":4,"5P_OVERLAP":16,"5P_START":1},{"5P_UMI":"bc1041","5P_LOCATION":"R","READ":"m54146_190729_151026\/62129002\/ccs","3P_SCORE":16.0,"MID":"KMPFS115-19","5P_DEL":0,"3P_SCORE_DELTA":4,"ORIENTATION":"RC","5P_INS":1,"3P_UMI":"bc1122_rc","3P_START":1,"5P_SCORE":16.0,"5P_IDENTSTR":"................","5P_DIFFS":0,"3P_IDENTSTR":"................","3P_OVERLAP":16,"3P_DIFFS":0,"3P_INS":0,"MID_GROUP":"BL-107ACL:BIOUG48118","3P_DEL":0,"3P_LOCATION":"F","5P_SCORE_DELTA":4,"5P_OVERLAP":16,"5P_START":1},{"5P_UMI":"bc1018","5P_LOCATION":"R","READ":"m54146_190729_151026\/68485241\/ccs","3P_SCORE":16.0,"MID":"KMPRO304-19","5P_DEL":0,"3P_SCORE_DELTA":4,"ORIENTATION":"RC","5P_INS":0,"3P_UMI":"bc1122_rc","3P_START":1,"5P_SCORE":15.0,"5P_IDENTSTR":".A..............","5P_DIFFS":1,"3P_IDENTSTR":"................","3P_OVERLAP":16,"3P_DIFFS":0,"3P_INS":0,"MID_GROUP":"BL-107BUN:BIOUG47955","3P_DEL":0,"3P_LOCATION":"F","5P_SCORE_DELTA":4,"5P_OVERLAP":16,"5P_START":1},{"5P_UMI":"bc1013","5P_LOCATION":"R","READ":"m54146_190729_151026\/73859697\/ccs","3P_SCORE":16.0,"MID":"KMPRN631-19","5P_DEL":0,"3P_SCORE_DELTA":4,"ORIENTATION":"RC","5P_INS":0,"3P_UMI":"bc1122_rc","3P_START":1,"5P_SCORE":16.0,"5P_IDENTSTR":"................","5P_DIFFS":0,"3P_IDENTSTR":"................","3P_OVERLAP":16,"3P_DIFFS":0,"3P_INS":0,"MID_GROUP":"BL-107A93:BIOUG48047","3P_DEL":0,"3P_LOCATION":"F","5P_SCORE_DELTA":4,"5P_OVERLAP":16,"5P_START":1},{"5P_UMI":"bc1041","5P_LOCATION":"R","READ":"m54146_190729_151026\/20971809\/ccs","3P_SCORE":16.0,"MID":"KMPFS115-19","5P_DEL":0,"3P_SCORE_DELTA":4,"ORIENTATION":"RC","5P_INS":0,"3P_UMI":"bc1122_rc","3P_START":1,"5P_SCORE":16.0,"5P_IDENTSTR":"................","5P_DIFFS":0,"3P_IDENTSTR":"................","3P_OVERLAP":16,"3P_DIFFS":0,"3P_INS":0,"MID_GROUP":"BL-107ACL:BIOUG48118","3P_DEL":0,"3P_LOCATION":"F","5P_SCORE_DELTA":4,"5P_OVERLAP":16,"5P_START":1},{"5P_UMI":"bc1073","5P_LOCATION":"F","READ":"m54146_190729_151026\/38601573\/ccs","3P_SCORE":16.0,"MID":"KMPRW055-19","5P_DEL":0,"3P_SCORE_DELTA":4,"ORIENTATION":"F","5P_INS":0,"3P_UMI":"bc1131_rc","3P_START":1,"5P_SCORE":16.0,"5P_IDENTSTR":"................","5P_DIFFS":0,"3P_IDENTSTR":"................","3P_OVERLAP":16,"3P_DIFFS":0,"3P_INS":0,"MID_GROUP":"BL-107ABJ:BIOUG48115","3P_DEL":0,"3P_LOCATION":"R","5P_SCORE_DELTA":4,"5P_OVERLAP":16,"5P_START":1},{"5P_UMI":"bc1073","5P_LOCATION":"F","READ":"m54146_190729_151026\/41484646\/ccs","3P_SCORE":16.0,"MID":"KMPUH898-19","5P_DEL":0,"3P_SCORE_DELTA":4,"ORIENTATION":"F","5P_INS":0,"3P_UMI":"bc1108_rc","3P_START":1,"5P_SCORE":16.0,"5P_IDENTSTR":"................","5P_DIFFS":0,"3P_IDENTSTR":"................","3P_OVERLAP":16,"3P_DIFFS":0,"3P_INS":0,"MID_GROUP":"BL-107AC8:BIOUG48028","3P_DEL":0,"3P_LOCATION":"R","5P_SCORE_DELTA":4,"5P_OVERLAP":16,"5P_START":1},{"5P_UMI":"bc1073","5P_LOCATION":"F","READ":"m54146_190729_151026\/42140042\/ccs","3P_SCORE":16.0,"MID":"KMPUH903-19","5P_DEL":0,"3P_SCORE_DELTA":4,"ORIENTATION":"F","5P_INS":0,"3P_UMI":"bc1118_rc","3P_START":1,"5P_SCORE":16.0,"5P_IDENTSTR":"................","5P_DIFFS":0,"3P_IDENTSTR":"................","3P_OVERLAP":16,"3P_DIFFS":0,"3P_INS":0,"MID_GROUP":"BL-107AC8:BIOUG48028","3P_DEL":0,"3P_LOCATION":"R","5P_SCORE_DELTA":4,"5P_OVERLAP":16,"5P_START":1},{"5P_UMI":"bc1073","5P_LOCATION":"F","READ":"m54146_190729_151026\/49414211\/ccs","3P_SCORE":16.0,"MID":"KMPNT1476-19","5P_DEL":0,"3P_SCORE_DELTA":4,"ORIENTATION":"F","5P_INS":0,"3P_UMI":"bc1158_rc","3P_START":1,"5P_SCORE":16.0,"5P_IDENTSTR":"................","5P_DIFFS":0,"3P_IDENTSTR":"................","3P_OVERLAP":16,"3P_DIFFS":0,"3P_INS":0,"MID_GROUP":"BL-107ABS:BIOUG47849","3P_DEL":0,"3P_LOCATION":"R","5P_SCORE_DELTA":4,"5P_OVERLAP":16,"5P_START":1},{"READ":"m54146_190729_151026\/55116355\/ccs","ORIENTATION":"U","MID":null},{"5P_UMI":"bc1073","5P_LOCATION":"F","READ":"m54146_190729_151026\/12190499\/ccs","3P_SCORE":16.0,"MID":"KMPRW061-19","5P_DEL":0,"3P_SCORE_DELTA":4,"ORIENTATION":"F","5P_INS":0,"3P_UMI":"bc1143_rc","3P_START":1,"5P_SCORE":16.0,"5P_IDENTSTR":"................","5P_DIFFS":0,"3P_IDENTSTR":"................","3P_OVERLAP":16,"3P_DIFFS":0,"3P_INS":0,"MID_GROUP":"BL-107ABJ:BIOUG48115","3P_DEL":0,"3P_LOCATION":"R","5P_SCORE_DELTA":4,"5P_OVERLAP":16,"5P_START":1},{"5P_UMI":"bc1073","5P_LOCATION":"F","READ":"m54146_190729_151026\/64815182\/ccs","3P_SCORE":16.0,"MID":"KMPUH904-19","5P_DEL":0,"3P_SCORE_DELTA":2.0,"ORIENTATION":"F","5P_INS":0,"3P_UMI":"bc1120_rc","3P_START":1,"5P_SCORE":16.0,"5P_IDENTSTR":"................","5P_DIFFS":0,"3P_IDENTSTR":"................","3P_OVERLAP":16,"3P_DIFFS":0,"3P_INS":0,"MID_GROUP":"BL-107AC8:BIOUG48028","3P_DEL":0,"3P_LOCATION":"R","5P_SCORE_DELTA":4,"5P_OVERLAP":16,"5P_START":1},{"5P_UMI":"bc1073","5P_LOCATION":"F","READ":"m54146_190729_151026\/70255398\/ccs","3P_SCORE":16.0,"MID":"KMPUH408-19","5P_DEL":0,"3P_SCORE_DELTA":4,"ORIENTATION":"F","5P_INS":0,"3P_UMI":"bc1132_rc","3P_START":1,"5P_SCORE":16.0,"5P_IDENTSTR":"................","5P_DIFFS":0,"3P_IDENTSTR":"................","3P_OVERLAP":16,"3P_DIFFS":0,"3P_INS":0,"MID_GROUP":"BL-107ABJ:BIOUG47890","3P_DEL":0,"3P_LOCATION":"R","5P_SCORE_DELTA":4,"5P_OVERLAP":16,"5P_START":1},{"5P_UMI":"bc1073","5P_LOCATION":"F","READ":"m54146_190729_151026\/22151599\/ccs","3P_SCORE":16.0,"MID":"KMPUH895-19","5P_DEL":0,"3P_SCORE_DELTA":4,"ORIENTATION":"F","5P_INS":0,"3P_UMI":"bc1102_rc","3P_START":1,"5P_SCORE":16.0,"5P_IDENTSTR":"................","5P_DIFFS":0,"3P_IDENTSTR":"................","3P_OVERLAP":16,"3P_DIFFS":0,"3P_INS":0,"MID_GROUP":"BL-107AC8:BIOUG48028","3P_DEL":0,"3P_LOCATION":"R","5P_SCORE_DELTA":4,"5P_OVERLAP":16,"5P_START":1},{"5P_UMI":"bc1073","5P_LOCATION":"F","READ":"m54146_190729_151026\/22675876\/ccs","3P_SCORE":16.0,"MID":"KMPNT904-19","5P_DEL":0,"3P_SCORE_DELTA":4,"ORIENTATION":"F","5P_INS":0,"3P_UMI":"bc1177_rc","3P_START":1,"5P_SCORE":16.0,"5P_IDENTSTR":"................","5P_DIFFS":0,"3P_IDENTSTR":"................","3P_OVERLAP":16,"3P_DIFFS":0,"3P_INS":0,"MID_GROUP":"BL-107ABZ:BIOUG47771","3P_DEL":0,"3P_LOCATION":"R","5P_SCORE_DELTA":4,"5P_OVERLAP":16,"5P_START":1},{"5P_UMI":"bc1073","5P_LOCATION":"F","READ":"m54146_190729_151026\/25755993\/ccs","3P_SCORE":16.0,"MID":"KMPRW056-19","5P_DEL":0,"3P_SCORE_DELTA":4,"ORIENTATION":"F","5P_INS":0,"3P_UMI":"bc1133_rc","3P_START":1,"5P_SCORE":16.0,"5P_IDENTSTR":"................","5P_DIFFS":0,"3P_IDENTSTR":"................","3P_OVERLAP":16,"3P_DIFFS":0,"3P_INS":0,"MID_GROUP":"BL-107ABJ:BIOUG48115","3P_DEL":0,"3P_LOCATION":"R","5P_SCORE_DELTA":4,"5P_OVERLAP":16,"5P_START":1},{"5P_UMI":"bc1073","5P_LOCATION":"F","READ":"m54146_190729_151026\/33554523\/ccs","3P_SCORE":16.0,"MID":"KMPUH407-19","5P_DEL":0,"3P_SCORE_DELTA":4,"ORIENTATION":"F","5P_INS":0,"3P_UMI":"bc1130_rc","3P_START":1,"5P_SCORE":16.0,"5P_IDENTSTR":"................","5P_DIFFS":0,"3P_IDENTSTR":"................","3P_OVERLAP":16,"3P_DIFFS":0,"3P_INS":0,"MID_GROUP":"BL-107ABJ:BIOUG47890","3P_DEL":0,"3P_LOCATION":"R","5P_SCORE_DELTA":4,"5P_OVERLAP":16,"5P_START":1},{"5P_UMI":"bc1073","5P_LOCATION":"F","READ":"m54146_190729_151026\/74711731\/ccs","3P_SCORE":16.0,"MID":"KMPNT1287-19","5P_DEL":0,"3P_SCORE_DELTA":4,"ORIENTATION":"F","5P_INS":2,"3P_UMI":"bc1159_rc","3P_START":1,"5P_SCORE":16.0,"5P_IDENTSTR":"................","5P_DIFFS":0,"3P_IDENTSTR":"................","3P_OVERLAP":16,"3P_DIFFS":0,"3P_INS":0,"MID_GROUP":"BL-107ABS:BIOUG47847","3P_DEL":0,"3P_LOCATION":"R","5P_SCORE_DELTA":4,"5P_OVERLAP":16,"5P_START":1},{"5P_UMI":"bc1044","5P_LOCATION":"F","READ":"m54146_190729_151026\/4719100\/ccs","3P_SCORE":16.0,"MID":"KMPFS231-19","5P_DEL":0,"3P_SCORE_DELTA":4,"ORIENTATION":"F","5P_INS":0,"3P_UMI":"bc1139_rc","3P_START":1,"5P_SCORE":16.0,"5P_IDENTSTR":"................","5P_DIFFS":0,"3P_IDENTSTR":"................","3P_OVERLAP":16,"3P_DIFFS":0,"3P_INS":1,"MID_GROUP":"BL-107ACL:BIOUG48119","3P_DEL":0,"3P_LOCATION":"R","5P_SCORE_DELTA":4,"5P_OVERLAP":16,"5P_START":1},{"5P_UMI":"bc1044","5P_LOCATION":"F","READ":"m54146_190729_151026\/5178276\/ccs","3P_SCORE":16.0,"MID":"KMPGV467-19","5P_DEL":0,"3P_SCORE_DELTA":4,"ORIENTATION":"F","5P_INS":0,"3P_UMI":"bc1192_rc","3P_START":1,"5P_SCORE":16.0,"5P_IDENTSTR":"................","5P_DIFFS":0,"3P_IDENTSTR":"................","3P_OVERLAP":16,"3P_DIFFS":0,"3P_INS":0,"MID_GROUP":"BL-107ABI:BIOUG47930","3P_DEL":0,"3P_LOCATION":"R","5P_SCORE_DELTA":4,"5P_OVERLAP":16,"5P_START":1},{"5P_UMI":"bc1044","5P_LOCATION":"F","READ":"m54146_190729_151026\/9765816\/ccs","3P_SCORE":16.0,"MID":"KMPFS222-19","5P_DEL":0,"3P_SCORE_DELTA":4,"ORIENTATION":"F","5P_INS":0,"3P_UMI":"bc1121_rc","3P_START":1,"5P_SCORE":16.0,"5P_IDENTSTR":"................","5P_DIFFS":0,"3P_IDENTSTR":"................","3P_OVERLAP":16,"3P_DIFFS":0,"3P_INS":0,"MID_GROUP":"BL-107ACL:BIOUG48119","3P_DEL":0,"3P_LOCATION":"R","5P_SCORE_DELTA":4,"5P_OVERLAP":16,"5P_START":1},{"5P_UMI":"bc1044","5P_LOCATION":"F","READ":"m54146_190729_151026\/15139348\/ccs","3P_SCORE":16.0,"MID":"KMPGV464-19","5P_DEL":0,"3P_SCORE_DELTA":4,"ORIENTATION":"F","5P_INS":0,"3P_UMI":"bc1186_rc","3P_START":1,"5P_SCORE":16.0,"5P_IDENTSTR":"................","5P_DIFFS":0,"3P_IDENTSTR":"................","3P_OVERLAP":16,"3P_DIFFS":0,"3P_INS":0,"MID_GROUP":"BL-107ABI:BIOUG47930","3P_DEL":0,"3P_LOCATION":"R","5P_SCORE_DELTA":4,"5P_OVERLAP":16,"5P_START":1},{"5P_UMI":"bc1044","5P_LOCATION":"F","READ":"m54146_190729_151026\/22544801\/ccs","3P_SCORE":16.0,"MID":"KMPGV315-19","5P_DEL":0,"3P_SCORE_DELTA":4,"ORIENTATION":"F","5P_INS":0,"3P_UMI":"bc1157_rc","3P_START":1,"5P_SCORE":16.0,"5P_IDENTSTR":"................","5P_DIFFS":0,"3P_IDENTSTR":"................","3P_OVERLAP":16,"3P_DIFFS":0,"3P_INS":0,"MID_GROUP":"BL-107ABR:BIOUG47877","3P_DEL":0,"3P_LOCATION":"R","5P_SCORE_DELTA":4,"5P_OVERLAP":16,"5P_START":1},{"5P_UMI":"bc1044","5P_LOCATION":"F","READ":"m54146_190729_151026\/25362828\/ccs","3P_SCORE":16.0,"MID":"KMPGR413-19","5P_DEL":0,"3P_SCORE_DELTA":4,"ORIENTATION":"F","5P_INS":0,"3P_UMI":"bc1173_rc","3P_START":1,"5P_SCORE":16.0,"5P_IDENTSTR":"................","5P_DIFFS":0,"3P_IDENTSTR":"................","3P_OVERLAP":16,"3P_DIFFS":0,"3P_INS":0,"MID_GROUP":"BL-107ABI:BIOUG47880","3P_DEL":0,"3P_LOCATION":"R","5P_SCORE_DELTA":4,"5P_OVERLAP":16,"5P_START":1},{"5P_UMI":"bc1044","5P_LOCATION":"F","READ":"m54146_190729_151026\/33423645\/ccs","3P_SCORE":16.0,"MID":"KMPGV460-19","5P_DEL":0,"3P_SCORE_DELTA":4,"ORIENTATION":"F","5P_INS":0,"3P_UMI":"bc1178_rc","3P_START":1,"5P_SCORE":16.0,"5P_IDENTSTR":"................","5P_DIFFS":0,"3P_IDENTSTR":"................","3P_OVERLAP":16,"3P_DIFFS":0,"3P_INS":0,"MID_GROUP":"BL-107ABI:BIOUG47930","3P_DEL":0,"3P_LOCATION":"R","5P_SCORE_DELTA":4,"5P_OVERLAP":16,"5P_START":1},{"5P_UMI":"bc1044","5P_LOCATION":"F","READ":"m54146_190729_151026\/26542636\/ccs","3P_SCORE":16.0,"MID":"KMPFR1160-19","5P_DEL":0,"3P_SCORE_DELTA":3.5,"ORIENTATION":"F","5P_INS":0,"3P_UMI":"bc1113_rc","3P_START":1,"5P_SCORE":16.0,"5P_IDENTSTR":"................","5P_DIFFS":0,"3P_IDENTSTR":"................","3P_OVERLAP":16,"3P_DIFFS":0,"3P_INS":0,"MID_GROUP":"BL-107ABY:BIOUG48156","3P_DEL":0,"3P_LOCATION":"R","5P_SCORE_DELTA":4,"5P_OVERLAP":16,"5P_START":1},{"5P_UMI":"bc1061","5P_LOCATION":"F","READ":"m54146_190729_151026\/6357440\/ccs","3P_SCORE":16.0,"MID":"KMPNT455-19","5P_DEL":0,"3P_SCORE_DELTA":4,"ORIENTATION":"F","5P_INS":0,"3P_UMI":"bc1157_rc","3P_START":1,"5P_SCORE":16.0,"5P_IDENTSTR":"................","5P_DIFFS":0,"3P_IDENTSTR":"................","3P_OVERLAP":16,"3P_DIFFS":0,"3P_INS":0,"MID_GROUP":"BL-107ACR:BIOUG47555","3P_DEL":0,"3P_LOCATION":"R","5P_SCORE_DELTA":4,"5P_OVERLAP":16,"5P_START":1},{"5P_UMI":"bc1061","5P_LOCATION":"F","READ":"m54146_190729_151026\/6750851\/ccs","3P_SCORE":16.0,"MID":"KMPNT457-19","5P_DEL":0,"3P_SCORE_DELTA":4,"ORIENTATION":"F","5P_INS":0,"3P_UMI":"bc1161_rc","3P_START":1,"5P_SCORE":16.0,"5P_IDENTSTR":"................","5P_DIFFS":0,"3P_IDENTSTR":"................","3P_OVERLAP":16,"3P_DIFFS":0,"3P_INS":0,"MID_GROUP":"BL-107ACR:BIOUG47555","3P_DEL":0,"3P_LOCATION":"R","5P_SCORE_DELTA":4,"5P_OVERLAP":16,"5P_START":1},{"5P_UMI":"bc1061","5P_LOCATION":"F","READ":"m54146_190729_151026\/49152639\/ccs","3P_SCORE":16.0,"MID":"KMPNT458-19","5P_DEL":0,"3P_SCORE_DELTA":4,"ORIENTATION":"F","5P_INS":0,"3P_UMI":"bc1163_rc","3P_START":1,"5P_SCORE":16.0,"5P_IDENTSTR":"................","5P_DIFFS":0,"3P_IDENTSTR":"................","3P_OVERLAP":16,"3P_DIFFS":0,"3P_INS":0,"MID_GROUP":"BL-107ACR:BIOUG47555","3P_DEL":0,"3P_LOCATION":"R","5P_SCORE_DELTA":4,"5P_OVERLAP":16,"5P_START":1},{"5P_UMI":"bc1061","5P_LOCATION":"F","READ":"m54146_190729_151026\/50987761\/ccs","3P_SCORE":16.0,"MID":"KMPNT268-19","5P_DEL":0,"3P_SCORE_DELTA":4,"ORIENTATION":"F","5P_INS":0,"3P_UMI":"bc1188_rc","3P_START":1,"5P_SCORE":16.0,"5P_IDENTSTR":"................","5P_DIFFS":0,"3P_IDENTSTR":"................","3P_OVERLAP":16,"3P_DIFFS":0,"3P_INS":0,"MID_GROUP":"BL-107AC4:BIOUG47553","3P_DEL":0,"3P_LOCATION":"R","5P_SCORE_DELTA":4,"5P_OVERLAP":16,"5P_START":1},{"5P_UMI":"bc1061","5P_LOCATION":"F","READ":"m54146_190729_151026\/58982952\/ccs","3P_SCORE":16.0,"MID":"KMPFR979-19","5P_DEL":0,"3P_SCORE_DELTA":4,"ORIENTATION":"F","5P_INS":0,"3P_UMI":"bc1108_rc","3P_START":1,"5P_SCORE":16.0,"5P_IDENTSTR":"................","5P_DIFFS":0,"3P_IDENTSTR":"................","3P_OVERLAP":16,"3P_DIFFS":0,"3P_INS":0,"MID_GROUP":"BL-107ACQ:BIOUG48154","3P_DEL":0,"3P_LOCATION":"R","5P_SCORE_DELTA":4,"5P_OVERLAP":16,"5P_START":1},{"5P_UMI":"bc1061","5P_LOCATION":"F","READ":"m54146_190729_151026\/65209002\/ccs","3P_SCORE":16.0,"MID":"KMPNT260-19","5P_DEL":0,"3P_SCORE_DELTA":4,"ORIENTATION":"F","5P_INS":0,"3P_UMI":"bc1172_rc","3P_START":1,"5P_SCORE":16.0,"5P_IDENTSTR":"................","5P_DIFFS":0,"3P_IDENTSTR":"................","3P_OVERLAP":16,"3P_DIFFS":0,"3P_INS":0,"MID_GROUP":"BL-107AC4:BIOUG47553","3P_DEL":0,"3P_LOCATION":"R","5P_SCORE_DELTA":4,"5P_OVERLAP":16,"5P_START":1},{"5P_UMI":"bc1061","5P_LOCATION":"F","READ":"m54146_190729_151026\/25034998\/ccs","3P_SCORE":16.0,"MID":"KMPFR604-19","5P_DEL":0,"3P_SCORE_DELTA":4,"ORIENTATION":"F","5P_INS":0,"3P_UMI":"bc1142_rc","3P_START":1,"5P_SCORE":16.0,"5P_IDENTSTR":"................","5P_DIFFS":0,"3P_IDENTSTR":"................","3P_OVERLAP":16,"3P_DIFFS":0,"3P_INS":0,"MID_GROUP":"BL-107ACA:BIOUG48043","3P_DEL":0,"3P_LOCATION":"R","5P_SCORE_DELTA":4,"5P_OVERLAP":16,"5P_START":1},{"5P_UMI":"bc1062","5P_LOCATION":"R","READ":"m54146_190729_151026\/52953735\/ccs","3P_SCORE":16.0,"MID":"KMPFR689-19","5P_DEL":0,"3P_SCORE_DELTA":2.5,"ORIENTATION":"RC","5P_INS":0,"3P_UMI":"bc1122_rc","3P_START":1,"5P_SCORE":16.0,"5P_IDENTSTR":"................","5P_DIFFS":0,"3P_IDENTSTR":"................","3P_OVERLAP":16,"3P_DIFFS":0,"3P_INS":0,"MID_GROUP":"BL-107ACA:BIOUG48044","3P_DEL":0,"3P_LOCATION":"F","5P_SCORE_DELTA":4,"5P_OVERLAP":16,"5P_START":1},{"5P_UMI":"bc1020","5P_LOCATION":"R","READ":"m54146_190729_151026\/14090413\/ccs","3P_SCORE":16.0,"MID":"KMPRO321-19","5P_DEL":0,"3P_SCORE_DELTA":4,"ORIENTATION":"RC","5P_INS":0,"3P_UMI":"bc1132_rc","3P_START":1,"5P_SCORE":16.0,"5P_IDENTSTR":"................","5P_DIFFS":0,"3P_IDENTSTR":"................","3P_OVERLAP":16,"3P_DIFFS":0,"3P_INS":0,"MID_GROUP":"BL-107BUN:BIOUG47955","3P_DEL":0,"3P_LOCATION":"F","5P_SCORE_DELTA":4,"5P_OVERLAP":16,"5P_START":1},{"5P_UMI":"bc1051","5P_LOCATION":"R","READ":"m54146_190729_151026\/9372377\/ccs","3P_SCORE":16.0,"MID":"KMPFR916-19","5P_DEL":0,"3P_SCORE_DELTA":4,"ORIENTATION":"RC","5P_INS":0,"3P_UMI":"bc1102_rc","3P_START":1,"5P_SCORE":16.0,"5P_IDENTSTR":"................","5P_DIFFS":0,"3P_IDENTSTR":"................","3P_OVERLAP":16,"3P_DIFFS":0,"3P_INS":0,"MID_GROUP":"BL-107ACQ:BIOUG48154","3P_DEL":0,"3P_LOCATION":"F","5P_SCORE_DELTA":4,"5P_OVERLAP":16,"5P_START":1},{"5P_UMI":"bc1001","5P_LOCATION":"R","READ":"m54146_190729_151026\/64815778\/ccs","3P_SCORE":16.0,"MID":"KMPRO215-19","5P_DEL":0,"3P_SCORE_DELTA":2.5,"ORIENTATION":"RC","5P_INS":0,"3P_UMI":"bc1182_rc","3P_START":1,"5P_SCORE":16.0,"5P_IDENTSTR":"................","5P_DIFFS":0,"3P_IDENTSTR":"................","3P_OVERLAP":16,"3P_DIFFS":0,"3P_INS":0,"MID_GROUP":"BL-107A91:BIOUG47954","3P_DEL":0,"3P_LOCATION":"F","5P_SCORE_DELTA":4,"5P_OVERLAP":16,"5P_START":1},{"5P_UMI":"bc1068","5P_LOCATION":"R","READ":"m54146_190729_151026\/39583869\/ccs","3P_SCORE":16.0,"MID":"KMPUH472-19","5P_DEL":0,"3P_SCORE_DELTA":2.5,"ORIENTATION":"RC","5P_INS":0,"3P_UMI":"bc1142_rc","3P_START":1,"5P_SCORE":16.0,"5P_IDENTSTR":"................","5P_DIFFS":0,"3P_IDENTSTR":"................","3P_OVERLAP":16,"3P_DIFFS":0,"3P_INS":0,"MID_GROUP":"BL-107ABJ:BIOUG47891","3P_DEL":0,"3P_LOCATION":"F","5P_SCORE_DELTA":4,"5P_OVERLAP":16,"5P_START":1},{"5P_UMI":"bc1047","5P_LOCATION":"R","READ":"m54146_190729_151026\/46792999\/ccs","3P_SCORE":16.0,"MID":"KMPFS161-19","5P_DEL":0,"3P_SCORE_DELTA":2.5,"ORIENTATION":"RC","5P_INS":0,"3P_UMI":"bc1142_rc","3P_START":1,"5P_SCORE":16.0,"5P_IDENTSTR":"................","5P_DIFFS":0,"3P_IDENTSTR":"................","3P_OVERLAP":16,"3P_DIFFS":0,"3P_INS":0,"MID_GROUP":"BL-107ACL:BIOUG48118","3P_DEL":0,"3P_LOCATION":"F","5P_SCORE_DELTA":4,"5P_OVERLAP":16,"5P_START":1},{"5P_UMI":"bc1082","5P_LOCATION":"F","READ":"m54146_190729_151026\/42664569\/ccs","3P_SCORE":16.0,"MID":"KMPUH1304-19","5P_DEL":0,"3P_SCORE_DELTA":4,"ORIENTATION":"F","5P_INS":0,"3P_UMI":"bc1112_rc","3P_START":1,"5P_SCORE":16.0,"5P_IDENTSTR":"................","5P_DIFFS":0,"3P_IDENTSTR":"................","3P_OVERLAP":16,"3P_DIFFS":0,"3P_INS":0,"MID_GROUP":"BL-107AC1:BIOUG48356","3P_DEL":0,"3P_LOCATION":"R","5P_SCORE_DELTA":4,"5P_OVERLAP":16,"5P_START":1},{"5P_UMI":"bc1052","5P_LOCATION":"F","READ":"m54146_190729_151026\/33162018\/ccs","3P_SCORE":16.0,"MID":"KMPFR1202-19","5P_DEL":0,"3P_SCORE_DELTA":4,"ORIENTATION":"F","5P_INS":0,"3P_UMI":"bc1103_rc","3P_START":1,"5P_SCORE":16.0,"5P_IDENTSTR":"................","5P_DIFFS":0,"3P_IDENTSTR":"................","3P_OVERLAP":16,"3P_DIFFS":0,"3P_INS":0,"MID_GROUP":"BL-107ACQ:BIOUG48157","3P_DEL":0,"3P_LOCATION":"R","5P_SCORE_DELTA":4,"5P_OVERLAP":16,"5P_START":1},{"5P_UMI":"bc1012","5P_LOCATION":"R","READ":"m54146_190729_151026\/4325682\/ccs","3P_SCORE":16.0,"MID":"KMPFO167-19","5P_DEL":0,"3P_SCORE_DELTA":2.5,"ORIENTATION":"RC","5P_INS":0,"3P_UMI":"bc1098_rc","3P_START":1,"5P_SCORE":16.0,"5P_IDENTSTR":"................","5P_DIFFS":0,"3P_IDENTSTR":"................","3P_OVERLAP":16,"3P_DIFFS":0,"3P_INS":0,"MID_GROUP":"BL-1079UE:BIOUG48056","3P_DEL":0,"3P_LOCATION":"F","5P_SCORE_DELTA":4,"5P_OVERLAP":16,"5P_START":1},{"READ":"m54146_190729_151026\/67305797\/ccs","ORIENTATION":"U","MID":null},{"5P_UMI":"bc1019","5P_LOCATION":"F","READ":"m54146_190729_151026\/52887887\/ccs","3P_SCORE":16.0,"MID":"KMPRT655-19","5P_DEL":0,"3P_SCORE_DELTA":4,"ORIENTATION":"F","5P_INS":0,"3P_UMI":"bc1156_rc","3P_START":1,"5P_SCORE":16.0,"5P_IDENTSTR":"................","5P_DIFFS":0,"3P_IDENTSTR":"................","3P_OVERLAP":16,"3P_DIFFS":0,"3P_INS":0,"MID_GROUP":"BL-107ABL:BIOUG48038","3P_DEL":0,"3P_LOCATION":"R","5P_SCORE_DELTA":2.5,"5P_OVERLAP":16,"5P_START":1},{"5P_UMI":"bc1085","5P_LOCATION":"F","READ":"m54146_190729_151026\/16253382\/ccs","3P_SCORE":16.0,"MID":"KMPIT152-19","5P_DEL":0,"3P_SCORE_DELTA":4,"ORIENTATION":"F","5P_INS":0,"3P_UMI":"bc1175_rc","3P_START":1,"5P_SCORE":16.0,"5P_IDENTSTR":"................","5P_DIFFS":0,"3P_IDENTSTR":"................","3P_OVERLAP":16,"3P_DIFFS":0,"3P_INS":0,"MID_GROUP":"BL-107ABO:BIOUG47101","3P_DEL":0,"3P_LOCATION":"R","5P_SCORE_DELTA":4,"5P_OVERLAP":16,"5P_START":1},{"5P_UMI":"bc1049","5P_LOCATION":"F","READ":"m54146_190729_151026\/62063314\/ccs","3P_SCORE":16.0,"MID":"KMPNT195-19","5P_DEL":0,"3P_SCORE_DELTA":4,"ORIENTATION":"F","5P_INS":0,"3P_UMI":"bc1186_rc","3P_START":1,"5P_SCORE":16.0,"5P_IDENTSTR":"................","5P_DIFFS":0,"3P_IDENTSTR":"................","3P_OVERLAP":16,"3P_DIFFS":0,"3P_INS":0,"MID_GROUP":"BL-107AC4:BIOUG47553","3P_DEL":0,"3P_LOCATION":"R","5P_SCORE_DELTA":2.5,"5P_OVERLAP":16,"5P_START":1},{"5P_UMI":"bc1049","5P_LOCATION":"F","READ":"m54146_190729_151026\/28967336\/ccs","3P_SCORE":16.0,"MID":"KMPNT197-19","5P_DEL":0,"3P_SCORE_DELTA":4,"ORIENTATION":"F","5P_INS":0,"3P_UMI":"bc1190_rc","3P_START":1,"5P_SCORE":16.0,"5P_IDENTSTR":"................","5P_DIFFS":0,"3P_IDENTSTR":"................","3P_OVERLAP":16,"3P_DIFFS":0,"3P_INS":0,"MID_GROUP":"BL-107AC4:BIOUG47553","3P_DEL":0,"3P_LOCATION":"R","5P_SCORE_DELTA":4,"5P_OVERLAP":16,"5P_START":1},{"5P_UMI":"bc1049","5P_LOCATION":"F","READ":"m54146_190729_151026\/32178611\/ccs","3P_SCORE":16.0,"MID":"KMPFR1290-19","5P_DEL":0,"3P_SCORE_DELTA":3.5,"ORIENTATION":"F","5P_INS":0,"3P_UMI":"bc1113_rc","3P_START":1,"5P_SCORE":16.0,"5P_IDENTSTR":"................","5P_DIFFS":0,"3P_IDENTSTR":"................","3P_OVERLAP":16,"3P_DIFFS":0,"3P_INS":0,"MID_GROUP":"BL-107ACQ:BIOUG48158","3P_DEL":0,"3P_LOCATION":"R","5P_SCORE_DELTA":2.5,"5P_OVERLAP":16,"5P_START":1},{"5P_UMI":"bc1010","5P_LOCATION":"F","READ":"m54146_190729_151026\/59441533\/ccs","3P_SCORE":16.0,"MID":"KMPRW149-19","5P_DEL":0,"3P_SCORE_DELTA":4,"ORIENTATION":"F","5P_INS":0,"3P_UMI":"bc1177_rc","3P_START":1,"5P_SCORE":16.0,"5P_IDENTSTR":"................","5P_DIFFS":0,"3P_IDENTSTR":"................","3P_OVERLAP":16,"3P_DIFFS":0,"3P_INS":0,"MID_GROUP":"BL-107A91:BIOUG48116","3P_DEL":0,"3P_LOCATION":"R","5P_SCORE_DELTA":4,"5P_OVERLAP":16,"5P_START":1},{"5P_UMI":"bc1069","5P_LOCATION":"R","READ":"m54146_190729_151026\/54723322\/ccs","3P_SCORE":16.0,"MID":"KMPUH870-19","5P_DEL":0,"3P_SCORE_DELTA":2.5,"ORIENTATION":"RC","5P_INS":0,"3P_UMI":"bc1100_rc","3P_START":1,"5P_SCORE":16.0,"5P_IDENTSTR":"................","5P_DIFFS":0,"3P_IDENTSTR":"................","3P_OVERLAP":16,"3P_DIFFS":0,"3P_INS":0,"MID_GROUP":"BL-107AC8:BIOUG48028","3P_DEL":0,"3P_LOCATION":"F","5P_SCORE_DELTA":4,"5P_OVERLAP":16,"5P_START":1},{"5P_UMI":"bc1077","5P_LOCATION":"R","READ":"m54146_190729_151026\/71500685\/ccs","3P_SCORE":16.0,"MID":"KMPUH623-19","5P_DEL":0,"3P_SCORE_DELTA":4,"ORIENTATION":"RC","5P_INS":0,"3P_UMI":"bc1109_rc","3P_START":1,"5P_SCORE":16.0,"5P_IDENTSTR":"................","5P_DIFFS":0,"3P_IDENTSTR":"................","3P_OVERLAP":16,"3P_DIFFS":0,"3P_INS":0,"MID_GROUP":"BL-107AC8:BIOUG47892","3P_DEL":0,"3P_LOCATION":"F","5P_SCORE_DELTA":4,"5P_OVERLAP":16,"5P_START":1},{"5P_UMI":"bc1056","5P_LOCATION":"F","READ":"m54146_190729_151026\/54657608\/ccs","3P_SCORE":16.0,"MID":"KMPFR469-19","5P_DEL":0,"3P_SCORE_DELTA":4,"ORIENTATION":"F","5P_INS":0,"3P_UMI":"bc1133_rc","3P_START":1,"5P_SCORE":16.0,"5P_IDENTSTR":"................","5P_DIFFS":0,"3P_IDENTSTR":"................","3P_OVERLAP":16,"3P_DIFFS":0,"3P_INS":0,"MID_GROUP":"BL-107ACA:BIOUG48042","3P_DEL":0,"3P_LOCATION":"R","5P_SCORE_DELTA":2.5,"5P_OVERLAP":16,"5P_START":1},{"5P_UMI":"bc1009","5P_LOCATION":"R","READ":"m54146_190729_151026\/15991626\/ccs","3P_SCORE":16.0,"MID":"KMPFS311-19","5P_DEL":0,"3P_SCORE_DELTA":4,"ORIENTATION":"RC","5P_INS":0,"3P_UMI":"bc1181_rc","3P_START":1,"5P_SCORE":16.0,"5P_IDENTSTR":"................","5P_DIFFS":0,"3P_IDENTSTR":"................","3P_OVERLAP":16,"3P_DIFFS":0,"3P_INS":0,"MID_GROUP":"BL-107A91:BIOUG48120","3P_DEL":0,"3P_LOCATION":"F","5P_SCORE_DELTA":4,"5P_OVERLAP":16,"5P_START":1},{"5P_UMI":"bc1060","5P_LOCATION":"R","READ":"m54146_190729_151026\/51118854\/ccs","3P_SCORE":16.0,"MID":"KMPNT343-19","5P_DEL":0,"3P_SCORE_DELTA":2.5,"ORIENTATION":"RC","5P_INS":0,"3P_UMI":"bc1172_rc","3P_START":1,"5P_SCORE":16.0,"5P_IDENTSTR":"................","5P_DIFFS":0,"3P_IDENTSTR":"................","3P_OVERLAP":16,"3P_DIFFS":0,"3P_INS":0,"MID_GROUP":"BL-107AC4:BIOUG47554","3P_DEL":0,"3P_LOCATION":"F","5P_SCORE_DELTA":4,"5P_OVERLAP":16,"5P_START":1},{"5P_UMI":"bc1071","5P_LOCATION":"F","READ":"m54146_190729_151026\/6029528\/ccs","3P_SCORE":16.0,"MID":"KMPRW040-19","5P_DEL":0,"3P_SCORE_DELTA":4,"ORIENTATION":"F","5P_INS":0,"3P_UMI":"bc1125_rc","3P_START":1,"5P_SCORE":16.0,"5P_IDENTSTR":"................","5P_DIFFS":0,"3P_IDENTSTR":"................","3P_OVERLAP":16,"3P_DIFFS":0,"3P_INS":0,"MID_GROUP":"BL-107ABJ:BIOUG48115","3P_DEL":0,"3P_LOCATION":"R","5P_SCORE_DELTA":4,"5P_OVERLAP":16,"5P_START":1},{"5P_UMI":"bc1065","5P_LOCATION":"R","READ":"m54146_190729_151026\/45023837\/ccs","3P_SCORE":16.0,"MID":"KMPUH855-19","5P_DEL":0,"3P_SCORE_DELTA":2.0,"ORIENTATION":"RC","5P_INS":0,"3P_UMI":"bc1118_rc","3P_START":1,"5P_SCORE":16.0,"5P_IDENTSTR":"................","5P_DIFFS":0,"3P_IDENTSTR":"................","3P_OVERLAP":16,"3P_DIFFS":0,"3P_INS":0,"MID_GROUP":"BL-107AC8:BIOUG48028","3P_DEL":0,"3P_LOCATION":"F","5P_SCORE_DELTA":4,"5P_OVERLAP":16,"5P_START":1},{"5P_UMI":"bc1089","5P_LOCATION":"R","READ":"m54146_190729_151026\/22085747\/ccs","3P_SCORE":16.0,"MID":"KMPUH998-19","5P_DEL":0,"3P_SCORE_DELTA":2.0,"ORIENTATION":"RC","5P_INS":0,"3P_UMI":"bc1118_rc","3P_START":1,"5P_SCORE":16.0,"5P_IDENTSTR":"................","5P_DIFFS":0,"3P_IDENTSTR":"................","3P_OVERLAP":16,"3P_DIFFS":0,"3P_INS":0,"MID_GROUP":"BL-107AC1:BIOUG48029","3P_DEL":0,"3P_LOCATION":"F","5P_SCORE_DELTA":4,"5P_OVERLAP":16,"5P_START":1},{"5P_UMI":"bc1056","5P_LOCATION":"R","READ":"m54146_190729_151026\/32375390\/ccs","3P_SCORE":16.0,"MID":"KMPFR655-19","5P_DEL":0,"3P_SCORE_DELTA":4,"ORIENTATION":"RC","5P_INS":0,"3P_UMI":"bc1126_rc","3P_START":1,"5P_SCORE":16.0,"5P_IDENTSTR":"................","5P_DIFFS":0,"3P_IDENTSTR":"................","3P_OVERLAP":16,"3P_DIFFS":0,"3P_INS":0,"MID_GROUP":"BL-107ACA:BIOUG48044","3P_DEL":0,"3P_LOCATION":"F","5P_SCORE_DELTA":4,"5P_OVERLAP":16,"5P_START":1},{"5P_UMI":"bc1079","5P_LOCATION":"F","READ":"m54146_190729_151026\/5571185\/ccs","3P_SCORE":16.0,"MID":"KMPUH933-19","5P_DEL":0,"3P_SCORE_DELTA":4,"ORIENTATION":"F","5P_INS":0,"3P_UMI":"bc1106_rc","3P_START":1,"5P_SCORE":16.0,"5P_IDENTSTR":"................","5P_DIFFS":0,"3P_IDENTSTR":"................","3P_OVERLAP":16,"3P_DIFFS":0,"3P_INS":0,"MID_GROUP":"BL-107AC8:BIOUG48028","3P_DEL":0,"3P_LOCATION":"R","5P_SCORE_DELTA":4,"5P_OVERLAP":16,"5P_START":1},{"5P_UMI":"bc1083","5P_LOCATION":"F","READ":"m54146_190729_151026\/14484256\/ccs","3P_SCORE":16.0,"MID":"KMPIT137-19","5P_DEL":0,"3P_SCORE_DELTA":2.0,"ORIENTATION":"F","5P_INS":0,"3P_UMI":"bc1169_rc","3P_START":1,"5P_SCORE":16.0,"5P_IDENTSTR":"................","5P_DIFFS":0,"3P_IDENTSTR":"................","3P_OVERLAP":16,"3P_DIFFS":0,"3P_INS":0,"MID_GROUP":"BL-107ABO:BIOUG47101","3P_DEL":0,"3P_LOCATION":"R","5P_SCORE_DELTA":4,"5P_OVERLAP":16,"5P_START":1},{"5P_UMI":"bc1092","5P_LOCATION":"R","READ":"m54146_190729_151026\/26608232\/ccs","3P_SCORE":16.0,"MID":"KMPLW043-19","5P_DEL":0,"3P_SCORE_DELTA":4,"ORIENTATION":"RC","5P_INS":0,"3P_UMI":"bc1147_rc","3P_START":1,"5P_SCORE":16.0,"5P_IDENTSTR":"................","5P_DIFFS":0,"3P_IDENTSTR":"................","3P_OVERLAP":16,"3P_DIFFS":0,"3P_INS":0,"MID_GROUP":"BL-107ABN:BIOUG47281","3P_DEL":0,"3P_LOCATION":"F","5P_SCORE_DELTA":4,"5P_OVERLAP":16,"5P_START":1},{"5P_UMI":"bc1066","5P_LOCATION":"R","READ":"m54146_190729_151026\/50332434\/ccs","3P_SCORE":16.0,"MID":"KMPNT1140-19","5P_DEL":0,"3P_SCORE_DELTA":4,"ORIENTATION":"RC","5P_INS":0,"3P_UMI":"bc1176_rc","3P_START":1,"5P_SCORE":16.0,"5P_IDENTSTR":"................","5P_DIFFS":0,"3P_IDENTSTR":"................","3P_OVERLAP":16,"3P_DIFFS":0,"3P_INS":0,"MID_GROUP":"BL-107ABZ:BIOUG47774","3P_DEL":0,"3P_LOCATION":"F","5P_SCORE_DELTA":4,"5P_OVERLAP":16,"5P_START":1},{"5P_UMI":"bc1026","5P_LOCATION":"F","READ":"m54146_190729_151026\/68289504\/ccs","3P_SCORE":16.0,"MID":"KMPUH1281-19","5P_DEL":0,"3P_SCORE_DELTA":4,"ORIENTATION":"F","5P_INS":0,"3P_UMI":"bc1162_rc","3P_START":1,"5P_SCORE":16.0,"5P_IDENTSTR":"................","5P_DIFFS":0,"3P_IDENTSTR":"................","3P_OVERLAP":16,"3P_DIFFS":0,"3P_INS":0,"MID_GROUP":"BL-107ABL:BIOUG48032","3P_DEL":0,"3P_LOCATION":"R","5P_SCORE_DELTA":4,"5P_OVERLAP":16,"5P_START":1},{"READ":"m54146_190729_151026\/73728292\/ccs","ORIENTATION":"U","MID":null},{"5P_UMI":"bc1025","5P_LOCATION":"R","READ":"m54146_190729_151026\/55247252\/ccs","3P_SCORE":16.0,"MID":"KMPFS403-19","5P_DEL":0,"3P_SCORE_DELTA":4,"ORIENTATION":"RC","5P_INS":0,"3P_UMI":"bc1175_rc","3P_START":1,"5P_SCORE":16.0,"5P_IDENTSTR":"................","5P_DIFFS":0,"3P_IDENTSTR":"................","3P_OVERLAP":16,"3P_DIFFS":0,"3P_INS":0,"MID_GROUP":"BL-107ABQ:BIOUG48121","3P_DEL":0,"3P_LOCATION":"F","5P_SCORE_DELTA":4,"5P_OVERLAP":16,"5P_START":1},{"5P_UMI":"bc1025","5P_LOCATION":"R","READ":"m54146_190729_151026\/5308551\/ccs","3P_SCORE":16.0,"MID":"KMPFS403-19","5P_DEL":0,"3P_SCORE_DELTA":4,"ORIENTATION":"RC","5P_INS":0,"3P_UMI":"bc1175_rc","3P_START":1,"5P_SCORE":16.0,"5P_IDENTSTR":"................","5P_DIFFS":0,"3P_IDENTSTR":"................","3P_OVERLAP":16,"3P_DIFFS":0,"3P_INS":0,"MID_GROUP":"BL-107ABQ:BIOUG48121","3P_DEL":0,"3P_LOCATION":"F","5P_SCORE_DELTA":4,"5P_OVERLAP":16,"5P_START":1},{"5P_UMI":"bc1032","5P_LOCATION":"R","READ":"m54146_190729_151026\/7799515\/ccs","3P_SCORE":16.0,"MID":"KMPRT250-19","5P_DEL":0,"3P_SCORE_DELTA":4,"ORIENTATION":"RC","5P_INS":0,"3P_UMI":"bc1175_rc","3P_START":1,"5P_SCORE":16.0,"5P_IDENTSTR":"................","5P_DIFFS":0,"3P_IDENTSTR":"................","3P_OVERLAP":16,"3P_DIFFS":0,"3P_INS":0,"MID_GROUP":"BL-107ABQ:BIOUG48033","3P_DEL":0,"3P_LOCATION":"F","5P_SCORE_DELTA":4,"5P_OVERLAP":16,"5P_START":1},{"5P_UMI":"bc1045","5P_LOCATION":"R","READ":"m54146_190729_151026\/39518377\/ccs","3P_SCORE":16.0,"MID":"KMPUH081-19","5P_DEL":0,"3P_SCORE_DELTA":4,"ORIENTATION":"RC","5P_INS":0,"3P_UMI":"bc1175_rc","3P_START":1,"5P_SCORE":16.0,"5P_IDENTSTR":"................","5P_DIFFS":0,"3P_IDENTSTR":"................","3P_OVERLAP":16,"3P_DIFFS":0,"3P_INS":0,"MID_GROUP":"BL-107ABI:BIOUG47886","3P_DEL":0,"3P_LOCATION":"F","5P_SCORE_DELTA":4,"5P_OVERLAP":16,"5P_START":1},{"5P_UMI":"bc1026","5P_LOCATION":"R","READ":"m54146_190729_151026\/69534498\/ccs","3P_SCORE":16.0,"MID":"KMPRT214-19","5P_DEL":0,"3P_SCORE_DELTA":4,"ORIENTATION":"RC","5P_INS":0,"3P_UMI":"bc1175_rc","3P_START":1,"5P_SCORE":16.0,"5P_IDENTSTR":"................","5P_DIFFS":0,"3P_IDENTSTR":"................","3P_OVERLAP":16,"3P_DIFFS":0,"3P_INS":0,"MID_GROUP":"BL-107ABQ:BIOUG48033","3P_DEL":0,"3P_LOCATION":"F","5P_SCORE_DELTA":4,"5P_OVERLAP":16,"5P_START":1},{"5P_UMI":"bc1008","5P_LOCATION":"R","READ":"m54146_190729_151026\/14745901\/ccs","3P_SCORE":16.0,"MID":"KMPRW136-19","5P_DEL":0,"3P_SCORE_DELTA":4,"ORIENTATION":"RC","5P_INS":0,"3P_UMI":"bc1175_rc","3P_START":1,"5P_SCORE":16.0,"5P_IDENTSTR":"................","5P_DIFFS":0,"3P_IDENTSTR":"................","3P_OVERLAP":16,"3P_DIFFS":0,"3P_INS":0,"MID_GROUP":"BL-107A91:BIOUG48116","3P_DEL":0,"3P_LOCATION":"F","5P_SCORE_DELTA":4,"5P_OVERLAP":16,"5P_START":1},{"5P_UMI":"bc1080","5P_LOCATION":"R","READ":"m54146_190729_151026\/69206825\/ccs","3P_SCORE":14.5,"MID":"KMPNT1039-19","5P_DEL":0,"3P_SCORE_DELTA":4,"ORIENTATION":"RC","5P_INS":0,"3P_UMI":"bc1185_rc","3P_START":1,"5P_SCORE":16.0,"5P_IDENTSTR":"................","5P_DIFFS":0,"3P_IDENTSTR":"........-......A","3P_OVERLAP":15,"3P_DIFFS":1,"3P_INS":0,"MID_GROUP":"BL-107ABZ:BIOUG47772","3P_DEL":1,"3P_LOCATION":"F","5P_SCORE_DELTA":4,"5P_OVERLAP":16,"5P_START":1},{"5P_UMI":"bc1095","5P_LOCATION":"R","READ":"m54146_190729_151026\/52363945\/ccs","3P_SCORE":16.0,"MID":"KMPLR045-19","5P_DEL":0,"3P_SCORE_DELTA":4,"ORIENTATION":"RC","5P_INS":0,"3P_UMI":"bc1185_rc","3P_START":1,"5P_SCORE":16.0,"5P_IDENTSTR":"................","5P_DIFFS":0,"3P_IDENTSTR":"................","3P_OVERLAP":16,"3P_DIFFS":0,"3P_INS":0,"MID_GROUP":"BL-107ABO:BIOUG47101","3P_DEL":0,"3P_LOCATION":"F","5P_SCORE_DELTA":4,"5P_OVERLAP":16,"5P_START":3},{"5P_UMI":"bc1001","5P_LOCATION":"R","READ":"m54146_190729_151026\/66323187\/ccs","3P_SCORE":16.0,"MID":"KMPRN1132-19","5P_DEL":0,"3P_SCORE_DELTA":2.5,"ORIENTATION":"RC","5P_INS":0,"3P_UMI":"bc1103_rc","3P_START":1,"5P_SCORE":16.0,"5P_IDENTSTR":"................","5P_DIFFS":0,"3P_IDENTSTR":"................","3P_OVERLAP":16,"3P_DIFFS":0,"3P_INS":0,"MID_GROUP":"BL-1079UE:BIOUG48053","3P_DEL":0,"3P_LOCATION":"F","5P_SCORE_DELTA":4,"5P_OVERLAP":16,"5P_START":1},{"READ":"m54146_190729_151026\/36242253\/ccs","ORIENTATION":"U","MID":null},{"5P_UMI":"bc1051","5P_LOCATION":"F","READ":"m54146_190729_151026\/41681776\/ccs","3P_SCORE":16.0,"MID":"KMPSQ1219-19","5P_DEL":0,"3P_SCORE_DELTA":2.0,"ORIENTATION":"F","5P_INS":0,"3P_UMI":"bc1169_rc","3P_START":1,"5P_SCORE":16.0,"5P_IDENTSTR":"................","5P_DIFFS":0,"3P_IDENTSTR":"................","3P_OVERLAP":16,"3P_DIFFS":0,"3P_INS":0,"MID_GROUP":"BL-107AC4:BIOUG47550","3P_DEL":0,"3P_LOCATION":"R","5P_SCORE_DELTA":4,"5P_OVERLAP":16,"5P_START":1},{"5P_UMI":"bc1051","5P_LOCATION":"F","READ":"m54146_190729_151026\/65274744\/ccs","3P_SCORE":16.0,"MID":"KMPSQ1219-19","5P_DEL":0,"3P_SCORE_DELTA":2.0,"ORIENTATION":"F","5P_INS":0,"3P_UMI":"bc1169_rc","3P_START":1,"5P_SCORE":16.0,"5P_IDENTSTR":"................","5P_DIFFS":0,"3P_IDENTSTR":"................","3P_OVERLAP":16,"3P_DIFFS":0,"3P_INS":0,"MID_GROUP":"BL-107AC4:BIOUG47550","3P_DEL":0,"3P_LOCATION":"R","5P_SCORE_DELTA":4,"5P_OVERLAP":16,"5P_START":1},{"5P_UMI":"bc1078","5P_LOCATION":"F","READ":"m54146_190729_151026\/34735080\/ccs","3P_SCORE":16.0,"MID":"KMPNT1600-19","5P_DEL":0,"3P_SCORE_DELTA":4,"ORIENTATION":"F","5P_INS":0,"3P_UMI":"bc1168_rc","3P_START":1,"5P_SCORE":16.0,"5P_IDENTSTR":"................","5P_DIFFS":0,"3P_IDENTSTR":"................","3P_OVERLAP":16,"3P_DIFFS":0,"3P_INS":0,"MID_GROUP":"BL-107ABS:BIOUG47850","3P_DEL":0,"3P_LOCATION":"R","5P_SCORE_DELTA":2.0,"5P_OVERLAP":16,"5P_START":1},{"5P_UMI":"bc1031","5P_LOCATION":"F","READ":"m54146_190729_151026\/63242775\/ccs","3P_SCORE":16.0,"MID":"KMPGQ321-19","5P_DEL":0,"3P_SCORE_DELTA":4,"ORIENTATION":"F","5P_INS":1,"3P_UMI":"bc1109_rc","3P_START":1,"5P_SCORE":16.0,"5P_IDENTSTR":"................","5P_DIFFS":0,"3P_IDENTSTR":"................","3P_OVERLAP":16,"3P_DIFFS":0,"3P_INS":0,"MID_GROUP":"BL-107A8X:BIOUG47780","3P_DEL":0,"3P_LOCATION":"R","5P_SCORE_DELTA":4,"5P_OVERLAP":16,"5P_START":1},{"5P_UMI":"bc1052","5P_LOCATION":"R","READ":"m54146_190729_151026\/23134963\/ccs","3P_SCORE":16.0,"MID":"KMPNT495-19","5P_DEL":0,"3P_SCORE_DELTA":4,"ORIENTATION":"RC","5P_INS":0,"3P_UMI":"bc1167_rc","3P_START":1,"5P_SCORE":16.0,"5P_IDENTSTR":"................","5P_DIFFS":0,"3P_IDENTSTR":"................","3P_OVERLAP":16,"3P_DIFFS":0,"3P_INS":0,"MID_GROUP":"BL-107ACR:BIOUG47767","3P_DEL":0,"3P_LOCATION":"F","5P_SCORE_DELTA":4,"5P_OVERLAP":16,"5P_START":1},{"5P_UMI":"bc1036","5P_LOCATION":"F","READ":"m54146_190729_151026\/58327241\/ccs","3P_SCORE":16.0,"MID":"KMPFS184-19","5P_DEL":0,"3P_SCORE_DELTA":4,"ORIENTATION":"F","5P_INS":0,"3P_UMI":"bc1141_rc","3P_START":1,"5P_SCORE":16.0,"5P_IDENTSTR":"................","5P_DIFFS":0,"3P_IDENTSTR":"................","3P_OVERLAP":16,"3P_DIFFS":0,"3P_INS":0,"MID_GROUP":"BL-107ACL:BIOUG48119","3P_DEL":0,"3P_LOCATION":"R","5P_SCORE_DELTA":2.5,"5P_OVERLAP":16,"5P_START":1},{"5P_UMI":"bc1036","5P_LOCATION":"F","READ":"m54146_190729_151026\/63374257\/ccs","3P_SCORE":16.0,"MID":"KMPFS180-19","5P_DEL":0,"3P_SCORE_DELTA":4,"ORIENTATION":"F","5P_INS":0,"3P_UMI":"bc1133_rc","3P_START":1,"5P_SCORE":16.0,"5P_IDENTSTR":"................","5P_DIFFS":0,"3P_IDENTSTR":"................","3P_OVERLAP":16,"3P_DIFFS":0,"3P_INS":0,"MID_GROUP":"BL-107ACL:BIOUG48119","3P_DEL":0,"3P_LOCATION":"R","5P_SCORE_DELTA":2.5,"5P_OVERLAP":16,"5P_START":1},{"5P_UMI":"bc1036","5P_LOCATION":"F","READ":"m54146_190729_151026\/65995747\/ccs","3P_SCORE":16.0,"MID":"KMPGV418-19","5P_DEL":0,"3P_SCORE_DELTA":4,"ORIENTATION":"F","5P_INS":0,"3P_UMI":"bc1190_rc","3P_START":1,"5P_SCORE":16.0,"5P_IDENTSTR":"................","5P_DIFFS":0,"3P_IDENTSTR":"................","3P_OVERLAP":16,"3P_DIFFS":0,"3P_INS":1,"MID_GROUP":"BL-107ABI:BIOUG47930","3P_DEL":0,"3P_LOCATION":"R","5P_SCORE_DELTA":2.5,"5P_OVERLAP":16,"5P_START":1},{"5P_UMI":"bc1036","5P_LOCATION":"F","READ":"m54146_190729_151026\/71631503\/ccs","3P_SCORE":16.0,"MID":"KMPFS176-19","5P_DEL":0,"3P_SCORE_DELTA":4,"ORIENTATION":"F","5P_INS":0,"3P_UMI":"bc1125_rc","3P_START":1,"5P_SCORE":16.0,"5P_IDENTSTR":"................","5P_DIFFS":0,"3P_IDENTSTR":"................","3P_OVERLAP":16,"3P_DIFFS":0,"3P_INS":0,"MID_GROUP":"BL-107ACL:BIOUG48119","3P_DEL":0,"3P_LOCATION":"R","5P_SCORE_DELTA":2.5,"5P_OVERLAP":16,"5P_START":1},{"5P_UMI":"bc1036","5P_LOCATION":"F","READ":"m54146_190729_151026\/15467494\/ccs","3P_SCORE":16.0,"MID":"KMPGQ177-19","5P_DEL":0,"3P_SCORE_DELTA":4,"ORIENTATION":"F","5P_INS":0,"3P_UMI":"bc1150_rc","3P_START":1,"5P_SCORE":16.0,"5P_IDENTSTR":"................","5P_DIFFS":0,"3P_IDENTSTR":"................","3P_OVERLAP":16,"3P_DIFFS":0,"3P_INS":0,"MID_GROUP":"BL-107ABR:BIOUG47779","3P_DEL":0,"3P_LOCATION":"R","5P_SCORE_DELTA":2.5,"5P_OVERLAP":16,"5P_START":1},{"5P_UMI":"bc1036","5P_LOCATION":"F","READ":"m54146_190729_151026\/27525772\/ccs","3P_SCORE":16.0,"MID":"KMPGQ181-19","5P_DEL":0,"3P_SCORE_DELTA":4,"ORIENTATION":"F","5P_INS":0,"3P_UMI":"bc1158_rc","3P_START":1,"5P_SCORE":16.0,"5P_IDENTSTR":"................","5P_DIFFS":0,"3P_IDENTSTR":"................","3P_OVERLAP":16,"3P_DIFFS":0,"3P_INS":0,"MID_GROUP":"BL-107ABR:BIOUG47779","3P_DEL":0,"3P_LOCATION":"R","5P_SCORE_DELTA":2.5,"5P_OVERLAP":16,"5P_START":1},{"5P_UMI":"bc1032","5P_LOCATION":"F","READ":"m54146_190729_151026\/50004881\/ccs","3P_SCORE":16.0,"MID":"KMPRT627-19","5P_DEL":0,"3P_SCORE_DELTA":4,"ORIENTATION":"F","5P_INS":0,"3P_UMI":"bc1145_rc","3P_START":1,"5P_SCORE":16.0,"5P_IDENTSTR":"................","5P_DIFFS":0,"3P_IDENTSTR":"................","3P_OVERLAP":16,"3P_DIFFS":0,"3P_INS":0,"MID_GROUP":"BL-107ABL:BIOUG48037","3P_DEL":0,"3P_LOCATION":"R","5P_SCORE_DELTA":2.5,"5P_OVERLAP":16,"5P_START":1},{"5P_UMI":"bc1032","5P_LOCATION":"F","READ":"m54146_190729_151026\/51577164\/ccs","3P_SCORE":16.0,"MID":"KMPRO392-19","5P_DEL":0,"3P_SCORE_DELTA":4,"ORIENTATION":"F","5P_INS":0,"3P_UMI":"bc1130_rc","3P_START":1,"5P_SCORE":16.0,"5P_IDENTSTR":"................","5P_DIFFS":0,"3P_IDENTSTR":"................","3P_OVERLAP":16,"3P_DIFFS":0,"3P_INS":0,"MID_GROUP":"BL-107BUN:BIOUG47955","3P_DEL":0,"3P_LOCATION":"R","5P_SCORE_DELTA":2.5,"5P_OVERLAP":16,"5P_START":1},{"5P_UMI":"bc1032","5P_LOCATION":"F","READ":"m54146_190729_151026\/53281541\/ccs","3P_SCORE":16.0,"MID":"KMPRO398-19","5P_DEL":0,"3P_SCORE_DELTA":4,"ORIENTATION":"F","5P_INS":0,"3P_UMI":"bc1142_rc","3P_START":1,"5P_SCORE":16.0,"5P_IDENTSTR":"................","5P_DIFFS":0,"3P_IDENTSTR":"................","3P_OVERLAP":16,"3P_DIFFS":0,"3P_INS":0,"MID_GROUP":"BL-107BUN:BIOUG47955","3P_DEL":0,"3P_LOCATION":"R","5P_SCORE_DELTA":2.5,"5P_OVERLAP":16,"5P_START":1},{"5P_UMI":"bc1032","5P_LOCATION":"F","READ":"m54146_190729_151026\/54395460\/ccs","3P_SCORE":16.0,"MID":"KMPRT627-19","5P_DEL":0,"3P_SCORE_DELTA":4,"ORIENTATION":"F","5P_INS":0,"3P_UMI":"bc1145_rc","3P_START":1,"5P_SCORE":16.0,"5P_IDENTSTR":"................","5P_DIFFS":0,"3P_IDENTSTR":"................","3P_OVERLAP":16,"3P_DIFFS":0,"3P_INS":0,"MID_GROUP":"BL-107ABL:BIOUG48037","3P_DEL":0,"3P_LOCATION":"R","5P_SCORE_DELTA":2.5,"5P_OVERLAP":16,"5P_START":1},{"5P_UMI":"bc1032","5P_LOCATION":"F","READ":"m54146_190729_151026\/59572361\/ccs","3P_SCORE":16.0,"MID":"KMPQ956-19","5P_DEL":0,"3P_SCORE_DELTA":4,"ORIENTATION":"F","5P_INS":0,"3P_UMI":"bc1100_rc","3P_START":1,"5P_SCORE":16.0,"5P_IDENTSTR":"................","5P_DIFFS":0,"3P_IDENTSTR":"................","3P_OVERLAP":16,"3P_DIFFS":0,"3P_INS":0,"MID_GROUP":"BL-107A8X:BIOUG47775","3P_DEL":0,"3P_LOCATION":"R","5P_SCORE_DELTA":2.5,"5P_OVERLAP":16,"5P_START":1},{"5P_UMI":"bc1032","5P_LOCATION":"F","READ":"m54146_190729_151026\/65405367\/ccs","3P_SCORE":16.0,"MID":"KMPRT250-19","5P_DEL":0,"3P_SCORE_DELTA":4,"ORIENTATION":"F","5P_INS":0,"3P_UMI":"bc1175_rc","3P_START":1,"5P_SCORE":16.0,"5P_IDENTSTR":"................","5P_DIFFS":0,"3P_IDENTSTR":"................","3P_OVERLAP":16,"3P_DIFFS":0,"3P_INS":0,"MID_GROUP":"BL-107ABQ:BIOUG48033","3P_DEL":0,"3P_LOCATION":"R","5P_SCORE_DELTA":2.5,"5P_OVERLAP":16,"5P_START":1},{"5P_UMI":"bc1032","5P_LOCATION":"F","READ":"m54146_190729_151026\/18940752\/ccs","3P_SCORE":16.0,"MID":"KMPRT541-19","5P_DEL":0,"3P_SCORE_DELTA":4,"ORIENTATION":"F","5P_INS":0,"3P_UMI":"bc1188_rc","3P_START":1,"5P_SCORE":16.0,"5P_IDENTSTR":"................","5P_DIFFS":0,"3P_IDENTSTR":"................","3P_OVERLAP":16,"3P_DIFFS":0,"3P_INS":0,"MID_GROUP":"BL-107ABQ:BIOUG48036","3P_DEL":0,"3P_LOCATION":"R","5P_SCORE_DELTA":2.5,"5P_OVERLAP":16,"5P_START":1},{"5P_UMI":"bc1020","5P_LOCATION":"R","READ":"m54146_190729_151026\/55444051\/ccs","3P_SCORE":16.0,"MID":"KMPUH1243-19","5P_DEL":0,"3P_SCORE_DELTA":4,"ORIENTATION":"RC","5P_INS":0,"3P_UMI":"bc1158_rc","3P_START":1,"5P_SCORE":16.0,"5P_IDENTSTR":"................","5P_DIFFS":0,"3P_IDENTSTR":"................","3P_OVERLAP":16,"3P_DIFFS":0,"3P_INS":0,"MID_GROUP":"BL-107ABL:BIOUG48032","3P_DEL":0,"3P_LOCATION":"F","5P_SCORE_DELTA":4,"5P_OVERLAP":16,"5P_START":1},{"5P_UMI":"bc1065","5P_LOCATION":"R","READ":"m54146_190729_151026\/55509118\/ccs","3P_SCORE":16.0,"MID":"KMPNT1428-19","5P_DEL":0,"3P_SCORE_DELTA":4,"ORIENTATION":"RC","5P_INS":0,"3P_UMI":"bc1158_rc","3P_START":1,"5P_SCORE":16.0,"5P_IDENTSTR":"................","5P_DIFFS":0,"3P_IDENTSTR":"................","3P_OVERLAP":16,"3P_DIFFS":0,"3P_INS":0,"MID_GROUP":"BL-107ABS:BIOUG47849","3P_DEL":0,"3P_LOCATION":"F","5P_SCORE_DELTA":4,"5P_OVERLAP":16,"5P_START":1},{"5P_UMI":"bc1080","5P_LOCATION":"R","READ":"m54146_190729_151026\/18743428\/ccs","3P_SCORE":16.0,"MID":"KMPNT1607-19","5P_DEL":0,"3P_SCORE_DELTA":4,"ORIENTATION":"RC","5P_INS":0,"3P_UMI":"bc1158_rc","3P_START":1,"5P_SCORE":16.0,"5P_IDENTSTR":"................","5P_DIFFS":0,"3P_IDENTSTR":"................","3P_OVERLAP":16,"3P_DIFFS":0,"3P_INS":0,"MID_GROUP":"BL-107ABS:BIOUG47850","3P_DEL":0,"3P_LOCATION":"F","5P_SCORE_DELTA":4,"5P_OVERLAP":16,"5P_START":1},{"5P_UMI":"bc1061","5P_LOCATION":"R","READ":"m54146_190729_151026\/21168985\/ccs","3P_SCORE":16.0,"MID":"KMPNT645-19","5P_DEL":0,"3P_SCORE_DELTA":4,"ORIENTATION":"RC","5P_INS":0,"3P_UMI":"bc1158_rc","3P_START":1,"5P_SCORE":16.0,"5P_IDENTSTR":"................","5P_DIFFS":0,"3P_IDENTSTR":"................","3P_OVERLAP":16,"3P_DIFFS":0,"3P_INS":0,"MID_GROUP":"BL-107ACR:BIOUG47768","3P_DEL":0,"3P_LOCATION":"F","5P_SCORE_DELTA":4,"5P_OVERLAP":16,"5P_START":1},{"5P_UMI":"bc1035","5P_LOCATION":"R","READ":"m54146_190729_151026\/67109269\/ccs","3P_SCORE":16.0,"MID":"KMPGV541-19","5P_DEL":0,"3P_SCORE_DELTA":3.5,"ORIENTATION":"RC","5P_INS":0,"3P_UMI":"bc1182_rc","3P_START":1,"5P_SCORE":16.0,"5P_IDENTSTR":"................","5P_DIFFS":0,"3P_IDENTSTR":"................","3P_OVERLAP":16,"3P_DIFFS":0,"3P_INS":0,"MID_GROUP":"BL-107ABI:BIOUG47932","3P_DEL":0,"3P_LOCATION":"F","5P_SCORE_DELTA":4,"5P_OVERLAP":16,"5P_START":1},{"5P_UMI":"bc1084","5P_LOCATION":"R","READ":"m54146_190729_151026\/25494037\/ccs","3P_SCORE":16.0,"MID":"KMPNU1248-19","5P_DEL":0,"3P_SCORE_DELTA":3.5,"ORIENTATION":"RC","5P_INS":0,"3P_UMI":"bc1182_rc","3P_START":1,"5P_SCORE":16.0,"5P_IDENTSTR":"................","5P_DIFFS":0,"3P_IDENTSTR":"................","3P_OVERLAP":16,"3P_DIFFS":0,"3P_INS":0,"MID_GROUP":"BL-107ABO:BIOUG47597","3P_DEL":0,"3P_LOCATION":"F","5P_SCORE_DELTA":4,"5P_OVERLAP":16,"5P_START":1},{"5P_UMI":"bc1035","5P_LOCATION":"R","READ":"m54146_190729_151026\/30278276\/ccs","3P_SCORE":16.0,"MID":"KMPGV541-19","5P_DEL":0,"3P_SCORE_DELTA":3.5,"ORIENTATION":"RC","5P_INS":0,"3P_UMI":"bc1182_rc","3P_START":1,"5P_SCORE":16.0,"5P_IDENTSTR":"................","5P_DIFFS":0,"3P_IDENTSTR":"................","3P_OVERLAP":16,"3P_DIFFS":0,"3P_INS":0,"MID_GROUP":"BL-107ABI:BIOUG47932","3P_DEL":0,"3P_LOCATION":"F","5P_SCORE_DELTA":4,"5P_OVERLAP":16,"5P_START":1},{"5P_UMI":"bc1058","5P_LOCATION":"R","READ":"m54146_190729_151026\/42926561\/ccs","3P_SCORE":16.0,"MID":"KMPNT330-19","5P_DEL":0,"3P_SCORE_DELTA":4,"ORIENTATION":"RC","5P_INS":0,"3P_UMI":"bc1170_rc","3P_START":1,"5P_SCORE":16.0,"5P_IDENTSTR":"................","5P_DIFFS":0,"3P_IDENTSTR":"................","3P_OVERLAP":16,"3P_DIFFS":0,"3P_INS":0,"MID_GROUP":"BL-107AC4:BIOUG47554","3P_DEL":0,"3P_LOCATION":"F","5P_SCORE_DELTA":4,"5P_OVERLAP":16,"5P_START":1},{"5P_UMI":"bc1064","5P_LOCATION":"R","READ":"m54146_190729_151026\/22413828\/ccs","3P_SCORE":16.0,"MID":"KMPNT366-19","5P_DEL":0,"3P_SCORE_DELTA":4,"ORIENTATION":"RC","5P_INS":0,"3P_UMI":"bc1170_rc","3P_START":1,"5P_SCORE":16.0,"5P_IDENTSTR":"................","5P_DIFFS":0,"3P_IDENTSTR":"................","3P_OVERLAP":16,"3P_DIFFS":0,"3P_INS":0,"MID_GROUP":"BL-107AC4:BIOUG47554","3P_DEL":0,"3P_LOCATION":"F","5P_SCORE_DELTA":4,"5P_OVERLAP":16,"5P_START":1},{"5P_UMI":"bc1050","5P_LOCATION":"F","READ":"m54146_190729_151026\/41419693\/ccs","3P_SCORE":16.0,"MID":"KMPFR1189-19","5P_DEL":0,"3P_SCORE_DELTA":4,"ORIENTATION":"F","5P_INS":0,"3P_UMI":"bc1101_rc","3P_START":1,"5P_SCORE":16.0,"5P_IDENTSTR":"................","5P_DIFFS":0,"3P_IDENTSTR":"................","3P_OVERLAP":16,"3P_DIFFS":0,"3P_INS":0,"MID_GROUP":"BL-107ACQ:BIOUG48157","3P_DEL":0,"3P_LOCATION":"R","5P_SCORE_DELTA":4,"5P_OVERLAP":16,"5P_START":1},{"5P_UMI":"bc1050","5P_LOCATION":"F","READ":"m54146_190729_151026\/67305569\/ccs","3P_SCORE":16.0,"MID":"KMPFR628-19","5P_DEL":0,"3P_SCORE_DELTA":4,"ORIENTATION":"F","5P_INS":0,"3P_UMI":"bc1144_rc","3P_START":1,"5P_SCORE":16.0,"5P_IDENTSTR":"................","5P_DIFFS":0,"3P_IDENTSTR":"................","3P_OVERLAP":16,"3P_DIFFS":0,"3P_INS":0,"MID_GROUP":"BL-107ACA:BIOUG48044","3P_DEL":0,"3P_LOCATION":"R","5P_SCORE_DELTA":4,"5P_OVERLAP":16,"5P_START":1},{"5P_UMI":"bc1050","5P_LOCATION":"F","READ":"m54146_190729_151026\/17367967\/ccs","3P_SCORE":16.0,"MID":"KMPNT480-19","5P_DEL":0,"3P_SCORE_DELTA":4,"ORIENTATION":"F","5P_INS":0,"3P_UMI":"bc1161_rc","3P_START":1,"5P_SCORE":16.0,"5P_IDENTSTR":"................","5P_DIFFS":0,"3P_IDENTSTR":"................","3P_OVERLAP":16,"3P_DIFFS":0,"3P_INS":0,"MID_GROUP":"BL-107ACR:BIOUG47767","3P_DEL":0,"3P_LOCATION":"R","5P_SCORE_DELTA":4,"5P_OVERLAP":16,"5P_START":1},{"5P_UMI":"bc1050","5P_LOCATION":"F","READ":"m54146_190729_151026\/32768962\/ccs","3P_SCORE":16.0,"MID":"KMPFR432-19","5P_DEL":0,"3P_SCORE_DELTA":4,"ORIENTATION":"F","5P_INS":0,"3P_UMI":"bc1131_rc","3P_START":1,"5P_SCORE":16.0,"5P_IDENTSTR":"................","5P_DIFFS":0,"3P_IDENTSTR":"................","3P_OVERLAP":16,"3P_DIFFS":0,"3P_INS":0,"MID_GROUP":"BL-107ACA:BIOUG48042","3P_DEL":0,"3P_LOCATION":"R","5P_SCORE_DELTA":4,"5P_OVERLAP":16,"5P_START":1},{"5P_UMI":"bc1081","5P_LOCATION":"F","READ":"m54146_190729_151026\/4850375\/ccs","3P_SCORE":16.0,"MID":"KMPRO879-19","5P_DEL":0,"3P_SCORE_DELTA":4,"ORIENTATION":"F","5P_INS":0,"3P_UMI":"bc1132_rc","3P_START":1,"5P_SCORE":16.0,"5P_IDENTSTR":"................","5P_DIFFS":0,"3P_IDENTSTR":"................","3P_OVERLAP":16,"3P_DIFFS":0,"3P_INS":0,"MID_GROUP":"BL-107ABF:BIOUG47961","3P_DEL":0,"3P_LOCATION":"R","5P_SCORE_DELTA":2.5,"5P_OVERLAP":16,"5P_START":1},{"5P_UMI":"bc1081","5P_LOCATION":"F","READ":"m54146_190729_151026\/39781160\/ccs","3P_SCORE":16.0,"MID":"KMPIT130-19","5P_DEL":0,"3P_SCORE_DELTA":4,"ORIENTATION":"F","5P_INS":0,"3P_UMI":"bc1179_rc","3P_START":1,"5P_SCORE":16.0,"5P_IDENTSTR":"................","5P_DIFFS":0,"3P_IDENTSTR":"................","3P_OVERLAP":16,"3P_DIFFS":0,"3P_INS":0,"MID_GROUP":"BL-107ABO:BIOUG47101","3P_DEL":0,"3P_LOCATION":"R","5P_SCORE_DELTA":2.5,"5P_OVERLAP":16,"5P_START":1},{"5P_UMI":"bc1081","5P_LOCATION":"F","READ":"m54146_190729_151026\/59310351\/ccs","3P_SCORE":16.0,"MID":"KMPSU1091-19","5P_DEL":0,"3P_SCORE_DELTA":4,"ORIENTATION":"F","5P_INS":0,"3P_UMI":"bc1164_rc","3P_START":1,"5P_SCORE":16.0,"5P_IDENTSTR":"................","5P_DIFFS":0,"3P_IDENTSTR":"................","3P_OVERLAP":16,"3P_DIFFS":0,"3P_INS":0,"MID_GROUP":"BL-107ABN:BIOUG47484","3P_DEL":0,"3P_LOCATION":"R","5P_SCORE_DELTA":2.5,"5P_OVERLAP":16,"5P_START":1},{"5P_UMI":"bc1081","5P_LOCATION":"F","READ":"m54146_190729_151026\/24969563\/ccs","3P_SCORE":16.0,"MID":"KMPRO029-19","5P_DEL":0,"3P_SCORE_DELTA":4,"ORIENTATION":"F","5P_INS":0,"3P_UMI":"bc1141_rc","3P_START":1,"5P_SCORE":16.0,"5P_IDENTSTR":"................","5P_DIFFS":0,"3P_IDENTSTR":"................","3P_OVERLAP":16,"3P_DIFFS":0,"3P_INS":0,"MID_GROUP":"BL-107ABF:BIOUG47952","3P_DEL":0,"3P_LOCATION":"R","5P_SCORE_DELTA":2.5,"5P_OVERLAP":16,"5P_START":1},{"5P_UMI":"bc1046","5P_LOCATION":"F","READ":"m54146_190729_151026\/58851487\/ccs","3P_SCORE":16.0,"MID":"KMPFS244-19","5P_DEL":0,"3P_SCORE_DELTA":4,"ORIENTATION":"F","5P_INS":1,"3P_UMI":"bc1141_rc","3P_START":1,"5P_SCORE":16.0,"5P_IDENTSTR":"................","5P_DIFFS":0,"3P_IDENTSTR":"................","3P_OVERLAP":16,"3P_DIFFS":0,"3P_INS":0,"MID_GROUP":"BL-107ACL:BIOUG48119","3P_DEL":0,"3P_LOCATION":"R","5P_SCORE_DELTA":2.0,"5P_OVERLAP":16,"5P_START":1},{"5P_UMI":"bc1060","5P_LOCATION":"F","READ":"m54146_190729_151026\/39715308\/ccs","3P_SCORE":16.0,"MID":"KMPNT542-19","5P_DEL":0,"3P_SCORE_DELTA":4,"ORIENTATION":"F","5P_INS":0,"3P_UMI":"bc1165_rc","3P_START":1,"5P_SCORE":16.0,"5P_IDENTSTR":"................","5P_DIFFS":0,"3P_IDENTSTR":"................","3P_OVERLAP":16,"3P_DIFFS":0,"3P_INS":0,"MID_GROUP":"BL-107ACR:BIOUG47767","3P_DEL":0,"3P_LOCATION":"R","5P_SCORE_DELTA":4,"5P_OVERLAP":16,"5P_START":1},{"5P_UMI":"bc1060","5P_LOCATION":"F","READ":"m54146_190729_151026\/53149775\/ccs","3P_SCORE":16.0,"MID":"KMPFR213-19","5P_DEL":0,"3P_SCORE_DELTA":4,"ORIENTATION":"F","5P_INS":0,"3P_UMI":"bc1120_rc","3P_START":1,"5P_SCORE":16.0,"5P_IDENTSTR":"................","5P_DIFFS":0,"3P_IDENTSTR":"................","3P_OVERLAP":16,"3P_DIFFS":0,"3P_INS":0,"MID_GROUP":"BL-107ACQ:BIOUG48039","3P_DEL":0,"3P_LOCATION":"R","5P_SCORE_DELTA":4,"5P_OVERLAP":16,"5P_START":1},{"5P_UMI":"bc1060","5P_LOCATION":"F","READ":"m54146_190729_151026\/56165233\/ccs","3P_SCORE":16.0,"MID":"KMPFR488-19","5P_DEL":0,"3P_SCORE_DELTA":4,"ORIENTATION":"F","5P_INS":0,"3P_UMI":"bc1123_rc","3P_START":1,"5P_SCORE":16.0,"5P_IDENTSTR":"................","5P_DIFFS":0,"3P_IDENTSTR":"................","3P_OVERLAP":16,"3P_DIFFS":0,"3P_INS":0,"MID_GROUP":"BL-107ACA:BIOUG48042","3P_DEL":0,"3P_LOCATION":"R","5P_SCORE_DELTA":4,"5P_OVERLAP":16,"5P_START":1},{"5P_UMI":"bc1060","5P_LOCATION":"F","READ":"m54146_190729_151026\/20316967\/ccs","3P_SCORE":16.0,"MID":"KMPFR493-19","5P_DEL":0,"3P_SCORE_DELTA":4,"ORIENTATION":"F","5P_INS":0,"3P_UMI":"bc1133_rc","3P_START":1,"5P_SCORE":16.0,"5P_IDENTSTR":"................","5P_DIFFS":0,"3P_IDENTSTR":"................","3P_OVERLAP":16,"3P_DIFFS":0,"3P_INS":0,"MID_GROUP":"BL-107ACA:BIOUG48042","3P_DEL":0,"3P_LOCATION":"R","5P_SCORE_DELTA":4,"5P_OVERLAP":16,"5P_START":1},{"5P_UMI":"bc1069","5P_LOCATION":"F","READ":"m54146_190729_151026\/68026494\/ccs","3P_SCORE":16.0,"MID":"KMPUH579-19","5P_DEL":0,"3P_SCORE_DELTA":4,"ORIENTATION":"F","5P_INS":0,"3P_UMI":"bc1117_rc","3P_START":1,"5P_SCORE":16.0,"5P_IDENTSTR":"................","5P_DIFFS":0,"3P_IDENTSTR":"................","3P_OVERLAP":16,"3P_DIFFS":0,"3P_INS":0,"MID_GROUP":"BL-107AC8:BIOUG47892","3P_DEL":0,"3P_LOCATION":"R","5P_SCORE_DELTA":4,"5P_OVERLAP":16,"5P_START":1},{"5P_UMI":"bc1054","5P_LOCATION":"F","READ":"m54146_190729_151026\/22610472\/ccs","3P_SCORE":16.0,"MID":"KMPFR453-19","5P_DEL":0,"3P_SCORE_DELTA":4,"ORIENTATION":"F","5P_INS":0,"3P_UMI":"bc1125_rc","3P_START":1,"5P_SCORE":16.0,"5P_IDENTSTR":"................","5P_DIFFS":0,"3P_IDENTSTR":"................","3P_OVERLAP":16,"3P_DIFFS":0,"3P_INS":0,"MID_GROUP":"BL-107ACA:BIOUG48042","3P_DEL":0,"3P_LOCATION":"R","5P_SCORE_DELTA":2.0,"5P_OVERLAP":16,"5P_START":1},{"READ":"m54146_190729_151026\/50004309\/ccs","ORIENTATION":"U","MID":null},{"5P_UMI":"bc1023","5P_LOCATION":"R","READ":"m54146_190729_151026\/17105553\/ccs","3P_SCORE":16.0,"MID":"KMPRO445-19","5P_DEL":0,"3P_SCORE_DELTA":4,"ORIENTATION":"RC","5P_INS":0,"3P_UMI":"bc1142_rc","3P_START":1,"5P_SCORE":16.0,"5P_IDENTSTR":"................","5P_DIFFS":0,"3P_IDENTSTR":"................","3P_OVERLAP":16,"3P_DIFFS":0,"3P_INS":0,"MID_GROUP":"BL-107BUN:BIOUG47956","3P_DEL":0,"3P_LOCATION":"F","5P_SCORE_DELTA":4,"5P_OVERLAP":16,"5P_START":1},{"READ":"m54146_190729_151026\/10355266\/ccs","ORIENTATION":"U","MID":null},{"READ":"m54146_190729_151026\/42270805\/ccs","ORIENTATION":"U","MID":null},{"READ":"m54146_190729_151026\/46268876\/ccs","ORIENTATION":"U","MID":null},{"5P_UMI":"bc1023","5P_LOCATION":"R","READ":"m54146_190729_151026\/26607944\/ccs","3P_SCORE":16.0,"MID":"KMPRT682-19","5P_DEL":0,"3P_SCORE_DELTA":2.5,"ORIENTATION":"RC","5P_INS":1,"3P_UMI":"bc1162_rc","3P_START":1,"5P_SCORE":16.0,"5P_IDENTSTR":"................","5P_DIFFS":0,"3P_IDENTSTR":"................","3P_OVERLAP":16,"3P_DIFFS":0,"3P_INS":0,"MID_GROUP":"BL-107ABL:BIOUG48038","3P_DEL":0,"3P_LOCATION":"F","5P_SCORE_DELTA":4,"5P_OVERLAP":16,"5P_START":1},{"5P_UMI":"bc1073","5P_LOCATION":"F","READ":"m54146_190729_151026\/44826908\/ccs","3P_SCORE":16.0,"MID":"KMPUH408-19","5P_DEL":0,"3P_SCORE_DELTA":4,"ORIENTATION":"F","5P_INS":0,"3P_UMI":"bc1132_rc","3P_START":1,"5P_SCORE":16.0,"5P_IDENTSTR":"................","5P_DIFFS":0,"3P_IDENTSTR":"................","3P_OVERLAP":16,"3P_DIFFS":0,"3P_INS":0,"MID_GROUP":"BL-107ABJ:BIOUG47890","3P_DEL":0,"3P_LOCATION":"R","5P_SCORE_DELTA":4,"5P_OVERLAP":16,"5P_START":1},{"5P_UMI":"bc1073","5P_LOCATION":"F","READ":"m54146_190729_151026\/54133152\/ccs","3P_SCORE":16.0,"MID":"KMPRW060-19","5P_DEL":0,"3P_SCORE_DELTA":4,"ORIENTATION":"F","5P_INS":0,"3P_UMI":"bc1141_rc","3P_START":1,"5P_SCORE":16.0,"5P_IDENTSTR":"................","5P_DIFFS":0,"3P_IDENTSTR":"................","3P_OVERLAP":16,"3P_DIFFS":0,"3P_INS":0,"MID_GROUP":"BL-107ABJ:BIOUG48115","3P_DEL":0,"3P_LOCATION":"R","5P_SCORE_DELTA":4,"5P_OVERLAP":16,"5P_START":1},{"5P_UMI":"bc1073","5P_LOCATION":"F","READ":"m54146_190729_151026\/62784147\/ccs","3P_SCORE":16.0,"MID":"KMPNT900-19","5P_DEL":0,"3P_SCORE_DELTA":2.0,"ORIENTATION":"F","5P_INS":0,"3P_UMI":"bc1169_rc","3P_START":1,"5P_SCORE":16.0,"5P_IDENTSTR":"................","5P_DIFFS":0,"3P_IDENTSTR":"................","3P_OVERLAP":16,"3P_DIFFS":0,"3P_INS":0,"MID_GROUP":"BL-107ABZ:BIOUG47771","3P_DEL":0,"3P_LOCATION":"R","5P_SCORE_DELTA":4,"5P_OVERLAP":16,"5P_START":1},{"5P_UMI":"bc1073","5P_LOCATION":"F","READ":"m54146_190729_151026\/69272233\/ccs","3P_SCORE":16.0,"MID":"KMPNT1474-19","5P_DEL":0,"3P_SCORE_DELTA":4,"ORIENTATION":"F","5P_INS":0,"3P_UMI":"bc1154_rc","3P_START":1,"5P_SCORE":16.0,"5P_IDENTSTR":"................","5P_DIFFS":0,"3P_IDENTSTR":"................","3P_OVERLAP":16,"3P_DIFFS":0,"3P_INS":0,"MID_GROUP":"BL-107ABS:BIOUG47849","3P_DEL":0,"3P_LOCATION":"R","5P_SCORE_DELTA":4,"5P_OVERLAP":16,"5P_START":1},{"5P_UMI":"bc1073","5P_LOCATION":"F","READ":"m54146_190729_151026\/23134418\/ccs","3P_SCORE":16.0,"MID":"KMPNT910-19","5P_DEL":0,"3P_SCORE_DELTA":4,"ORIENTATION":"F","5P_INS":0,"3P_UMI":"bc1189_rc","3P_START":2,"5P_SCORE":16.0,"5P_IDENTSTR":"................","5P_DIFFS":0,"3P_IDENTSTR":"................","3P_OVERLAP":16,"3P_DIFFS":0,"3P_INS":0,"MID_GROUP":"BL-107ABZ:BIOUG47771","3P_DEL":0,"3P_LOCATION":"R","5P_SCORE_DELTA":4,"5P_OVERLAP":16,"5P_START":1},{"5P_UMI":"bc1044","5P_LOCATION":"F","READ":"m54146_190729_151026\/26870647\/ccs","3P_SCORE":16.0,"MID":"KMPGV034-19","5P_DEL":0,"3P_SCORE_DELTA":4,"ORIENTATION":"F","5P_INS":0,"3P_UMI":"bc1164_rc","3P_START":1,"5P_SCORE":16.0,"5P_IDENTSTR":"................","5P_DIFFS":0,"3P_IDENTSTR":"................","3P_OVERLAP":16,"3P_DIFFS":0,"3P_INS":0,"MID_GROUP":"BL-107ABR:BIOUG47779","3P_DEL":0,"3P_LOCATION":"R","5P_SCORE_DELTA":4,"5P_OVERLAP":16,"5P_START":1},{"5P_UMI":"bc1061","5P_LOCATION":"F","READ":"m54146_190729_151026\/38404695\/ccs","3P_SCORE":16.0,"MID":"KMPNT450-19","5P_DEL":0,"3P_SCORE_DELTA":4,"ORIENTATION":"F","5P_INS":0,"3P_UMI":"bc1147_rc","3P_START":1,"5P_SCORE":16.0,"5P_IDENTSTR":"................","5P_DIFFS":0,"3P_IDENTSTR":"................","3P_OVERLAP":16,"3P_DIFFS":0,"3P_INS":0,"MID_GROUP":"BL-107ACR:BIOUG47555","3P_DEL":0,"3P_LOCATION":"R","5P_SCORE_DELTA":4,"5P_OVERLAP":16,"5P_START":1},{"5P_UMI":"bc1061","5P_LOCATION":"F","READ":"m54146_190729_151026\/54657584\/ccs","3P_SCORE":16.0,"MID":"KMPNT264-19","5P_DEL":0,"3P_SCORE_DELTA":4,"ORIENTATION":"F","5P_INS":0,"3P_UMI":"bc1180_rc","3P_START":1,"5P_SCORE":16.0,"5P_IDENTSTR":"................","5P_DIFFS":0,"3P_IDENTSTR":"................","3P_OVERLAP":16,"3P_DIFFS":0,"3P_INS":0,"MID_GROUP":"BL-107AC4:BIOUG47553","3P_DEL":0,"3P_LOCATION":"R","5P_SCORE_DELTA":4,"5P_OVERLAP":16,"5P_START":1},{"5P_UMI":"bc1061","5P_LOCATION":"F","READ":"m54146_190729_151026\/67044252\/ccs","3P_SCORE":16.0,"MID":"KMPNT459-19","5P_DEL":0,"3P_SCORE_DELTA":4,"ORIENTATION":"F","5P_INS":0,"3P_UMI":"bc1165_rc","3P_START":1,"5P_SCORE":16.0,"5P_IDENTSTR":"................","5P_DIFFS":0,"3P_IDENTSTR":"................","3P_OVERLAP":16,"3P_DIFFS":0,"3P_INS":0,"MID_GROUP":"BL-107ACR:BIOUG47555","3P_DEL":0,"3P_LOCATION":"R","5P_SCORE_DELTA":4,"5P_OVERLAP":16,"5P_START":1},{"5P_UMI":"bc1082","5P_LOCATION":"R","READ":"m54146_190729_151026\/10224115\/ccs","3P_SCORE":16.0,"MID":"KMPLR124-19","5P_DEL":0,"3P_SCORE_DELTA":4,"ORIENTATION":"RC","5P_INS":0,"3P_UMI":"bc1175_rc","3P_START":1,"5P_SCORE":16.0,"5P_IDENTSTR":"................","5P_DIFFS":0,"3P_IDENTSTR":"................","3P_OVERLAP":16,"3P_DIFFS":0,"3P_INS":0,"MID_GROUP":"BL-107ABO:BIOUG47280","3P_DEL":0,"3P_LOCATION":"F","5P_SCORE_DELTA":4,"5P_OVERLAP":16,"5P_START":1},{"5P_UMI":"bc1010","5P_LOCATION":"R","READ":"m54146_190729_151026\/35652477\/ccs","3P_SCORE":16.0,"MID":"KMPRW148-19","5P_DEL":0,"3P_SCORE_DELTA":4,"ORIENTATION":"RC","5P_INS":0,"3P_UMI":"bc1175_rc","3P_START":1,"5P_SCORE":16.0,"5P_IDENTSTR":"................","5P_DIFFS":0,"3P_IDENTSTR":"................","3P_OVERLAP":16,"3P_DIFFS":0,"3P_INS":0,"MID_GROUP":"BL-107A91:BIOUG48116","3P_DEL":0,"3P_LOCATION":"F","5P_SCORE_DELTA":4,"5P_OVERLAP":16,"5P_START":1},{"5P_UMI":"bc1006","5P_LOCATION":"R","READ":"m54146_190729_151026\/13501378\/ccs","3P_SCORE":16.0,"MID":"KMPRW124-19","5P_DEL":0,"3P_SCORE_DELTA":4,"ORIENTATION":"RC","5P_INS":0,"3P_UMI":"bc1175_rc","3P_START":1,"5P_SCORE":16.0,"5P_IDENTSTR":"................","5P_DIFFS":0,"3P_IDENTSTR":"................","3P_OVERLAP":16,"3P_DIFFS":0,"3P_INS":0,"MID_GROUP":"BL-107A91:BIOUG48116","3P_DEL":0,"3P_LOCATION":"F","5P_SCORE_DELTA":4,"5P_OVERLAP":16,"5P_START":1},{"5P_UMI":"bc1003","5P_LOCATION":"R","READ":"m54146_190729_151026\/64422592\/ccs","3P_SCORE":16.0,"MID":"KMPFS272-19","5P_DEL":0,"3P_SCORE_DELTA":4,"ORIENTATION":"RC","5P_INS":0,"3P_UMI":"bc1175_rc","3P_START":1,"5P_SCORE":16.0,"5P_IDENTSTR":"................","5P_DIFFS":0,"3P_IDENTSTR":"................","3P_OVERLAP":16,"3P_DIFFS":0,"3P_INS":0,"MID_GROUP":"BL-107A91:BIOUG48120","3P_DEL":0,"3P_LOCATION":"F","5P_SCORE_DELTA":4,"5P_OVERLAP":16,"5P_START":1},{"5P_UMI":"bc1022","5P_LOCATION":"R","READ":"m54146_190729_151026\/69075390\/ccs","3P_SCORE":16.0,"MID":"KMPRT190-19","5P_DEL":0,"3P_SCORE_DELTA":4,"ORIENTATION":"RC","5P_INS":0,"3P_UMI":"bc1175_rc","3P_START":1,"5P_SCORE":16.0,"5P_IDENTSTR":"................","5P_DIFFS":0,"3P_IDENTSTR":"................","3P_OVERLAP":16,"3P_DIFFS":0,"3P_INS":0,"MID_GROUP":"BL-107ABQ:BIOUG48033","3P_DEL":0,"3P_LOCATION":"F","5P_SCORE_DELTA":4,"5P_OVERLAP":16,"5P_START":1},{"5P_UMI":"bc1085","5P_LOCATION":"R","READ":"m54146_190729_151026\/14549191\/ccs","3P_SCORE":16.0,"MID":"KMPIT152-19","5P_DEL":0,"3P_SCORE_DELTA":4,"ORIENTATION":"RC","5P_INS":0,"3P_UMI":"bc1175_rc","3P_START":1,"5P_SCORE":16.0,"5P_IDENTSTR":"................","5P_DIFFS":0,"3P_IDENTSTR":"................","3P_OVERLAP":16,"3P_DIFFS":0,"3P_INS":0,"MID_GROUP":"BL-107ABO:BIOUG47101","3P_DEL":0,"3P_LOCATION":"F","5P_SCORE_DELTA":4,"5P_OVERLAP":16,"5P_START":1},{"5P_UMI":"bc1056","5P_LOCATION":"R","READ":"m54146_190729_151026\/4653916\/ccs","3P_SCORE":16.0,"MID":"KMPNT322-19","5P_DEL":0,"3P_SCORE_DELTA":4,"ORIENTATION":"RC","5P_INS":0,"3P_UMI":"bc1178_rc","3P_START":1,"5P_SCORE":16.0,"5P_IDENTSTR":"................","5P_DIFFS":0,"3P_IDENTSTR":"................","3P_OVERLAP":16,"3P_DIFFS":0,"3P_INS":0,"MID_GROUP":"BL-107AC4:BIOUG47554","3P_DEL":0,"3P_LOCATION":"F","5P_SCORE_DELTA":4,"5P_OVERLAP":16,"5P_START":1},{"5P_UMI":"bc1035","5P_LOCATION":"R","READ":"m54146_190729_151026\/52494856\/ccs","3P_SCORE":16.0,"MID":"KMPGV539-19","5P_DEL":0,"3P_SCORE_DELTA":4,"ORIENTATION":"RC","5P_INS":0,"3P_UMI":"bc1178_rc","3P_START":1,"5P_SCORE":16.0,"5P_IDENTSTR":"................","5P_DIFFS":0,"3P_IDENTSTR":"................","3P_OVERLAP":16,"3P_DIFFS":0,"3P_INS":0,"MID_GROUP":"BL-107ABI:BIOUG47932","3P_DEL":0,"3P_LOCATION":"F","5P_SCORE_DELTA":4,"5P_OVERLAP":16,"5P_START":1},{"5P_UMI":"bc1020","5P_LOCATION":"R","READ":"m54146_190729_151026\/17957783\/ccs","3P_SCORE":16.0,"MID":"KMPRT464-19","5P_DEL":0,"3P_SCORE_DELTA":4,"ORIENTATION":"RC","5P_INS":0,"3P_UMI":"bc1178_rc","3P_START":1,"5P_SCORE":16.0,"5P_IDENTSTR":"................","5P_DIFFS":0,"3P_IDENTSTR":"................","3P_OVERLAP":16,"3P_DIFFS":0,"3P_INS":0,"MID_GROUP":"BL-107ABQ:BIOUG48036","3P_DEL":0,"3P_LOCATION":"F","5P_SCORE_DELTA":4,"5P_OVERLAP":16,"5P_START":1},{"5P_UMI":"bc1091","5P_LOCATION":"F","READ":"m54146_190729_151026\/45679439\/ccs","3P_SCORE":16.0,"MID":"KMPRO086-19","5P_DEL":0,"3P_SCORE_DELTA":4,"ORIENTATION":"F","5P_INS":0,"3P_UMI":"bc1135_rc","3P_START":1,"5P_SCORE":16.0,"5P_IDENTSTR":"................","5P_DIFFS":0,"3P_IDENTSTR":"................","3P_OVERLAP":16,"3P_DIFFS":0,"3P_INS":0,"MID_GROUP":"BL-107ABF:BIOUG47952","3P_DEL":0,"3P_LOCATION":"R","5P_SCORE_DELTA":2.0,"5P_OVERLAP":16,"5P_START":1},{"5P_UMI":"bc1091","5P_LOCATION":"F","READ":"m54146_190729_151026\/48431711\/ccs","3P_SCORE":16.0,"MID":"KMPNQ037-19","5P_DEL":0,"3P_SCORE_DELTA":4,"ORIENTATION":"F","5P_INS":0,"3P_UMI":"bc1172_rc","3P_START":1,"5P_SCORE":16.0,"5P_IDENTSTR":"................","5P_DIFFS":0,"3P_IDENTSTR":"................","3P_OVERLAP":16,"3P_DIFFS":0,"3P_INS":0,"MID_GROUP":"BL-107ABO:BIOUG47608","3P_DEL":0,"3P_LOCATION":"R","5P_SCORE_DELTA":2.0,"5P_OVERLAP":16,"5P_START":1},{"5P_UMI":"bc1091","5P_LOCATION":"F","READ":"m54146_190729_151026\/74514528\/ccs","3P_SCORE":16.0,"MID":"KMPRO086-19","5P_DEL":0,"3P_SCORE_DELTA":4,"ORIENTATION":"F","5P_INS":0,"3P_UMI":"bc1135_rc","3P_START":1,"5P_SCORE":16.0,"5P_IDENTSTR":"................","5P_DIFFS":0,"3P_IDENTSTR":"................","3P_OVERLAP":16,"3P_DIFFS":0,"3P_INS":0,"MID_GROUP":"BL-107ABF:BIOUG47952","3P_DEL":0,"3P_LOCATION":"R","5P_SCORE_DELTA":2.0,"5P_OVERLAP":16,"5P_START":1},{"5P_UMI":"bc1091","5P_LOCATION":"F","READ":"m54146_190729_151026\/11534600\/ccs","3P_SCORE":16.0,"MID":"KMPRO083-19","5P_DEL":0,"3P_SCORE_DELTA":4,"ORIENTATION":"F","5P_INS":0,"3P_UMI":"bc1129_rc","3P_START":1,"5P_SCORE":16.0,"5P_IDENTSTR":"................","5P_DIFFS":0,"3P_IDENTSTR":"................","3P_OVERLAP":16,"3P_DIFFS":0,"3P_INS":0,"MID_GROUP":"BL-107ABF:BIOUG47952","3P_DEL":0,"3P_LOCATION":"R","5P_SCORE_DELTA":2.0,"5P_OVERLAP":16,"5P_START":1},{"READ":"m54146_190729_151026\/73204625\/ccs","ORIENTATION":"U","MID":null},{"5P_UMI":"bc1069","5P_LOCATION":"R","READ":"m54146_190729_151026\/56689192\/ccs","3P_SCORE":16.0,"MID":"KMPNT1266-19","5P_DEL":0,"3P_SCORE_DELTA":4,"ORIENTATION":"RC","5P_INS":0,"3P_UMI":"bc1165_rc","3P_START":1,"5P_SCORE":16.0,"5P_IDENTSTR":"................","5P_DIFFS":0,"3P_IDENTSTR":"................","3P_OVERLAP":16,"3P_DIFFS":0,"3P_INS":0,"MID_GROUP":"BL-107ABS:BIOUG47847","3P_DEL":0,"3P_LOCATION":"F","5P_SCORE_DELTA":4,"5P_OVERLAP":16,"5P_START":1},{"5P_UMI":"bc1086","5P_LOCATION":"F","READ":"m54146_190729_151026\/58720759\/ccs","3P_SCORE":16.0,"MID":"KMPLR242-19","5P_DEL":0,"3P_SCORE_DELTA":4,"ORIENTATION":"F","5P_INS":0,"3P_UMI":"bc1149_rc","3P_START":1,"5P_SCORE":16.0,"5P_IDENTSTR":"................","5P_DIFFS":0,"3P_IDENTSTR":"................","3P_OVERLAP":16,"3P_DIFFS":0,"3P_INS":0,"MID_GROUP":"BL-107ABN:BIOUG47281","3P_DEL":0,"3P_LOCATION":"R","5P_SCORE_DELTA":4,"5P_OVERLAP":16,"5P_START":1},{"5P_UMI":"bc1041","5P_LOCATION":"R","READ":"m54146_190729_151026\/17629361\/ccs","3P_SCORE":16.0,"MID":"KMPGV582-19","5P_DEL":0,"3P_SCORE_DELTA":4,"ORIENTATION":"RC","5P_INS":1,"3P_UMI":"bc1192_rc","3P_START":1,"5P_SCORE":16.0,"5P_IDENTSTR":"................","5P_DIFFS":0,"3P_IDENTSTR":"................","3P_OVERLAP":16,"3P_DIFFS":0,"3P_INS":0,"MID_GROUP":"BL-107ABI:BIOUG47932","3P_DEL":0,"3P_LOCATION":"F","5P_SCORE_DELTA":4,"5P_OVERLAP":16,"5P_START":1},{"5P_UMI":"bc1055","5P_LOCATION":"R","READ":"m54146_190729_151026\/33161978\/ccs","3P_SCORE":16.0,"MID":"KMPNT234-19","5P_DEL":0,"3P_SCORE_DELTA":4,"ORIENTATION":"RC","5P_INS":0,"3P_UMI":"bc1192_rc","3P_START":1,"5P_SCORE":16.0,"5P_IDENTSTR":"................","5P_DIFFS":0,"3P_IDENTSTR":"................","3P_OVERLAP":16,"3P_DIFFS":0,"3P_INS":0,"MID_GROUP":"BL-107AC4:BIOUG47553","3P_DEL":0,"3P_LOCATION":"F","5P_SCORE_DELTA":4,"5P_OVERLAP":16,"5P_START":1},{"5P_UMI":"bc1082","5P_LOCATION":"F","READ":"m54146_190729_151026\/58196067\/ccs","3P_SCORE":16.0,"MID":"KMPRO971-19","5P_DEL":0,"3P_SCORE_DELTA":4,"ORIENTATION":"F","5P_INS":0,"3P_UMI":"bc1125_rc","3P_START":1,"5P_SCORE":16.0,"5P_IDENTSTR":"................","5P_DIFFS":0,"3P_IDENTSTR":"................","3P_OVERLAP":16,"3P_DIFFS":0,"3P_INS":0,"MID_GROUP":"BL-107ABF:BIOUG47962","3P_DEL":0,"3P_LOCATION":"R","5P_SCORE_DELTA":4,"5P_OVERLAP":16,"5P_START":1},{"5P_UMI":"bc1075","5P_LOCATION":"R","READ":"m54146_190729_151026\/10093112\/ccs","3P_SCORE":16.0,"MID":"KMPUH416-19","5P_DEL":0,"3P_SCORE_DELTA":3.5,"ORIENTATION":"RC","5P_INS":0,"3P_UMI":"bc1124_rc","3P_START":1,"5P_SCORE":16.0,"5P_IDENTSTR":"................","5P_DIFFS":0,"3P_IDENTSTR":"................","3P_OVERLAP":16,"3P_DIFFS":0,"3P_INS":0,"MID_GROUP":"BL-107ABJ:BIOUG47890","3P_DEL":0,"3P_LOCATION":"F","5P_SCORE_DELTA":4,"5P_OVERLAP":16,"5P_START":1},{"5P_UMI":"bc1045","5P_LOCATION":"R","READ":"m54146_190729_151026\/43516094\/ccs","3P_SCORE":16.0,"MID":"KMPFS140-19","5P_DEL":0,"3P_SCORE_DELTA":3.5,"ORIENTATION":"RC","5P_INS":0,"3P_UMI":"bc1124_rc","3P_START":1,"5P_SCORE":16.0,"5P_IDENTSTR":"................","5P_DIFFS":0,"3P_IDENTSTR":"................","3P_OVERLAP":16,"3P_DIFFS":0,"3P_INS":0,"MID_GROUP":"BL-107ACL:BIOUG48118","3P_DEL":0,"3P_LOCATION":"F","5P_SCORE_DELTA":4,"5P_OVERLAP":16,"5P_START":1},{"5P_UMI":"bc1055","5P_LOCATION":"R","READ":"m54146_190729_151026\/22479150\/ccs","3P_SCORE":16.0,"MID":"KMPFR559-19","5P_DEL":0,"3P_SCORE_DELTA":3.5,"ORIENTATION":"RC","5P_INS":0,"3P_UMI":"bc1124_rc","3P_START":1,"5P_SCORE":16.0,"5P_IDENTSTR":"................","5P_DIFFS":0,"3P_IDENTSTR":"................","3P_OVERLAP":16,"3P_DIFFS":0,"3P_INS":0,"MID_GROUP":"BL-107ACA:BIOUG48043","3P_DEL":0,"3P_LOCATION":"F","5P_SCORE_DELTA":4,"5P_OVERLAP":16,"5P_START":1},{"5P_UMI":"bc1001","5P_LOCATION":"R","READ":"m54146_190729_151026\/13829077\/ccs","3P_SCORE":16.0,"MID":"KMPAN3152-19","5P_DEL":0,"3P_SCORE_DELTA":4,"ORIENTATION":"RC","5P_INS":0,"3P_UMI":"bc1137_rc","3P_START":1,"5P_SCORE":16.0,"5P_IDENTSTR":"................","5P_DIFFS":0,"3P_IDENTSTR":"................","3P_OVERLAP":16,"3P_DIFFS":0,"3P_INS":0,"MID_GROUP":"BL-107A93:BIOUG47810","3P_DEL":0,"3P_LOCATION":"F","5P_SCORE_DELTA":4,"5P_OVERLAP":16,"5P_START":1},{"5P_UMI":"bc1052","5P_LOCATION":"F","READ":"m54146_190729_151026\/58458484\/ccs","3P_SCORE":16.0,"MID":"KMPRT745-19","5P_DEL":0,"3P_SCORE_DELTA":4,"ORIENTATION":"F","5P_INS":0,"3P_UMI":"bc1098_rc","3P_START":1,"5P_SCORE":16.0,"5P_IDENTSTR":"................","5P_DIFFS":0,"3P_IDENTSTR":"................","3P_OVERLAP":16,"3P_DIFFS":0,"3P_INS":0,"MID_GROUP":"BL-107ACQ:BIOUG48039","3P_DEL":0,"3P_LOCATION":"R","5P_SCORE_DELTA":4,"5P_OVERLAP":16,"5P_START":1},{"5P_UMI":"bc1052","5P_LOCATION":"F","READ":"m54146_190729_151026\/58982985\/ccs","3P_SCORE":16.0,"MID":"KMPNT301-19","5P_DEL":0,"3P_SCORE_DELTA":4,"ORIENTATION":"F","5P_INS":0,"3P_UMI":"bc1184_rc","3P_START":1,"5P_SCORE":16.0,"5P_IDENTSTR":"................","5P_DIFFS":0,"3P_IDENTSTR":"................","3P_OVERLAP":16,"3P_DIFFS":0,"3P_INS":0,"MID_GROUP":"BL-107AC4:BIOUG47554","3P_DEL":0,"3P_LOCATION":"R","5P_SCORE_DELTA":4,"5P_OVERLAP":16,"5P_START":1},{"5P_UMI":"bc1052","5P_LOCATION":"F","READ":"m54146_190729_151026\/60031298\/ccs","3P_SCORE":16.0,"MID":"KMPNT491-19","5P_DEL":0,"3P_SCORE_DELTA":4,"ORIENTATION":"F","5P_INS":0,"3P_UMI":"bc1159_rc","3P_START":1,"5P_SCORE":16.0,"5P_IDENTSTR":"................","5P_DIFFS":0,"3P_IDENTSTR":"................","3P_OVERLAP":16,"3P_DIFFS":0,"3P_INS":0,"MID_GROUP":"BL-107ACR:BIOUG47767","3P_DEL":0,"3P_LOCATION":"R","5P_SCORE_DELTA":4,"5P_OVERLAP":16,"5P_START":1},{"5P_UMI":"bc1052","5P_LOCATION":"F","READ":"m54146_190729_151026\/18023195\/ccs","3P_SCORE":16.0,"MID":"KMPFR636-19","5P_DEL":0,"3P_SCORE_DELTA":4,"ORIENTATION":"F","5P_INS":0,"3P_UMI":"bc1136_rc","3P_START":1,"5P_SCORE":16.0,"5P_IDENTSTR":"................","5P_DIFFS":0,"3P_IDENTSTR":"................","3P_OVERLAP":16,"3P_DIFFS":0,"3P_INS":0,"MID_GROUP":"BL-107ACA:BIOUG48044","3P_DEL":0,"3P_LOCATION":"R","5P_SCORE_DELTA":4,"5P_OVERLAP":16,"5P_START":1},{"5P_UMI":"bc1052","5P_LOCATION":"F","READ":"m54146_190729_151026\/33162199\/ccs","3P_SCORE":16.0,"MID":"KMPFR447-19","5P_DEL":0,"3P_SCORE_DELTA":4,"ORIENTATION":"F","5P_INS":0,"3P_UMI":"bc1137_rc","3P_START":1,"5P_SCORE":16.0,"5P_IDENTSTR":"................","5P_DIFFS":0,"3P_IDENTSTR":"................","3P_OVERLAP":16,"3P_DIFFS":0,"3P_INS":0,"MID_GROUP":"BL-107ACA:BIOUG48042","3P_DEL":0,"3P_LOCATION":"R","5P_SCORE_DELTA":4,"5P_OVERLAP":16,"5P_START":1},{"5P_UMI":"bc1052","5P_LOCATION":"F","READ":"m54146_190729_151026\/26674150\/ccs","3P_SCORE":16.0,"MID":"KMPNT104-19","5P_DEL":1,"3P_SCORE_DELTA":2.0,"ORIENTATION":"F","5P_INS":0,"3P_UMI":"bc1169_rc","3P_START":1,"5P_SCORE":15.5,"5P_IDENTSTR":"............-...","5P_DIFFS":0,"3P_IDENTSTR":"................","3P_OVERLAP":16,"3P_DIFFS":0,"3P_INS":0,"MID_GROUP":"BL-107AC4:BIOUG47552","3P_DEL":0,"3P_LOCATION":"R","5P_SCORE_DELTA":4,"5P_OVERLAP":15,"5P_START":1},{"5P_UMI":"bc1048","5P_LOCATION":"F","READ":"m54146_190729_151026\/44564892\/ccs","3P_SCORE":16.0,"MID":"KMPGV483-19","5P_DEL":0,"3P_SCORE_DELTA":4,"ORIENTATION":"F","5P_INS":0,"3P_UMI":"bc1176_rc","3P_START":1,"5P_SCORE":16.0,"5P_IDENTSTR":"................","5P_DIFFS":0,"3P_IDENTSTR":"................","3P_OVERLAP":16,"3P_DIFFS":0,"3P_INS":0,"MID_GROUP":"BL-107ABI:BIOUG47930","3P_DEL":0,"3P_LOCATION":"R","5P_SCORE_DELTA":4,"5P_OVERLAP":16,"5P_START":1},{"5P_UMI":"bc1048","5P_LOCATION":"F","READ":"m54146_190729_151026\/50594420\/ccs","3P_SCORE":16.0,"MID":"KMPGV481-19","5P_DEL":0,"3P_SCORE_DELTA":4,"ORIENTATION":"F","5P_INS":0,"3P_UMI":"bc1172_rc","3P_START":1,"5P_SCORE":16.0,"5P_IDENTSTR":"................","5P_DIFFS":0,"3P_IDENTSTR":"................","3P_OVERLAP":16,"3P_DIFFS":0,"3P_INS":0,"MID_GROUP":"BL-107ABI:BIOUG47930","3P_DEL":0,"3P_LOCATION":"R","5P_SCORE_DELTA":4,"5P_OVERLAP":16,"5P_START":1},{"5P_UMI":"bc1048","5P_LOCATION":"F","READ":"m54146_190729_151026\/11076161\/ccs","3P_SCORE":16.0,"MID":"KMPGV484-19","5P_DEL":0,"3P_SCORE_DELTA":4,"ORIENTATION":"F","5P_INS":0,"3P_UMI":"bc1178_rc","3P_START":1,"5P_SCORE":16.0,"5P_IDENTSTR":"................","5P_DIFFS":0,"3P_IDENTSTR":"................","3P_OVERLAP":16,"3P_DIFFS":0,"3P_INS":0,"MID_GROUP":"BL-107ABI:BIOUG47930","3P_DEL":0,"3P_LOCATION":"R","5P_SCORE_DELTA":4,"5P_OVERLAP":16,"5P_START":1},{"5P_UMI":"bc1038","5P_LOCATION":"F","READ":"m54146_190729_151026\/46596780\/ccs","3P_SCORE":16.0,"MID":"KMPGR385-19","5P_DEL":0,"3P_SCORE_DELTA":4,"ORIENTATION":"F","5P_INS":0,"3P_UMI":"bc1189_rc","3P_START":1,"5P_SCORE":16.0,"5P_IDENTSTR":"................","5P_DIFFS":0,"3P_IDENTSTR":"................","3P_OVERLAP":16,"3P_DIFFS":0,"3P_INS":0,"MID_GROUP":"BL-107ABI:BIOUG47880","3P_DEL":0,"3P_LOCATION":"R","5P_SCORE_DELTA":4,"5P_OVERLAP":16,"5P_START":1},{"5P_UMI":"bc1038","5P_LOCATION":"F","READ":"m54146_190729_151026\/12518067\/ccs","3P_SCORE":16.0,"MID":"KMPGV275-19","5P_DEL":0,"3P_SCORE_DELTA":4,"ORIENTATION":"F","5P_INS":0,"3P_UMI":"bc1149_rc","3P_START":1,"5P_SCORE":16.0,"5P_IDENTSTR":"................","5P_DIFFS":0,"3P_IDENTSTR":"................","3P_OVERLAP":16,"3P_DIFFS":0,"3P_INS":0,"MID_GROUP":"BL-107ABR:BIOUG47877","3P_DEL":0,"3P_LOCATION":"R","5P_SCORE_DELTA":4,"5P_OVERLAP":16,"5P_START":1},{"5P_UMI":"bc1038","5P_LOCATION":"F","READ":"m54146_190729_151026\/64094419\/ccs","3P_SCORE":16.0,"MID":"KMPGV278-19","5P_DEL":0,"3P_SCORE_DELTA":4,"ORIENTATION":"F","5P_INS":0,"3P_UMI":"bc1155_rc","3P_START":2,"5P_SCORE":16.0,"5P_IDENTSTR":"................","5P_DIFFS":0,"3P_IDENTSTR":"................","3P_OVERLAP":16,"3P_DIFFS":0,"3P_INS":0,"MID_GROUP":"BL-107ABR:BIOUG47877","3P_DEL":0,"3P_LOCATION":"R","5P_SCORE_DELTA":4,"5P_OVERLAP":16,"5P_START":1},{"5P_UMI":"bc1038","5P_LOCATION":"F","READ":"m54146_190729_151026\/66322819\/ccs","3P_SCORE":16.0,"MID":"KMPGQ184-19","5P_DEL":0,"3P_SCORE_DELTA":4,"ORIENTATION":"F","5P_INS":0,"3P_UMI":"bc1148_rc","3P_START":1,"5P_SCORE":16.0,"5P_IDENTSTR":"................","5P_DIFFS":0,"3P_IDENTSTR":"................","3P_OVERLAP":16,"3P_DIFFS":0,"3P_INS":0,"MID_GROUP":"BL-107ABR:BIOUG47779","3P_DEL":0,"3P_LOCATION":"R","5P_SCORE_DELTA":4,"5P_OVERLAP":16,"5P_START":1},{"5P_UMI":"bc1038","5P_LOCATION":"F","READ":"m54146_190729_151026\/21758734\/ccs","3P_SCORE":16.0,"MID":"KMPGQ183-19","5P_DEL":0,"3P_SCORE_DELTA":4,"ORIENTATION":"F","5P_INS":0,"3P_UMI":"bc1146_rc","3P_START":1,"5P_SCORE":16.0,"5P_IDENTSTR":"................","5P_DIFFS":0,"3P_IDENTSTR":"................","3P_OVERLAP":16,"3P_DIFFS":0,"3P_INS":0,"MID_GROUP":"BL-107ABR:BIOUG47779","3P_DEL":0,"3P_LOCATION":"R","5P_SCORE_DELTA":4,"5P_OVERLAP":16,"5P_START":1},{"5P_UMI":"bc1038","5P_LOCATION":"F","READ":"m54146_190729_151026\/22610383\/ccs","3P_SCORE":16.0,"MID":"KMPFS190-19","5P_DEL":0,"3P_SCORE_DELTA":4,"ORIENTATION":"F","5P_INS":0,"3P_UMI":"bc1129_rc","3P_START":1,"5P_SCORE":16.0,"5P_IDENTSTR":"................","5P_DIFFS":0,"3P_IDENTSTR":"................","3P_OVERLAP":16,"3P_DIFFS":0,"3P_INS":0,"MID_GROUP":"BL-107ACL:BIOUG48119","3P_DEL":0,"3P_LOCATION":"R","5P_SCORE_DELTA":4,"5P_OVERLAP":16,"5P_START":1},{"5P_UMI":"bc1038","5P_LOCATION":"F","READ":"m54146_190729_151026\/24117736\/ccs","3P_SCORE":16.0,"MID":"KMPGV424-19","5P_DEL":0,"3P_SCORE_DELTA":4,"ORIENTATION":"F","5P_INS":0,"3P_UMI":"bc1178_rc","3P_START":1,"5P_SCORE":16.0,"5P_IDENTSTR":"................","5P_DIFFS":0,"3P_IDENTSTR":"................","3P_OVERLAP":16,"3P_DIFFS":0,"3P_INS":0,"MID_GROUP":"BL-107ABI:BIOUG47930","3P_DEL":0,"3P_LOCATION":"R","5P_SCORE_DELTA":4,"5P_OVERLAP":16,"5P_START":1},{"5P_UMI":"bc1038","5P_LOCATION":"F","READ":"m54146_190729_151026\/32244469\/ccs","3P_SCORE":16.0,"MID":"KMPFR1127-19","5P_DEL":0,"3P_SCORE_DELTA":4,"ORIENTATION":"F","5P_INS":0,"3P_UMI":"bc1119_rc","3P_START":1,"5P_SCORE":16.0,"5P_IDENTSTR":"................","5P_DIFFS":0,"3P_IDENTSTR":"................","3P_OVERLAP":16,"3P_DIFFS":0,"3P_INS":0,"MID_GROUP":"BL-107ABY:BIOUG48156","3P_DEL":0,"3P_LOCATION":"R","5P_SCORE_DELTA":4,"5P_OVERLAP":16,"5P_START":1},{"5P_UMI":"bc1064","5P_LOCATION":"R","READ":"m54146_190729_151026\/71042011\/ccs","3P_SCORE":16.0,"MID":"KMPFR516-19","5P_DEL":0,"3P_SCORE_DELTA":4,"ORIENTATION":"RC","5P_INS":0,"3P_UMI":"bc1131_rc","3P_START":1,"5P_SCORE":16.0,"5P_IDENTSTR":"................","5P_DIFFS":0,"3P_IDENTSTR":"................","3P_OVERLAP":16,"3P_DIFFS":0,"3P_INS":0,"MID_GROUP":"BL-107ACA:BIOUG48042","3P_DEL":0,"3P_LOCATION":"F","5P_SCORE_DELTA":4,"5P_OVERLAP":16,"5P_START":1},{"5P_UMI":"bc1069","5P_LOCATION":"R","READ":"m54146_190729_151026\/43909514\/ccs","3P_SCORE":16.0,"MID":"KMPUH569-19","5P_DEL":0,"3P_SCORE_DELTA":2.0,"ORIENTATION":"RC","5P_INS":0,"3P_UMI":"bc1097_rc","3P_START":1,"5P_SCORE":16.0,"5P_IDENTSTR":"................","5P_DIFFS":0,"3P_IDENTSTR":"................","3P_OVERLAP":16,"3P_DIFFS":0,"3P_INS":0,"MID_GROUP":"BL-107AC8:BIOUG47892","3P_DEL":0,"3P_LOCATION":"F","5P_SCORE_DELTA":4,"5P_OVERLAP":16,"5P_START":1},{"5P_UMI":"bc1075","5P_LOCATION":"F","READ":"m54146_190729_151026\/64684660\/ccs","3P_SCORE":16.0,"MID":"KMPRW068-19","5P_DEL":0,"3P_SCORE_DELTA":4,"ORIENTATION":"F","5P_INS":0,"3P_UMI":"bc1133_rc","3P_START":1,"5P_SCORE":16.0,"5P_IDENTSTR":"................","5P_DIFFS":0,"3P_IDENTSTR":"................","3P_OVERLAP":16,"3P_DIFFS":0,"3P_INS":0,"MID_GROUP":"BL-107ABJ:BIOUG48115","3P_DEL":0,"3P_LOCATION":"R","5P_SCORE_DELTA":2.5,"5P_OVERLAP":16,"5P_START":1},{"5P_UMI":"bc1092","5P_LOCATION":"R","READ":"m54146_190729_151026\/22806735\/ccs","3P_SCORE":16.0,"MID":"KMPRO846-19","5P_DEL":0,"3P_SCORE_DELTA":4,"ORIENTATION":"RC","5P_INS":0,"3P_UMI":"bc1136_rc","3P_START":1,"5P_SCORE":16.0,"5P_IDENTSTR":"................","5P_DIFFS":0,"3P_IDENTSTR":"................","3P_OVERLAP":16,"3P_DIFFS":0,"3P_INS":0,"MID_GROUP":"BL-107ABF:BIOUG47960","3P_DEL":0,"3P_LOCATION":"F","5P_SCORE_DELTA":4,"5P_OVERLAP":16,"5P_START":1},{"5P_UMI":"bc1043","5P_LOCATION":"F","READ":"m54146_190729_151026\/68419917\/ccs","3P_SCORE":16.0,"MID":"KMPUH068-19","5P_DEL":0,"3P_SCORE_DELTA":4,"ORIENTATION":"F","5P_INS":0,"3P_UMI":"bc1173_rc","3P_START":1,"5P_SCORE":16.0,"5P_IDENTSTR":"................","5P_DIFFS":0,"3P_IDENTSTR":"................","3P_OVERLAP":16,"3P_DIFFS":0,"3P_INS":0,"MID_GROUP":"BL-107ABI:BIOUG47886","3P_DEL":0,"3P_LOCATION":"R","5P_SCORE_DELTA":2.5,"5P_OVERLAP":16,"5P_START":1},{"5P_UMI":"bc1064","5P_LOCATION":"F","READ":"m54146_190729_151026\/37749077\/ccs","3P_SCORE":16.0,"MID":"KMPNT186-19","5P_DEL":0,"3P_SCORE_DELTA":4,"ORIENTATION":"F","5P_INS":0,"3P_UMI":"bc1189_rc","3P_START":1,"5P_SCORE":16.0,"5P_IDENTSTR":"................","5P_DIFFS":0,"3P_IDENTSTR":"................","3P_OVERLAP":16,"3P_DIFFS":0,"3P_INS":0,"MID_GROUP":"BL-107AC4:BIOUG47552","3P_DEL":0,"3P_LOCATION":"R","5P_SCORE_DELTA":2.5,"5P_OVERLAP":16,"5P_START":1},{"5P_UMI":"bc1064","5P_LOCATION":"F","READ":"m54146_190729_151026\/37749343\/ccs","3P_SCORE":16.0,"MID":"KMPNT563-19","5P_DEL":0,"3P_SCORE_DELTA":4,"ORIENTATION":"F","5P_INS":0,"3P_UMI":"bc1159_rc","3P_START":1,"5P_SCORE":16.0,"5P_IDENTSTR":"................","5P_DIFFS":0,"3P_IDENTSTR":"................","3P_OVERLAP":16,"3P_DIFFS":0,"3P_INS":0,"MID_GROUP":"BL-107ACR:BIOUG47767","3P_DEL":0,"3P_LOCATION":"R","5P_SCORE_DELTA":2.5,"5P_OVERLAP":16,"5P_START":1},{"5P_UMI":"bc1064","5P_LOCATION":"F","READ":"m54146_190729_151026\/50594736\/ccs","3P_SCORE":16.0,"MID":"KMPFR511-19","5P_DEL":0,"3P_SCORE_DELTA":4,"ORIENTATION":"F","5P_INS":0,"3P_UMI":"bc1121_rc","3P_START":1,"5P_SCORE":16.0,"5P_IDENTSTR":"................","5P_DIFFS":0,"3P_IDENTSTR":"................","3P_OVERLAP":16,"3P_DIFFS":0,"3P_INS":0,"MID_GROUP":"BL-107ACA:BIOUG48042","3P_DEL":0,"3P_LOCATION":"R","5P_SCORE_DELTA":2.5,"5P_OVERLAP":16,"5P_START":1},{"5P_UMI":"bc1064","5P_LOCATION":"F","READ":"m54146_190729_151026\/68026630\/ccs","3P_SCORE":16.0,"MID":"KMPFR1273-19","5P_DEL":0,"3P_SCORE_DELTA":4,"ORIENTATION":"F","5P_INS":0,"3P_UMI":"bc1101_rc","3P_START":1,"5P_SCORE":16.0,"5P_IDENTSTR":"................","5P_DIFFS":0,"3P_IDENTSTR":"................","3P_OVERLAP":16,"3P_DIFFS":0,"3P_INS":0,"MID_GROUP":"BL-107ACQ:BIOUG48157","3P_DEL":0,"3P_LOCATION":"R","5P_SCORE_DELTA":2.5,"5P_OVERLAP":16,"5P_START":1},{"5P_UMI":"bc1066","5P_LOCATION":"F","READ":"m54146_190729_151026\/61800987\/ccs","3P_SCORE":16.0,"MID":"KMPNT1140-19","5P_DEL":0,"3P_SCORE_DELTA":4,"ORIENTATION":"F","5P_INS":0,"3P_UMI":"bc1176_rc","3P_START":1,"5P_SCORE":16.0,"5P_IDENTSTR":"................","5P_DIFFS":0,"3P_IDENTSTR":"................","3P_OVERLAP":16,"3P_DIFFS":0,"3P_INS":0,"MID_GROUP":"BL-107ABZ:BIOUG47774","3P_DEL":0,"3P_LOCATION":"R","5P_SCORE_DELTA":4,"5P_OVERLAP":16,"5P_START":1},{"5P_UMI":"bc1080","5P_LOCATION":"F","READ":"m54146_190729_151026\/9699794\/ccs","3P_SCORE":16.0,"MID":"KMPUH538-19","5P_DEL":0,"3P_SCORE_DELTA":4,"ORIENTATION":"F","5P_INS":0,"3P_UMI":"bc1130_rc","3P_START":1,"5P_SCORE":16.0,"5P_IDENTSTR":"................","5P_DIFFS":0,"3P_IDENTSTR":"................","3P_OVERLAP":16,"3P_DIFFS":0,"3P_INS":0,"MID_GROUP":"BL-107ABJ:BIOUG47891","3P_DEL":0,"3P_LOCATION":"R","5P_SCORE_DELTA":4,"5P_OVERLAP":16,"5P_START":1},{"5P_UMI":"bc1080","5P_LOCATION":"F","READ":"m54146_190729_151026\/49939280\/ccs","3P_SCORE":16.0,"MID":"KMPNT1035-19","5P_DEL":0,"3P_SCORE_DELTA":4,"ORIENTATION":"F","5P_INS":0,"3P_UMI":"bc1177_rc","3P_START":1,"5P_SCORE":16.0,"5P_IDENTSTR":"................","5P_DIFFS":0,"3P_IDENTSTR":"................","3P_OVERLAP":16,"3P_DIFFS":0,"3P_INS":0,"MID_GROUP":"BL-107ABZ:BIOUG47772","3P_DEL":0,"3P_LOCATION":"R","5P_SCORE_DELTA":4,"5P_OVERLAP":16,"5P_START":1},{"5P_UMI":"bc1080","5P_LOCATION":"F","READ":"m54146_190729_151026\/21365188\/ccs","3P_SCORE":16.0,"MID":"KMPNT1037-19","5P_DEL":0,"3P_SCORE_DELTA":4,"ORIENTATION":"F","5P_INS":0,"3P_UMI":"bc1181_rc","3P_START":1,"5P_SCORE":16.0,"5P_IDENTSTR":"................","5P_DIFFS":0,"3P_IDENTSTR":"................","3P_OVERLAP":16,"3P_DIFFS":0,"3P_INS":0,"MID_GROUP":"BL-107ABZ:BIOUG47772","3P_DEL":0,"3P_LOCATION":"R","5P_SCORE_DELTA":4,"5P_OVERLAP":16,"5P_START":1},{"5P_UMI":"bc1051","5P_LOCATION":"R","READ":"m54146_190729_151026\/8979031\/ccs","3P_SCORE":16.0,"MID":"KMPFR540-19","5P_DEL":0,"3P_SCORE_DELTA":2.5,"ORIENTATION":"RC","5P_INS":0,"3P_UMI":"bc1134_rc","3P_START":1,"5P_SCORE":16.0,"5P_IDENTSTR":"................","5P_DIFFS":0,"3P_IDENTSTR":"................","3P_OVERLAP":16,"3P_DIFFS":0,"3P_INS":0,"MID_GROUP":"BL-107ACA:BIOUG48043","3P_DEL":0,"3P_LOCATION":"F","5P_SCORE_DELTA":4,"5P_OVERLAP":16,"5P_START":1},{"5P_UMI":"bc1055","5P_LOCATION":"R","READ":"m54146_190729_151026\/44696249\/ccs","3P_SCORE":16.0,"MID":"KMPNT418-19","5P_DEL":0,"3P_SCORE_DELTA":4,"ORIENTATION":"RC","5P_INS":0,"3P_UMI":"bc1155_rc","3P_START":1,"5P_SCORE":16.0,"5P_IDENTSTR":"................","5P_DIFFS":0,"3P_IDENTSTR":"................","3P_OVERLAP":16,"3P_DIFFS":0,"3P_INS":0,"MID_GROUP":"BL-107ACR:BIOUG47555","3P_DEL":0,"3P_LOCATION":"F","5P_SCORE_DELTA":4,"5P_OVERLAP":16,"5P_START":1},{"5P_UMI":"bc1032","5P_LOCATION":"R","READ":"m54146_190729_151026\/25755861\/ccs","3P_SCORE":16.0,"MID":"KMPRT632-19","5P_DEL":0,"3P_SCORE_DELTA":4,"ORIENTATION":"RC","5P_INS":0,"3P_UMI":"bc1155_rc","3P_START":1,"5P_SCORE":16.0,"5P_IDENTSTR":"................","5P_DIFFS":0,"3P_IDENTSTR":"................","3P_OVERLAP":16,"3P_DIFFS":0,"3P_INS":0,"MID_GROUP":"BL-107ABL:BIOUG48037","3P_DEL":0,"3P_LOCATION":"F","5P_SCORE_DELTA":4,"5P_OVERLAP":16,"5P_START":1},{"5P_UMI":"bc1074","5P_LOCATION":"F","READ":"m54146_190729_151026\/74318589\/ccs","3P_SCORE":16.0,"MID":"KMPNT1383-19","5P_DEL":0,"3P_SCORE_DELTA":4,"ORIENTATION":"F","5P_INS":0,"3P_UMI":"bc1161_rc","3P_START":1,"5P_SCORE":16.0,"5P_IDENTSTR":"................","5P_DIFFS":0,"3P_IDENTSTR":"................","3P_OVERLAP":16,"3P_DIFFS":0,"3P_INS":0,"MID_GROUP":"BL-107ABS:BIOUG47848","3P_DEL":0,"3P_LOCATION":"R","5P_SCORE_DELTA":4,"5P_OVERLAP":16,"5P_START":1},{"5P_UMI":"bc1040","5P_LOCATION":"F","READ":"m54146_190729_151026\/71238365\/ccs","3P_SCORE":16.0,"MID":"KMPFS201-19","5P_DEL":0,"3P_SCORE_DELTA":4,"ORIENTATION":"F","5P_INS":0,"3P_UMI":"bc1127_rc","3P_START":1,"5P_SCORE":16.0,"5P_IDENTSTR":"................","5P_DIFFS":0,"3P_IDENTSTR":"................","3P_OVERLAP":16,"3P_DIFFS":0,"3P_INS":0,"MID_GROUP":"BL-107ACL:BIOUG48119","3P_DEL":0,"3P_LOCATION":"R","5P_SCORE_DELTA":4,"5P_OVERLAP":16,"5P_START":1},{"READ":"m54146_190729_151026\/35193376\/ccs","ORIENTATION":"U","MID":null},{"5P_UMI":"bc1075","5P_LOCATION":"R","READ":"m54146_190729_151026\/40764030\/ccs","3P_SCORE":16.0,"MID":"KMPNT1106-19","5P_DEL":0,"3P_SCORE_DELTA":4,"ORIENTATION":"RC","5P_INS":0,"3P_UMI":"bc1178_rc","3P_START":1,"5P_SCORE":16.0,"5P_IDENTSTR":"................","5P_DIFFS":0,"3P_IDENTSTR":"................","3P_OVERLAP":16,"3P_DIFFS":0,"3P_INS":0,"MID_GROUP":"BL-107ABZ:BIOUG47773","3P_DEL":0,"3P_LOCATION":"F","5P_SCORE_DELTA":4,"5P_OVERLAP":16,"5P_START":1},{"5P_UMI":"bc1023","5P_LOCATION":"R","READ":"m54146_190729_151026\/42795425\/ccs","3P_SCORE":16.0,"MID":"KMPRT298-19","5P_DEL":0,"3P_SCORE_DELTA":4,"ORIENTATION":"RC","5P_INS":0,"3P_UMI":"bc1178_rc","3P_START":1,"5P_SCORE":16.0,"5P_IDENTSTR":"................","5P_DIFFS":0,"3P_IDENTSTR":"................","3P_OVERLAP":16,"3P_DIFFS":0,"3P_INS":0,"MID_GROUP":"BL-107ABQ:BIOUG48034","3P_DEL":0,"3P_LOCATION":"F","5P_SCORE_DELTA":4,"5P_OVERLAP":16,"5P_START":1},{"5P_UMI":"bc1067","5P_LOCATION":"R","READ":"m54146_190729_151026\/49873036\/ccs","3P_SCORE":16.0,"MID":"KMPNT1058-19","5P_DEL":0,"3P_SCORE_DELTA":4,"ORIENTATION":"RC","5P_INS":0,"3P_UMI":"bc1178_rc","3P_START":1,"5P_SCORE":16.0,"5P_IDENTSTR":"................","5P_DIFFS":0,"3P_IDENTSTR":"................","3P_OVERLAP":16,"3P_DIFFS":0,"3P_INS":0,"MID_GROUP":"BL-107ABZ:BIOUG47773","3P_DEL":0,"3P_LOCATION":"F","5P_SCORE_DELTA":4,"5P_OVERLAP":16,"5P_START":1},{"5P_UMI":"bc1046","5P_LOCATION":"R","READ":"m54146_190729_151026\/57606451\/ccs","3P_SCORE":16.0,"MID":"KMPGV472-19","5P_DEL":0,"3P_SCORE_DELTA":4,"ORIENTATION":"RC","5P_INS":0,"3P_UMI":"bc1178_rc","3P_START":1,"5P_SCORE":16.0,"5P_IDENTSTR":"................","5P_DIFFS":0,"3P_IDENTSTR":"................","3P_OVERLAP":16,"3P_DIFFS":0,"3P_INS":0,"MID_GROUP":"BL-107ABI:BIOUG47930","3P_DEL":0,"3P_LOCATION":"F","5P_SCORE_DELTA":4,"5P_OVERLAP":16,"5P_START":1},{"5P_UMI":"bc1084","5P_LOCATION":"R","READ":"m54146_190729_151026\/66060599\/ccs","3P_SCORE":16.0,"MID":"KMPNU1246-19","5P_DEL":0,"3P_SCORE_DELTA":4,"ORIENTATION":"RC","5P_INS":0,"3P_UMI":"bc1178_rc","3P_START":1,"5P_SCORE":16.0,"5P_IDENTSTR":"................","5P_DIFFS":0,"3P_IDENTSTR":"................","3P_OVERLAP":16,"3P_DIFFS":0,"3P_INS":0,"MID_GROUP":"BL-107ABO:BIOUG47597","3P_DEL":0,"3P_LOCATION":"F","5P_SCORE_DELTA":4,"5P_OVERLAP":16,"5P_START":1},{"5P_UMI":"bc1027","5P_LOCATION":"R","READ":"m54146_190729_151026\/20513226\/ccs","3P_SCORE":16.0,"MID":"KMPRT322-19","5P_DEL":0,"3P_SCORE_DELTA":4,"ORIENTATION":"RC","5P_INS":1,"3P_UMI":"bc1178_rc","3P_START":1,"5P_SCORE":16.0,"5P_IDENTSTR":"................","5P_DIFFS":0,"3P_IDENTSTR":"................","3P_OVERLAP":16,"3P_DIFFS":0,"3P_INS":0,"MID_GROUP":"BL-107ABQ:BIOUG48034","3P_DEL":0,"3P_LOCATION":"F","5P_SCORE_DELTA":4,"5P_OVERLAP":16,"5P_START":1},{"5P_UMI":"bc1017","5P_LOCATION":"R","READ":"m54146_190729_151026\/10421223\/ccs","3P_SCORE":16.0,"MID":"KMPRT262-19","5P_DEL":0,"3P_SCORE_DELTA":4,"ORIENTATION":"RC","5P_INS":0,"3P_UMI":"bc1178_rc","3P_START":1,"5P_SCORE":16.0,"5P_IDENTSTR":"................","5P_DIFFS":0,"3P_IDENTSTR":"................","3P_OVERLAP":16,"3P_DIFFS":0,"3P_INS":0,"MID_GROUP":"BL-107ABQ:BIOUG48034","3P_DEL":0,"3P_LOCATION":"F","5P_SCORE_DELTA":4,"5P_OVERLAP":16,"5P_START":1},{"5P_UMI":"bc1034","5P_LOCATION":"R","READ":"m54146_190729_151026\/22479393\/ccs","3P_SCORE":16.0,"MID":"KMPGV400-19","5P_DEL":0,"3P_SCORE_DELTA":4,"ORIENTATION":"RC","5P_INS":0,"3P_UMI":"bc1178_rc","3P_START":1,"5P_SCORE":16.0,"5P_IDENTSTR":"................","5P_DIFFS":0,"3P_IDENTSTR":"................","3P_OVERLAP":16,"3P_DIFFS":0,"3P_INS":1,"MID_GROUP":"BL-107ABI:BIOUG47930","3P_DEL":0,"3P_LOCATION":"F","5P_SCORE_DELTA":4,"5P_OVERLAP":16,"5P_START":1},{"5P_UMI":"bc1091","5P_LOCATION":"F","READ":"m54146_190729_151026\/6488770\/ccs","3P_SCORE":16.0,"MID":"KMPUH1009-19","5P_DEL":0,"3P_SCORE_DELTA":4,"ORIENTATION":"F","5P_INS":0,"3P_UMI":"bc1116_rc","3P_START":1,"5P_SCORE":16.0,"5P_IDENTSTR":"................","5P_DIFFS":0,"3P_IDENTSTR":"................","3P_OVERLAP":16,"3P_DIFFS":0,"3P_INS":0,"MID_GROUP":"BL-107AC1:BIOUG48029","3P_DEL":0,"3P_LOCATION":"R","5P_SCORE_DELTA":4,"5P_OVERLAP":16,"5P_START":1},{"5P_UMI":"bc1091","5P_LOCATION":"F","READ":"m54146_190729_151026\/10027916\/ccs","3P_SCORE":16.0,"MID":"KMPRO936-19","5P_DEL":0,"3P_SCORE_DELTA":4,"ORIENTATION":"F","5P_INS":0,"3P_UMI":"bc1126_rc","3P_START":1,"5P_SCORE":16.0,"5P_IDENTSTR":"................","5P_DIFFS":0,"3P_IDENTSTR":"................","3P_OVERLAP":16,"3P_DIFFS":0,"3P_INS":0,"MID_GROUP":"BL-107ABF:BIOUG47961","3P_DEL":0,"3P_LOCATION":"R","5P_SCORE_DELTA":4,"5P_OVERLAP":16,"5P_START":1},{"5P_UMI":"bc1091","5P_LOCATION":"F","READ":"m54146_190729_151026\/54002495\/ccs","3P_SCORE":16.0,"MID":"KMPUH1003-19","5P_DEL":0,"3P_SCORE_DELTA":4,"ORIENTATION":"F","5P_INS":0,"3P_UMI":"bc1104_rc","3P_START":1,"5P_SCORE":16.0,"5P_IDENTSTR":"................","5P_DIFFS":0,"3P_IDENTSTR":"................","3P_OVERLAP":16,"3P_DIFFS":0,"3P_INS":0,"MID_GROUP":"BL-107AC1:BIOUG48029","3P_DEL":0,"3P_LOCATION":"R","5P_SCORE_DELTA":4,"5P_OVERLAP":16,"5P_START":1},{"5P_UMI":"bc1091","5P_LOCATION":"F","READ":"m54146_190729_151026\/59441293\/ccs","3P_SCORE":16.0,"MID":"KMPRO935-19","5P_DEL":0,"3P_SCORE_DELTA":2.5,"ORIENTATION":"F","5P_INS":0,"3P_UMI":"bc1124_rc","3P_START":1,"5P_SCORE":16.0,"5P_IDENTSTR":"................","5P_DIFFS":0,"3P_IDENTSTR":"................","3P_OVERLAP":16,"3P_DIFFS":0,"3P_INS":0,"MID_GROUP":"BL-107ABF:BIOUG47961","3P_DEL":0,"3P_LOCATION":"R","5P_SCORE_DELTA":4,"5P_OVERLAP":16,"5P_START":1},{"5P_UMI":"bc1091","5P_LOCATION":"F","READ":"m54146_190729_151026\/63570080\/ccs","3P_SCORE":16.0,"MID":"KMPRO936-19","5P_DEL":0,"3P_SCORE_DELTA":4,"ORIENTATION":"F","5P_INS":0,"3P_UMI":"bc1126_rc","3P_START":1,"5P_SCORE":16.0,"5P_IDENTSTR":"................","5P_DIFFS":0,"3P_IDENTSTR":"................","3P_OVERLAP":16,"3P_DIFFS":0,"3P_INS":0,"MID_GROUP":"BL-107ABF:BIOUG47961","3P_DEL":0,"3P_LOCATION":"R","5P_SCORE_DELTA":4,"5P_OVERLAP":16,"5P_START":1},{"5P_UMI":"bc1091","5P_LOCATION":"F","READ":"m54146_190729_151026\/65929616\/ccs","3P_SCORE":16.0,"MID":"KMPRO943-19","5P_DEL":0,"3P_SCORE_DELTA":4,"ORIENTATION":"F","5P_INS":0,"3P_UMI":"bc1140_rc","3P_START":1,"5P_SCORE":16.0,"5P_IDENTSTR":"................","5P_DIFFS":0,"3P_IDENTSTR":"................","3P_OVERLAP":16,"3P_DIFFS":0,"3P_INS":0,"MID_GROUP":"BL-107ABF:BIOUG47961","3P_DEL":0,"3P_LOCATION":"R","5P_SCORE_DELTA":4,"5P_OVERLAP":16,"5P_START":1},{"5P_UMI":"bc1091","5P_LOCATION":"F","READ":"m54146_190729_151026\/67043552\/ccs","3P_SCORE":16.0,"MID":"KMPUH1194-19","5P_DEL":0,"3P_SCORE_DELTA":4,"ORIENTATION":"F","5P_INS":0,"3P_UMI":"bc1105_rc","3P_START":1,"5P_SCORE":16.0,"5P_IDENTSTR":"................","5P_DIFFS":0,"3P_IDENTSTR":"................","3P_OVERLAP":16,"3P_DIFFS":0,"3P_INS":0,"MID_GROUP":"BL-107AC1:BIOUG48031","3P_DEL":0,"3P_LOCATION":"R","5P_SCORE_DELTA":4,"5P_OVERLAP":16,"5P_START":1},{"5P_UMI":"bc1091","5P_LOCATION":"F","READ":"m54146_190729_151026\/69468599\/ccs","3P_SCORE":16.0,"MID":"KMPUH1002-19","5P_DEL":0,"3P_SCORE_DELTA":4,"ORIENTATION":"F","5P_INS":0,"3P_UMI":"bc1102_rc","3P_START":1,"5P_SCORE":16.0,"5P_IDENTSTR":"................","5P_DIFFS":0,"3P_IDENTSTR":"................","3P_OVERLAP":16,"3P_DIFFS":0,"3P_INS":0,"MID_GROUP":"BL-107AC1:BIOUG48029","3P_DEL":0,"3P_LOCATION":"R","5P_SCORE_DELTA":4,"5P_OVERLAP":16,"5P_START":1},{"5P_UMI":"bc1091","5P_LOCATION":"F","READ":"m54146_190729_151026\/73465975\/ccs","3P_SCORE":16.0,"MID":"KMPRO938-19","5P_DEL":0,"3P_SCORE_DELTA":4,"ORIENTATION":"F","5P_INS":0,"3P_UMI":"bc1130_rc","3P_START":1,"5P_SCORE":16.0,"5P_IDENTSTR":"................","5P_DIFFS":0,"3P_IDENTSTR":"................","3P_OVERLAP":16,"3P_DIFFS":0,"3P_INS":0,"MID_GROUP":"BL-107ABF:BIOUG47961","3P_DEL":0,"3P_LOCATION":"R","5P_SCORE_DELTA":4,"5P_OVERLAP":16,"5P_START":1},{"5P_UMI":"bc1091","5P_LOCATION":"F","READ":"m54146_190729_151026\/18940176\/ccs","3P_SCORE":16.0,"MID":"KMPRO936-19","5P_DEL":0,"3P_SCORE_DELTA":4,"ORIENTATION":"F","5P_INS":0,"3P_UMI":"bc1126_rc","3P_START":1,"5P_SCORE":16.0,"5P_IDENTSTR":"................","5P_DIFFS":0,"3P_IDENTSTR":"................","3P_OVERLAP":16,"3P_DIFFS":0,"3P_INS":0,"MID_GROUP":"BL-107ABF:BIOUG47961","3P_DEL":0,"3P_LOCATION":"R","5P_SCORE_DELTA":4,"5P_OVERLAP":16,"5P_START":1},{"5P_UMI":"bc1091","5P_LOCATION":"F","READ":"m54146_190729_151026\/20185861\/ccs","3P_SCORE":16.0,"MID":"KMPUH1000-19","5P_DEL":0,"3P_SCORE_DELTA":4,"ORIENTATION":"F","5P_INS":0,"3P_UMI":"bc1098_rc","3P_START":1,"5P_SCORE":16.0,"5P_IDENTSTR":"................","5P_DIFFS":0,"3P_IDENTSTR":"................","3P_OVERLAP":16,"3P_DIFFS":0,"3P_INS":0,"MID_GROUP":"BL-107AC1:BIOUG48029","3P_DEL":0,"3P_LOCATION":"R","5P_SCORE_DELTA":4,"5P_OVERLAP":16,"5P_START":1},{"5P_UMI":"bc1091","5P_LOCATION":"F","READ":"m54146_190729_151026\/27853076\/ccs","3P_SCORE":16.0,"MID":"KMPRO943-19","5P_DEL":0,"3P_SCORE_DELTA":4,"ORIENTATION":"F","5P_INS":0,"3P_UMI":"bc1140_rc","3P_START":1,"5P_SCORE":16.0,"5P_IDENTSTR":"................","5P_DIFFS":0,"3P_IDENTSTR":"................","3P_OVERLAP":16,"3P_DIFFS":0,"3P_INS":0,"MID_GROUP":"BL-107ABF:BIOUG47961","3P_DEL":0,"3P_LOCATION":"R","5P_SCORE_DELTA":4,"5P_OVERLAP":16,"5P_START":1},{"5P_UMI":"bc1091","5P_LOCATION":"F","READ":"m54146_190729_151026\/7865269\/ccs","3P_SCORE":16.0,"MID":"KMPUH1198-19","5P_DEL":0,"3P_SCORE_DELTA":3.5,"ORIENTATION":"F","5P_INS":2,"3P_UMI":"bc1113_rc","3P_START":1,"5P_SCORE":16.0,"5P_IDENTSTR":"................","5P_DIFFS":0,"3P_IDENTSTR":"................","3P_OVERLAP":16,"3P_DIFFS":0,"3P_INS":0,"MID_GROUP":"BL-107AC1:BIOUG48031","3P_DEL":0,"3P_LOCATION":"R","5P_SCORE_DELTA":4,"5P_OVERLAP":16,"5P_START":1},{"5P_UMI":"bc1064","5P_LOCATION":"R","READ":"m54146_190729_151026\/55509398\/ccs","3P_SCORE":16.0,"MID":"KMPFR1273-19","5P_DEL":0,"3P_SCORE_DELTA":2.5,"ORIENTATION":"RC","5P_INS":0,"3P_UMI":"bc1101_rc","3P_START":1,"5P_SCORE":16.0,"5P_IDENTSTR":"................","5P_DIFFS":0,"3P_IDENTSTR":"................","3P_OVERLAP":16,"3P_DIFFS":0,"3P_INS":0,"MID_GROUP":"BL-107ACQ:BIOUG48157","3P_DEL":0,"3P_LOCATION":"F","5P_SCORE_DELTA":2.5,"5P_OVERLAP":16,"5P_START":1},{"5P_UMI":"bc1068","5P_LOCATION":"R","READ":"m54146_190729_151026\/10682679\/ccs","3P_SCORE":16.0,"MID":"KMPUH654-19","5P_DEL":0,"3P_SCORE_DELTA":2.5,"ORIENTATION":"RC","5P_INS":0,"3P_UMI":"bc1101_rc","3P_START":1,"5P_SCORE":16.0,"5P_IDENTSTR":"................","5P_DIFFS":0,"3P_IDENTSTR":"................","3P_OVERLAP":16,"3P_DIFFS":0,"3P_INS":0,"MID_GROUP":"BL-107AC8:BIOUG47893","3P_DEL":0,"3P_LOCATION":"F","5P_SCORE_DELTA":4,"5P_OVERLAP":16,"5P_START":1},{"5P_UMI":"bc1072","5P_LOCATION":"R","READ":"m54146_190729_151026\/38535623\/ccs","3P_SCORE":16.0,"MID":"KMPNT1373-19","5P_DEL":0,"3P_SCORE_DELTA":4,"ORIENTATION":"RC","5P_INS":0,"3P_UMI":"bc1165_rc","3P_START":1,"5P_SCORE":16.0,"5P_IDENTSTR":"................","5P_DIFFS":0,"3P_IDENTSTR":"................","3P_OVERLAP":16,"3P_DIFFS":0,"3P_INS":0,"MID_GROUP":"BL-107ABS:BIOUG47848","3P_DEL":0,"3P_LOCATION":"F","5P_SCORE_DELTA":4,"5P_OVERLAP":16,"5P_START":1},{"5P_UMI":"bc1090","5P_LOCATION":"R","READ":"m54146_190729_151026\/50004341\/ccs","3P_SCORE":16.0,"MID":"KMPLW040-19","5P_DEL":0,"3P_SCORE_DELTA":4,"ORIENTATION":"RC","5P_INS":0,"3P_UMI":"bc1165_rc","3P_START":1,"5P_SCORE":16.0,"5P_IDENTSTR":"................","5P_DIFFS":0,"3P_IDENTSTR":"................","3P_OVERLAP":16,"3P_DIFFS":0,"3P_INS":0,"MID_GROUP":"BL-107ABN:BIOUG47281","3P_DEL":0,"3P_LOCATION":"F","5P_SCORE_DELTA":4,"5P_OVERLAP":16,"5P_START":1},{"5P_UMI":"bc1030","5P_LOCATION":"R","READ":"m54146_190729_151026\/54395631\/ccs","3P_SCORE":16.0,"MID":"KMPRT625-19","5P_DEL":0,"3P_SCORE_DELTA":4,"ORIENTATION":"RC","5P_INS":0,"3P_UMI":"bc1165_rc","3P_START":1,"5P_SCORE":16.0,"5P_IDENTSTR":"................","5P_DIFFS":0,"3P_IDENTSTR":"................","3P_OVERLAP":16,"3P_DIFFS":0,"3P_INS":0,"MID_GROUP":"BL-107ABL:BIOUG48037","3P_DEL":0,"3P_LOCATION":"F","5P_SCORE_DELTA":4,"5P_OVERLAP":16,"5P_START":1},{"5P_UMI":"bc1045","5P_LOCATION":"R","READ":"m54146_190729_151026\/54788399\/ccs","3P_SCORE":16.0,"MID":"KMPGV236-19","5P_DEL":0,"3P_SCORE_DELTA":4,"ORIENTATION":"RC","5P_INS":0,"3P_UMI":"bc1165_rc","3P_START":1,"5P_SCORE":16.0,"5P_IDENTSTR":"................","5P_DIFFS":0,"3P_IDENTSTR":"................","3P_OVERLAP":16,"3P_DIFFS":0,"3P_INS":0,"MID_GROUP":"BL-107ABR:BIOUG47876","3P_DEL":0,"3P_LOCATION":"F","5P_SCORE_DELTA":4,"5P_OVERLAP":16,"5P_START":1},{"5P_UMI":"bc1057","5P_LOCATION":"R","READ":"m54146_190729_151026\/59900581\/ccs","3P_SCORE":16.0,"MID":"KMPNT435-19","5P_DEL":0,"3P_SCORE_DELTA":4,"ORIENTATION":"RC","5P_INS":0,"3P_UMI":"bc1165_rc","3P_START":1,"5P_SCORE":16.0,"5P_IDENTSTR":"................","5P_DIFFS":0,"3P_IDENTSTR":"................","3P_OVERLAP":16,"3P_DIFFS":0,"3P_INS":0,"MID_GROUP":"BL-107ACR:BIOUG47555","3P_DEL":0,"3P_LOCATION":"F","5P_SCORE_DELTA":4,"5P_OVERLAP":16,"5P_START":1},{"5P_UMI":"bc1067","5P_LOCATION":"R","READ":"m54146_190729_151026\/12452561\/ccs","3P_SCORE":16.0,"MID":"KMPNT1254-19","5P_DEL":0,"3P_SCORE_DELTA":4,"ORIENTATION":"RC","5P_INS":0,"3P_UMI":"bc1165_rc","3P_START":1,"5P_SCORE":16.0,"5P_IDENTSTR":"................","5P_DIFFS":0,"3P_IDENTSTR":"................","3P_OVERLAP":16,"3P_DIFFS":0,"3P_INS":0,"MID_GROUP":"BL-107ABS:BIOUG47847","3P_DEL":0,"3P_LOCATION":"F","5P_SCORE_DELTA":4,"5P_OVERLAP":16,"5P_START":1},{"5P_UMI":"bc1069","5P_LOCATION":"R","READ":"m54146_190729_151026\/64618710\/ccs","3P_SCORE":16.0,"MID":"KMPNT1266-19","5P_DEL":0,"3P_SCORE_DELTA":4,"ORIENTATION":"RC","5P_INS":0,"3P_UMI":"bc1165_rc","3P_START":1,"5P_SCORE":16.0,"5P_IDENTSTR":"................","5P_DIFFS":0,"3P_IDENTSTR":"................","3P_OVERLAP":16,"3P_DIFFS":0,"3P_INS":0,"MID_GROUP":"BL-107ABS:BIOUG47847","3P_DEL":0,"3P_LOCATION":"F","5P_SCORE_DELTA":4,"5P_OVERLAP":16,"5P_START":1},{"5P_UMI":"bc1050","5P_LOCATION":"R","READ":"m54146_190729_151026\/22020629\/ccs","3P_SCORE":16.0,"MID":"KMPNT482-19","5P_DEL":0,"3P_SCORE_DELTA":4,"ORIENTATION":"RC","5P_INS":0,"3P_UMI":"bc1165_rc","3P_START":1,"5P_SCORE":16.0,"5P_IDENTSTR":"................","5P_DIFFS":0,"3P_IDENTSTR":"................","3P_OVERLAP":16,"3P_DIFFS":0,"3P_INS":0,"MID_GROUP":"BL-107ACR:BIOUG47767","3P_DEL":0,"3P_LOCATION":"F","5P_SCORE_DELTA":4,"5P_OVERLAP":16,"5P_START":1},{"5P_UMI":"bc1082","5P_LOCATION":"R","READ":"m54146_190729_151026\/35849004\/ccs","3P_SCORE":16.0,"MID":"KMPNQ2508-19","5P_DEL":0,"3P_SCORE_DELTA":4,"ORIENTATION":"RC","5P_INS":0,"3P_UMI":"bc1150_rc","3P_START":1,"5P_SCORE":16.0,"5P_IDENTSTR":"................","5P_DIFFS":0,"3P_IDENTSTR":"................","3P_OVERLAP":16,"3P_DIFFS":0,"3P_INS":0,"MID_GROUP":"BL-107ABN:BIOUG47736","3P_DEL":0,"3P_LOCATION":"F","5P_SCORE_DELTA":4,"5P_OVERLAP":16,"5P_START":1},{"5P_UMI":"bc1049","5P_LOCATION":"R","READ":"m54146_190729_151026\/37290538\/ccs","3P_SCORE":16.0,"MID":"KMPNT569-19","5P_DEL":0,"3P_SCORE_DELTA":4,"ORIENTATION":"RC","5P_INS":0,"3P_UMI":"bc1150_rc","3P_START":1,"5P_SCORE":16.0,"5P_IDENTSTR":"................","5P_DIFFS":0,"3P_IDENTSTR":"................","3P_OVERLAP":16,"3P_DIFFS":0,"3P_INS":0,"MID_GROUP":"BL-107ACR:BIOUG47768","3P_DEL":0,"3P_LOCATION":"F","5P_SCORE_DELTA":4,"5P_OVERLAP":16,"5P_START":1},{"5P_UMI":"bc1048","5P_LOCATION":"R","READ":"m54146_190729_151026\/42139899\/ccs","3P_SCORE":16.0,"MID":"KMPGQ225-19","5P_DEL":0,"3P_SCORE_DELTA":4,"ORIENTATION":"RC","5P_INS":0,"3P_UMI":"bc1150_rc","3P_START":1,"5P_SCORE":16.0,"5P_IDENTSTR":"................","5P_DIFFS":0,"3P_IDENTSTR":"................","3P_OVERLAP":16,"3P_DIFFS":0,"3P_INS":0,"MID_GROUP":"BL-107ABR:BIOUG47779","3P_DEL":0,"3P_LOCATION":"F","5P_SCORE_DELTA":4,"5P_OVERLAP":16,"5P_START":1},{"5P_UMI":"bc1077","5P_LOCATION":"R","READ":"m54146_190729_151026\/70844954\/ccs","3P_SCORE":16.0,"MID":"KMPNT1496-19","5P_DEL":0,"3P_SCORE_DELTA":4,"ORIENTATION":"RC","5P_INS":1,"3P_UMI":"bc1150_rc","3P_START":1,"5P_SCORE":16.0,"5P_IDENTSTR":"................","5P_DIFFS":0,"3P_IDENTSTR":"................","3P_OVERLAP":16,"3P_DIFFS":0,"3P_INS":0,"MID_GROUP":"BL-107ABS:BIOUG47849","3P_DEL":0,"3P_LOCATION":"F","5P_SCORE_DELTA":4,"5P_OVERLAP":16,"5P_START":1},{"5P_UMI":"bc1036","5P_LOCATION":"R","READ":"m54146_190729_151026\/74514608\/ccs","3P_SCORE":16.0,"MID":"KMPGQ177-19","5P_DEL":0,"3P_SCORE_DELTA":4,"ORIENTATION":"RC","5P_INS":0,"3P_UMI":"bc1150_rc","3P_START":1,"5P_SCORE":16.0,"5P_IDENTSTR":"................","5P_DIFFS":0,"3P_IDENTSTR":"................","3P_OVERLAP":16,"3P_DIFFS":0,"3P_INS":0,"MID_GROUP":"BL-107ABR:BIOUG47779","3P_DEL":0,"3P_LOCATION":"F","5P_SCORE_DELTA":4,"5P_OVERLAP":16,"5P_START":1},{"5P_UMI":"bc1050","5P_LOCATION":"R","READ":"m54146_190729_151026\/16581529\/ccs","3P_SCORE":16.0,"MID":"KMPNT664-19","5P_DEL":0,"3P_SCORE_DELTA":4,"ORIENTATION":"RC","5P_INS":0,"3P_UMI":"bc1150_rc","3P_START":1,"5P_SCORE":16.0,"5P_IDENTSTR":"................","5P_DIFFS":0,"3P_IDENTSTR":"................","3P_OVERLAP":16,"3P_DIFFS":0,"3P_INS":0,"MID_GROUP":"BL-107ACR:BIOUG47769","3P_DEL":0,"3P_LOCATION":"F","5P_SCORE_DELTA":4,"5P_OVERLAP":16,"5P_START":1},{"5P_UMI":"bc1094","5P_LOCATION":"R","READ":"m54146_190729_151026\/18284857\/ccs","3P_SCORE":16.0,"MID":"KMPAN054-19","5P_DEL":0,"3P_SCORE_DELTA":4,"ORIENTATION":"RC","5P_INS":0,"3P_UMI":"bc1150_rc","3P_START":1,"5P_SCORE":16.0,"5P_IDENTSTR":"................","5P_DIFFS":0,"3P_IDENTSTR":"................","3P_OVERLAP":16,"3P_DIFFS":0,"3P_INS":0,"MID_GROUP":"BL-107ABN:BIOUG47736","3P_DEL":0,"3P_LOCATION":"F","5P_SCORE_DELTA":4,"5P_OVERLAP":16,"5P_START":1},{"5P_UMI":"bc1086","5P_LOCATION":"F","READ":"m54146_190729_151026\/57475805\/ccs","3P_SCORE":16.0,"MID":"KMPRO1001-19","5P_DEL":0,"3P_SCORE_DELTA":4,"ORIENTATION":"F","5P_INS":0,"3P_UMI":"bc1137_rc","3P_START":1,"5P_SCORE":16.0,"5P_IDENTSTR":"................","5P_DIFFS":0,"3P_IDENTSTR":"................","3P_OVERLAP":16,"3P_DIFFS":0,"3P_INS":0,"MID_GROUP":"BL-107ABF:BIOUG47962","3P_DEL":0,"3P_LOCATION":"R","5P_SCORE_DELTA":4,"5P_OVERLAP":16,"5P_START":1},{"5P_UMI":"bc1086","5P_LOCATION":"F","READ":"m54146_190729_151026\/7864405\/ccs","3P_SCORE":16.0,"MID":"KMPUH1060-19","5P_DEL":0,"3P_SCORE_DELTA":4,"ORIENTATION":"F","5P_INS":0,"3P_UMI":"bc1099_rc","3P_START":1,"5P_SCORE":16.0,"5P_IDENTSTR":"................","5P_DIFFS":0,"3P_IDENTSTR":"................","3P_OVERLAP":16,"3P_DIFFS":0,"3P_INS":0,"MID_GROUP":"BL-107AC1:BIOUG48030","3P_DEL":0,"3P_LOCATION":"R","5P_SCORE_DELTA":4,"5P_OVERLAP":16,"5P_START":1},{"5P_UMI":"bc1086","5P_LOCATION":"F","READ":"m54146_190729_151026\/39322052\/ccs","3P_SCORE":16.0,"MID":"KMPNQ2539-19","5P_DEL":0,"3P_SCORE_DELTA":4,"ORIENTATION":"F","5P_INS":0,"3P_UMI":"bc1164_rc","3P_START":1,"5P_SCORE":16.0,"5P_IDENTSTR":"................","5P_DIFFS":0,"3P_IDENTSTR":"................","3P_OVERLAP":16,"3P_DIFFS":0,"3P_INS":0,"MID_GROUP":"BL-107ABN:BIOUG47736","3P_DEL":0,"3P_LOCATION":"R","5P_SCORE_DELTA":4,"5P_OVERLAP":16,"5P_START":1},{"5P_UMI":"bc1086","5P_LOCATION":"F","READ":"m54146_190729_151026\/51970144\/ccs","3P_SCORE":16.0,"MID":"KMPNU1258-19","5P_DEL":0,"3P_SCORE_DELTA":4,"ORIENTATION":"F","5P_INS":0,"3P_UMI":"bc1178_rc","3P_START":1,"5P_SCORE":16.0,"5P_IDENTSTR":"................","5P_DIFFS":0,"3P_IDENTSTR":"................","3P_OVERLAP":16,"3P_DIFFS":0,"3P_INS":1,"MID_GROUP":"BL-107ABO:BIOUG47597","3P_DEL":0,"3P_LOCATION":"R","5P_SCORE_DELTA":4,"5P_OVERLAP":16,"5P_START":1},{"5P_UMI":"bc1086","5P_LOCATION":"F","READ":"m54146_190729_151026\/53215763\/ccs","3P_SCORE":16.0,"MID":"KMPNQ2534-19","5P_DEL":0,"3P_SCORE_DELTA":4,"ORIENTATION":"F","5P_INS":0,"3P_UMI":"bc1154_rc","3P_START":1,"5P_SCORE":16.0,"5P_IDENTSTR":"................","5P_DIFFS":0,"3P_IDENTSTR":"................","3P_OVERLAP":16,"3P_DIFFS":0,"3P_INS":0,"MID_GROUP":"BL-107ABN:BIOUG47736","3P_DEL":0,"3P_LOCATION":"R","5P_SCORE_DELTA":4,"5P_OVERLAP":16,"5P_START":1},{"5P_UMI":"bc1086","5P_LOCATION":"F","READ":"m54146_190729_151026\/55181480\/ccs","3P_SCORE":16.0,"MID":"KMPUH1331-19","5P_DEL":0,"3P_SCORE_DELTA":4,"ORIENTATION":"F","5P_INS":0,"3P_UMI":"bc1118_rc","3P_START":1,"5P_SCORE":16.0,"5P_IDENTSTR":"................","5P_DIFFS":0,"3P_IDENTSTR":"................","3P_OVERLAP":16,"3P_DIFFS":0,"3P_INS":0,"MID_GROUP":"BL-107AC1:BIOUG48356","3P_DEL":0,"3P_LOCATION":"R","5P_SCORE_DELTA":4,"5P_OVERLAP":16,"5P_START":1},{"5P_UMI":"bc1086","5P_LOCATION":"F","READ":"m54146_190729_151026\/64750533\/ccs","3P_SCORE":16.0,"MID":"KMPRO996-19","5P_DEL":0,"3P_SCORE_DELTA":4,"ORIENTATION":"F","5P_INS":0,"3P_UMI":"bc1127_rc","3P_START":1,"5P_SCORE":15.0,"5P_IDENTSTR":"...............T","5P_DIFFS":1,"3P_IDENTSTR":"................","3P_OVERLAP":16,"3P_DIFFS":0,"3P_INS":0,"MID_GROUP":"BL-107ABF:BIOUG47962","3P_DEL":0,"3P_LOCATION":"R","5P_SCORE_DELTA":4,"5P_OVERLAP":16,"5P_START":1},{"5P_UMI":"bc1086","5P_LOCATION":"F","READ":"m54146_190729_151026\/47841576\/ccs","3P_SCORE":16.0,"MID":"KMPNU1264-19","5P_DEL":0,"3P_SCORE_DELTA":4,"ORIENTATION":"F","5P_INS":0,"3P_UMI":"bc1190_rc","3P_START":1,"5P_SCORE":15.0,"5P_IDENTSTR":"....T...........","5P_DIFFS":1,"3P_IDENTSTR":"................","3P_OVERLAP":16,"3P_DIFFS":0,"3P_INS":0,"MID_GROUP":"BL-107ABO:BIOUG47597","3P_DEL":0,"3P_LOCATION":"R","5P_SCORE_DELTA":4,"5P_OVERLAP":16,"5P_START":1},{"5P_UMI":"bc1054","5P_LOCATION":"R","READ":"m54146_190729_151026\/37421771\/ccs","3P_SCORE":16.0,"MID":"KMPNT317-19","5P_DEL":0,"3P_SCORE_DELTA":4,"ORIENTATION":"RC","5P_INS":0,"3P_UMI":"bc1192_rc","3P_START":1,"5P_SCORE":16.0,"5P_IDENTSTR":"................","5P_DIFFS":0,"3P_IDENTSTR":"................","3P_OVERLAP":16,"3P_DIFFS":0,"3P_INS":0,"MID_GROUP":"BL-107AC4:BIOUG47554","3P_DEL":0,"3P_LOCATION":"F","5P_SCORE_DELTA":4,"5P_OVERLAP":16,"5P_START":1},{"5P_UMI":"bc1018","5P_LOCATION":"R","READ":"m54146_190729_151026\/60555600\/ccs","3P_SCORE":16.0,"MID":"KMPRT459-19","5P_DEL":0,"3P_SCORE_DELTA":4,"ORIENTATION":"RC","5P_INS":0,"3P_UMI":"bc1192_rc","3P_START":1,"5P_SCORE":16.0,"5P_IDENTSTR":"................","5P_DIFFS":0,"3P_IDENTSTR":"................","3P_OVERLAP":16,"3P_DIFFS":0,"3P_INS":0,"MID_GROUP":"BL-107ABQ:BIOUG48036","3P_DEL":0,"3P_LOCATION":"F","5P_SCORE_DELTA":4,"5P_OVERLAP":16,"5P_START":1},{"5P_UMI":"bc1021","5P_LOCATION":"R","READ":"m54146_190729_151026\/70975739\/ccs","3P_SCORE":16.0,"MID":"KMPRT293-19","5P_DEL":0,"3P_SCORE_DELTA":4,"ORIENTATION":"RC","5P_INS":0,"3P_UMI":"bc1192_rc","3P_START":1,"5P_SCORE":16.0,"5P_IDENTSTR":"................","5P_DIFFS":0,"3P_IDENTSTR":"................","3P_OVERLAP":16,"3P_DIFFS":0,"3P_INS":0,"MID_GROUP":"BL-107ABQ:BIOUG48034","3P_DEL":0,"3P_LOCATION":"F","5P_SCORE_DELTA":4,"5P_OVERLAP":16,"5P_START":1},{"5P_UMI":"bc1012","5P_LOCATION":"R","READ":"m54146_190729_151026\/74646036\/ccs","3P_SCORE":16.0,"MID":"KMPRO755-19","5P_DEL":0,"3P_SCORE_DELTA":4,"ORIENTATION":"RC","5P_INS":0,"3P_UMI":"bc1192_rc","3P_START":1,"5P_SCORE":16.0,"5P_IDENTSTR":"................","5P_DIFFS":0,"3P_IDENTSTR":"................","3P_OVERLAP":16,"3P_DIFFS":0,"3P_INS":0,"MID_GROUP":"BL-107A91:BIOUG47959","3P_DEL":0,"3P_LOCATION":"F","5P_SCORE_DELTA":4,"5P_OVERLAP":16,"5P_START":1},{"5P_UMI":"bc1046","5P_LOCATION":"R","READ":"m54146_190729_151026\/18350324\/ccs","3P_SCORE":16.0,"MID":"KMPGV479-19","5P_DEL":0,"3P_SCORE_DELTA":4,"ORIENTATION":"RC","5P_INS":0,"3P_UMI":"bc1192_rc","3P_START":1,"5P_SCORE":16.0,"5P_IDENTSTR":"................","5P_DIFFS":0,"3P_IDENTSTR":"................","3P_OVERLAP":16,"3P_DIFFS":0,"3P_INS":0,"MID_GROUP":"BL-107ABI:BIOUG47930","3P_DEL":0,"3P_LOCATION":"F","5P_SCORE_DELTA":4,"5P_OVERLAP":16,"5P_START":1},{"5P_UMI":"bc1070","5P_LOCATION":"R","READ":"m54146_190729_151026\/21758243\/ccs","3P_SCORE":16.0,"MID":"KMPNT1172-19","5P_DEL":0,"3P_SCORE_DELTA":4,"ORIENTATION":"RC","5P_INS":0,"3P_UMI":"bc1192_rc","3P_START":1,"5P_SCORE":16.0,"5P_IDENTSTR":"................","5P_DIFFS":0,"3P_IDENTSTR":"................","3P_OVERLAP":16,"3P_DIFFS":0,"3P_INS":0,"MID_GROUP":"BL-107ABZ:BIOUG47774","3P_DEL":0,"3P_LOCATION":"F","5P_SCORE_DELTA":4,"5P_OVERLAP":16,"5P_START":1},{"5P_UMI":"bc1044","5P_LOCATION":"R","READ":"m54146_190729_151026\/29360834\/ccs","3P_SCORE":16.0,"MID":"KMPGV467-19","5P_DEL":0,"3P_SCORE_DELTA":4,"ORIENTATION":"RC","5P_INS":0,"3P_UMI":"bc1192_rc","3P_START":1,"5P_SCORE":16.0,"5P_IDENTSTR":"................","5P_DIFFS":0,"3P_IDENTSTR":"................","3P_OVERLAP":16,"3P_DIFFS":0,"3P_INS":0,"MID_GROUP":"BL-107ABI:BIOUG47930","3P_DEL":0,"3P_LOCATION":"F","5P_SCORE_DELTA":4,"5P_OVERLAP":16,"5P_START":1},{"5P_UMI":"bc1062","5P_LOCATION":"R","READ":"m54146_190729_151026\/30081373\/ccs","3P_SCORE":16.0,"MID":"KMPNT365-19","5P_DEL":0,"3P_SCORE_DELTA":4,"ORIENTATION":"RC","5P_INS":0,"3P_UMI":"bc1192_rc","3P_START":1,"5P_SCORE":16.0,"5P_IDENTSTR":"................","5P_DIFFS":0,"3P_IDENTSTR":"................","3P_OVERLAP":16,"3P_DIFFS":0,"3P_INS":0,"MID_GROUP":"BL-107AC4:BIOUG47554","3P_DEL":0,"3P_LOCATION":"F","5P_SCORE_DELTA":4,"5P_OVERLAP":16,"5P_START":1},{"5P_UMI":"bc1072","5P_LOCATION":"R","READ":"m54146_190729_151026\/33358771\/ccs","3P_SCORE":16.0,"MID":"KMPNT1184-19","5P_DEL":0,"3P_SCORE_DELTA":4,"ORIENTATION":"RC","5P_INS":0,"3P_UMI":"bc1192_rc","3P_START":1,"5P_SCORE":16.0,"5P_IDENTSTR":"................","5P_DIFFS":0,"3P_IDENTSTR":"................","3P_OVERLAP":16,"3P_DIFFS":0,"3P_INS":0,"MID_GROUP":"BL-107ABZ:BIOUG47774","3P_DEL":0,"3P_LOCATION":"F","5P_SCORE_DELTA":4,"5P_OVERLAP":16,"5P_START":1},{"5P_UMI":"bc1082","5P_LOCATION":"F","READ":"m54146_190729_151026\/38732209\/ccs","3P_SCORE":16.0,"MID":"KMPUH1297-19","5P_DEL":0,"3P_SCORE_DELTA":4,"ORIENTATION":"F","5P_INS":0,"3P_UMI":"bc1098_rc","3P_START":1,"5P_SCORE":16.0,"5P_IDENTSTR":"................","5P_DIFFS":0,"3P_IDENTSTR":"................","3P_OVERLAP":16,"3P_DIFFS":0,"3P_INS":0,"MID_GROUP":"BL-107AC1:BIOUG48356","3P_DEL":0,"3P_LOCATION":"R","5P_SCORE_DELTA":4,"5P_OVERLAP":16,"5P_START":1},{"5P_UMI":"bc1082","5P_LOCATION":"F","READ":"m54146_190729_151026\/47317404\/ccs","3P_SCORE":16.0,"MID":"KMPLR121-19","5P_DEL":0,"3P_SCORE_DELTA":2.0,"ORIENTATION":"F","5P_INS":0,"3P_UMI":"bc1169_rc","3P_START":1,"5P_SCORE":16.0,"5P_IDENTSTR":"................","5P_DIFFS":0,"3P_IDENTSTR":"................","3P_OVERLAP":16,"3P_DIFFS":0,"3P_INS":0,"MID_GROUP":"BL-107ABO:BIOUG47280","3P_DEL":0,"3P_LOCATION":"R","5P_SCORE_DELTA":4,"5P_OVERLAP":16,"5P_START":1},{"5P_UMI":"bc1082","5P_LOCATION":"F","READ":"m54146_190729_151026\/11207083\/ccs","3P_SCORE":16.0,"MID":"KMPUH1045-19","5P_DEL":0,"3P_SCORE_DELTA":4,"ORIENTATION":"F","5P_INS":0,"3P_UMI":"bc1117_rc","3P_START":1,"5P_SCORE":16.0,"5P_IDENTSTR":"................","5P_DIFFS":0,"3P_IDENTSTR":"................","3P_OVERLAP":16,"3P_DIFFS":0,"3P_INS":0,"MID_GROUP":"BL-107AC1:BIOUG48030","3P_DEL":0,"3P_LOCATION":"R","5P_SCORE_DELTA":4,"5P_OVERLAP":16,"5P_START":1},{"5P_UMI":"bc1082","5P_LOCATION":"F","READ":"m54146_190729_151026\/63832729\/ccs","3P_SCORE":16.0,"MID":"KMPNQ2514-19","5P_DEL":0,"3P_SCORE_DELTA":4,"ORIENTATION":"F","5P_INS":0,"3P_UMI":"bc1162_rc","3P_START":1,"5P_SCORE":16.0,"5P_IDENTSTR":"................","5P_DIFFS":0,"3P_IDENTSTR":"................","3P_OVERLAP":16,"3P_DIFFS":0,"3P_INS":0,"MID_GROUP":"BL-107ABN:BIOUG47736","3P_DEL":0,"3P_LOCATION":"R","5P_SCORE_DELTA":4,"5P_OVERLAP":16,"5P_START":1},{"5P_UMI":"bc1082","5P_LOCATION":"F","READ":"m54146_190729_151026\/66781276\/ccs","3P_SCORE":16.0,"MID":"KMPRO974-19","5P_DEL":0,"3P_SCORE_DELTA":4,"ORIENTATION":"F","5P_INS":0,"3P_UMI":"bc1131_rc","3P_START":1,"5P_SCORE":16.0,"5P_IDENTSTR":"................","5P_DIFFS":0,"3P_IDENTSTR":"................","3P_OVERLAP":16,"3P_DIFFS":0,"3P_INS":0,"MID_GROUP":"BL-107ABF:BIOUG47962","3P_DEL":0,"3P_LOCATION":"R","5P_SCORE_DELTA":4,"5P_OVERLAP":16,"5P_START":1},{"5P_UMI":"bc1082","5P_LOCATION":"F","READ":"m54146_190729_151026\/74383660\/ccs","3P_SCORE":16.0,"MID":"KMPNQ2508-19","5P_DEL":0,"3P_SCORE_DELTA":4,"ORIENTATION":"F","5P_INS":0,"3P_UMI":"bc1150_rc","3P_START":1,"5P_SCORE":16.0,"5P_IDENTSTR":"................","5P_DIFFS":0,"3P_IDENTSTR":"................","3P_OVERLAP":16,"3P_DIFFS":0,"3P_INS":0,"MID_GROUP":"BL-107ABN:BIOUG47736","3P_DEL":0,"3P_LOCATION":"R","5P_SCORE_DELTA":4,"5P_OVERLAP":16,"5P_START":1},{"5P_UMI":"bc1082","5P_LOCATION":"F","READ":"m54146_190729_151026\/21627287\/ccs","3P_SCORE":16.0,"MID":"KMPRO980-19","5P_DEL":0,"3P_SCORE_DELTA":4,"ORIENTATION":"F","5P_INS":0,"3P_UMI":"bc1143_rc","3P_START":1,"5P_SCORE":16.0,"5P_IDENTSTR":"................","5P_DIFFS":0,"3P_IDENTSTR":"................","3P_OVERLAP":16,"3P_DIFFS":0,"3P_INS":0,"MID_GROUP":"BL-107ABF:BIOUG47962","3P_DEL":0,"3P_LOCATION":"R","5P_SCORE_DELTA":4,"5P_OVERLAP":16,"5P_START":1},{"5P_UMI":"bc1082","5P_LOCATION":"F","READ":"m54146_190729_151026\/21627792\/ccs","3P_SCORE":16.0,"MID":"KMPLR220-19","5P_DEL":0,"3P_SCORE_DELTA":4,"ORIENTATION":"F","5P_INS":0,"3P_UMI":"bc1153_rc","3P_START":1,"5P_SCORE":16.0,"5P_IDENTSTR":"................","5P_DIFFS":0,"3P_IDENTSTR":"................","3P_OVERLAP":16,"3P_DIFFS":0,"3P_INS":0,"MID_GROUP":"BL-107ABN:BIOUG47281","3P_DEL":0,"3P_LOCATION":"R","5P_SCORE_DELTA":4,"5P_OVERLAP":16,"5P_START":1},{"5P_UMI":"bc1087","5P_LOCATION":"R","READ":"m54146_190729_151026\/34340955\/ccs","3P_SCORE":16.0,"MID":"KMPRO911-19","5P_DEL":0,"3P_SCORE_DELTA":2.5,"ORIENTATION":"RC","5P_INS":0,"3P_UMI":"bc1124_rc","3P_START":1,"5P_SCORE":15.0,"5P_IDENTSTR":"....A...........","5P_DIFFS":1,"3P_IDENTSTR":"................","3P_OVERLAP":16,"3P_DIFFS":0,"3P_INS":0,"MID_GROUP":"BL-107ABF:BIOUG47961","3P_DEL":0,"3P_LOCATION":"F","5P_SCORE_DELTA":4,"5P_OVERLAP":16,"5P_START":1},{"5P_UMI":"bc1030","5P_LOCATION":"R","READ":"m54146_190729_151026\/35520857\/ccs","3P_SCORE":16.0,"MID":"KMPRO377-19","5P_DEL":0,"3P_SCORE_DELTA":2.5,"ORIENTATION":"RC","5P_INS":0,"3P_UMI":"bc1124_rc","3P_START":1,"5P_SCORE":16.0,"5P_IDENTSTR":"................","5P_DIFFS":0,"3P_IDENTSTR":"................","3P_OVERLAP":16,"3P_DIFFS":0,"3P_INS":0,"MID_GROUP":"BL-107BUN:BIOUG47955","3P_DEL":0,"3P_LOCATION":"F","5P_SCORE_DELTA":4,"5P_OVERLAP":16,"5P_START":1},{"5P_UMI":"bc1045","5P_LOCATION":"R","READ":"m54146_190729_151026\/38863543\/ccs","3P_SCORE":16.0,"MID":"KMPFS140-19","5P_DEL":0,"3P_SCORE_DELTA":2.5,"ORIENTATION":"RC","5P_INS":0,"3P_UMI":"bc1124_rc","3P_START":1,"5P_SCORE":16.0,"5P_IDENTSTR":"................","5P_DIFFS":0,"3P_IDENTSTR":"................","3P_OVERLAP":16,"3P_DIFFS":0,"3P_INS":0,"MID_GROUP":"BL-107ACL:BIOUG48118","3P_DEL":0,"3P_LOCATION":"F","5P_SCORE_DELTA":4,"5P_OVERLAP":16,"5P_START":1},{"5P_UMI":"bc1079","5P_LOCATION":"R","READ":"m54146_190729_151026\/40435894\/ccs","3P_SCORE":16.0,"MID":"KMPUH440-19","5P_DEL":0,"3P_SCORE_DELTA":2.5,"ORIENTATION":"RC","5P_INS":0,"3P_UMI":"bc1124_rc","3P_START":1,"5P_SCORE":16.0,"5P_IDENTSTR":"................","5P_DIFFS":0,"3P_IDENTSTR":"................","3P_OVERLAP":16,"3P_DIFFS":0,"3P_INS":0,"MID_GROUP":"BL-107ABJ:BIOUG47890","3P_DEL":0,"3P_LOCATION":"F","5P_SCORE_DELTA":4,"5P_OVERLAP":16,"5P_START":1},{"5P_UMI":"bc1042","5P_LOCATION":"R","READ":"m54146_190729_151026\/44171936\/ccs","3P_SCORE":16.0,"MID":"KMPRW241-19","5P_DEL":0,"3P_SCORE_DELTA":2.5,"ORIENTATION":"RC","5P_INS":0,"3P_UMI":"bc1124_rc","3P_START":1,"5P_SCORE":16.0,"5P_IDENTSTR":"................","5P_DIFFS":0,"3P_IDENTSTR":"................","3P_OVERLAP":16,"3P_DIFFS":0,"3P_INS":0,"MID_GROUP":"BL-107ACL:BIOUG48117","3P_DEL":0,"3P_LOCATION":"F","5P_SCORE_DELTA":4,"5P_OVERLAP":16,"5P_START":1},{"5P_UMI":"bc1093","5P_LOCATION":"R","READ":"m54146_190729_151026\/47711039\/ccs","3P_SCORE":16.0,"MID":"KMPRO947-19","5P_DEL":0,"3P_SCORE_DELTA":2.5,"ORIENTATION":"RC","5P_INS":0,"3P_UMI":"bc1124_rc","3P_START":1,"5P_SCORE":16.0,"5P_IDENTSTR":"................","5P_DIFFS":0,"3P_IDENTSTR":"................","3P_OVERLAP":16,"3P_DIFFS":0,"3P_INS":0,"MID_GROUP":"BL-107ABF:BIOUG47961","3P_DEL":0,"3P_LOCATION":"F","5P_SCORE_DELTA":4,"5P_OVERLAP":16,"5P_START":1},{"5P_UMI":"bc1068","5P_LOCATION":"R","READ":"m54146_190729_151026\/52953757\/ccs","3P_SCORE":16.0,"MID":"KMPUH463-19","5P_DEL":0,"3P_SCORE_DELTA":2.5,"ORIENTATION":"RC","5P_INS":0,"3P_UMI":"bc1124_rc","3P_START":1,"5P_SCORE":16.0,"5P_IDENTSTR":"................","5P_DIFFS":0,"3P_IDENTSTR":"................","3P_OVERLAP":16,"3P_DIFFS":0,"3P_INS":0,"MID_GROUP":"BL-107ABJ:BIOUG47891","3P_DEL":0,"3P_LOCATION":"F","5P_SCORE_DELTA":4,"5P_OVERLAP":16,"5P_START":1},{"5P_UMI":"bc1052","5P_LOCATION":"R","READ":"m54146_190729_151026\/54722952\/ccs","3P_SCORE":16.0,"MID":"KMPFR630-19","5P_DEL":0,"3P_SCORE_DELTA":2.5,"ORIENTATION":"RC","5P_INS":0,"3P_UMI":"bc1124_rc","3P_START":1,"5P_SCORE":16.0,"5P_IDENTSTR":"................","5P_DIFFS":0,"3P_IDENTSTR":"................","3P_OVERLAP":16,"3P_DIFFS":0,"3P_INS":0,"MID_GROUP":"BL-107ACA:BIOUG48044","3P_DEL":0,"3P_LOCATION":"F","5P_SCORE_DELTA":4,"5P_OVERLAP":16,"5P_START":1},{"5P_UMI":"bc1039","5P_LOCATION":"R","READ":"m54146_190729_151026\/60096726\/ccs","3P_SCORE":16.0,"MID":"KMPFS104-19","5P_DEL":0,"3P_SCORE_DELTA":2.5,"ORIENTATION":"RC","5P_INS":0,"3P_UMI":"bc1124_rc","3P_START":1,"5P_SCORE":16.0,"5P_IDENTSTR":"................","5P_DIFFS":0,"3P_IDENTSTR":"................","3P_OVERLAP":16,"3P_DIFFS":0,"3P_INS":0,"MID_GROUP":"BL-107ACL:BIOUG48118","3P_DEL":0,"3P_LOCATION":"F","5P_SCORE_DELTA":4,"5P_OVERLAP":16,"5P_START":1},{"5P_UMI":"bc1091","5P_LOCATION":"R","READ":"m54146_190729_151026\/62456307\/ccs","3P_SCORE":16.0,"MID":"KMPRO935-19","5P_DEL":0,"3P_SCORE_DELTA":2.5,"ORIENTATION":"RC","5P_INS":1,"3P_UMI":"bc1124_rc","3P_START":1,"5P_SCORE":16.0,"5P_IDENTSTR":"................","5P_DIFFS":0,"3P_IDENTSTR":"................","3P_OVERLAP":16,"3P_DIFFS":0,"3P_INS":0,"MID_GROUP":"BL-107ABF:BIOUG47961","3P_DEL":0,"3P_LOCATION":"F","5P_SCORE_DELTA":4,"5P_OVERLAP":16,"5P_START":1},{"5P_UMI":"bc1094","5P_LOCATION":"R","READ":"m54146_190729_151026\/15597651\/ccs","3P_SCORE":16.0,"MID":"KMPRO852-19","5P_DEL":0,"3P_SCORE_DELTA":2.5,"ORIENTATION":"RC","5P_INS":0,"3P_UMI":"bc1124_rc","3P_START":1,"5P_SCORE":16.0,"5P_IDENTSTR":"................","5P_DIFFS":0,"3P_IDENTSTR":"................","3P_OVERLAP":16,"3P_DIFFS":0,"3P_INS":0,"MID_GROUP":"BL-107ABF:BIOUG47960","3P_DEL":0,"3P_LOCATION":"F","5P_SCORE_DELTA":4,"5P_OVERLAP":16,"5P_START":1},{"5P_UMI":"bc1074","5P_LOCATION":"R","READ":"m54146_190729_151026\/22675548\/ccs","3P_SCORE":16.0,"MID":"KMPUH499-19","5P_DEL":0,"3P_SCORE_DELTA":4,"ORIENTATION":"RC","5P_INS":0,"3P_UMI":"bc1124_rc","3P_START":1,"5P_SCORE":16.0,"5P_IDENTSTR":"................","5P_DIFFS":0,"3P_IDENTSTR":"................","3P_OVERLAP":16,"3P_DIFFS":0,"3P_INS":0,"MID_GROUP":"BL-107ABJ:BIOUG47891","3P_DEL":0,"3P_LOCATION":"F","5P_SCORE_DELTA":4,"5P_OVERLAP":16,"5P_START":1},{"5P_UMI":"bc1087","5P_LOCATION":"R","READ":"m54146_190729_151026\/35914614\/ccs","3P_SCORE":16.0,"MID":"KMPRO063-19","5P_DEL":0,"3P_SCORE_DELTA":4,"ORIENTATION":"RC","5P_INS":0,"3P_UMI":"bc1137_rc","3P_START":1,"5P_SCORE":16.0,"5P_IDENTSTR":"................","5P_DIFFS":0,"3P_IDENTSTR":"................","3P_OVERLAP":16,"3P_DIFFS":0,"3P_INS":0,"MID_GROUP":"BL-107ABF:BIOUG47952","3P_DEL":0,"3P_LOCATION":"F","5P_SCORE_DELTA":4,"5P_OVERLAP":16,"5P_START":1},{"5P_UMI":"bc1084","5P_LOCATION":"R","READ":"m54146_190729_151026\/54919763\/ccs","3P_SCORE":16.0,"MID":"KMPRO989-19","5P_DEL":0,"3P_SCORE_DELTA":4,"ORIENTATION":"RC","5P_INS":0,"3P_UMI":"bc1137_rc","3P_START":1,"5P_SCORE":16.0,"5P_IDENTSTR":"................","5P_DIFFS":0,"3P_IDENTSTR":"................","3P_OVERLAP":16,"3P_DIFFS":0,"3P_INS":0,"MID_GROUP":"BL-107ABF:BIOUG47962","3P_DEL":0,"3P_LOCATION":"F","5P_SCORE_DELTA":4,"5P_OVERLAP":16,"5P_START":1},{"5P_UMI":"bc1051","5P_LOCATION":"R","READ":"m54146_190729_151026\/12125007\/ccs","3P_SCORE":16.0,"MID":"KMPFR352-19","5P_DEL":0,"3P_SCORE_DELTA":4,"ORIENTATION":"RC","5P_INS":0,"3P_UMI":"bc1137_rc","3P_START":1,"5P_SCORE":16.0,"5P_IDENTSTR":"................","5P_DIFFS":0,"3P_IDENTSTR":"................","3P_OVERLAP":16,"3P_DIFFS":0,"3P_INS":0,"MID_GROUP":"BL-107ACA:BIOUG48041","3P_DEL":0,"3P_LOCATION":"F","5P_SCORE_DELTA":4,"5P_OVERLAP":16,"5P_START":1},{"5P_UMI":"bc1086","5P_LOCATION":"R","READ":"m54146_190729_151026\/28967284\/ccs","3P_SCORE":16.0,"MID":"KMPRO1001-19","5P_DEL":0,"3P_SCORE_DELTA":4,"ORIENTATION":"RC","5P_INS":0,"3P_UMI":"bc1137_rc","3P_START":1,"5P_SCORE":16.0,"5P_IDENTSTR":"................","5P_DIFFS":0,"3P_IDENTSTR":"................","3P_OVERLAP":16,"3P_DIFFS":0,"3P_INS":0,"MID_GROUP":"BL-107ABF:BIOUG47962","3P_DEL":0,"3P_LOCATION":"F","5P_SCORE_DELTA":4,"5P_OVERLAP":16,"5P_START":1},{"5P_UMI":"bc1048","5P_LOCATION":"R","READ":"m54146_190729_151026\/32834336\/ccs","3P_SCORE":16.0,"MID":"KMPFS254-19","5P_DEL":0,"3P_SCORE_DELTA":4,"ORIENTATION":"RC","5P_INS":0,"3P_UMI":"bc1137_rc","3P_START":1,"5P_SCORE":16.0,"5P_IDENTSTR":"................","5P_DIFFS":0,"3P_IDENTSTR":"................","3P_OVERLAP":16,"3P_DIFFS":0,"3P_INS":0,"MID_GROUP":"BL-107ACL:BIOUG48119","3P_DEL":0,"3P_LOCATION":"F","5P_SCORE_DELTA":4,"5P_OVERLAP":16,"5P_START":1},{"5P_UMI":"bc1034","5P_LOCATION":"R","READ":"m54146_190729_151026\/34013645\/ccs","3P_SCORE":16.0,"MID":"KMPFS170-19","5P_DEL":0,"3P_SCORE_DELTA":4,"ORIENTATION":"RC","5P_INS":0,"3P_UMI":"bc1137_rc","3P_START":1,"5P_SCORE":16.0,"5P_IDENTSTR":"................","5P_DIFFS":0,"3P_IDENTSTR":"................","3P_OVERLAP":16,"3P_DIFFS":0,"3P_INS":0,"MID_GROUP":"BL-107ACL:BIOUG48119","3P_DEL":0,"3P_LOCATION":"F","5P_SCORE_DELTA":4,"5P_OVERLAP":16,"5P_START":1},{"5P_UMI":"bc1076","5P_LOCATION":"F","READ":"m54146_190729_151026\/42402421\/ccs","3P_SCORE":16.0,"MID":"KMPUH518-19","5P_DEL":0,"3P_SCORE_DELTA":4,"ORIENTATION":"F","5P_INS":0,"3P_UMI":"bc1138_rc","3P_START":1,"5P_SCORE":16.0,"5P_IDENTSTR":"................","5P_DIFFS":0,"3P_IDENTSTR":"................","3P_OVERLAP":16,"3P_DIFFS":0,"3P_INS":0,"MID_GROUP":"BL-107ABJ:BIOUG47891","3P_DEL":0,"3P_LOCATION":"R","5P_SCORE_DELTA":4,"5P_OVERLAP":16,"5P_START":1},{"5P_UMI":"bc1076","5P_LOCATION":"F","READ":"m54146_190729_151026\/45417262\/ccs","3P_SCORE":16.0,"MID":"KMPNT1017-19","5P_DEL":0,"3P_SCORE_DELTA":4,"ORIENTATION":"F","5P_INS":0,"3P_UMI":"bc1189_rc","3P_START":1,"5P_SCORE":16.0,"5P_IDENTSTR":"................","5P_DIFFS":0,"3P_IDENTSTR":"................","3P_OVERLAP":16,"3P_DIFFS":0,"3P_INS":0,"MID_GROUP":"BL-107ABZ:BIOUG47772","3P_DEL":0,"3P_LOCATION":"R","5P_SCORE_DELTA":4,"5P_OVERLAP":16,"5P_START":1},{"5P_UMI":"bc1076","5P_LOCATION":"F","READ":"m54146_190729_151026\/45613401\/ccs","3P_SCORE":16.0,"MID":"KMPNT1018-19","5P_DEL":0,"3P_SCORE_DELTA":4,"ORIENTATION":"F","5P_INS":0,"3P_UMI":"bc1191_rc","3P_START":1,"5P_SCORE":16.0,"5P_IDENTSTR":"................","5P_DIFFS":0,"3P_IDENTSTR":"................","3P_OVERLAP":16,"3P_DIFFS":0,"3P_INS":0,"MID_GROUP":"BL-107ABZ:BIOUG47772","3P_DEL":0,"3P_LOCATION":"R","5P_SCORE_DELTA":4,"5P_OVERLAP":16,"5P_START":1},{"5P_UMI":"bc1076","5P_LOCATION":"F","READ":"m54146_190729_151026\/48628092\/ccs","3P_SCORE":16.0,"MID":"KMPUH513-19","5P_DEL":0,"3P_SCORE_DELTA":4,"ORIENTATION":"F","5P_INS":0,"3P_UMI":"bc1128_rc","3P_START":1,"5P_SCORE":16.0,"5P_IDENTSTR":"................","5P_DIFFS":0,"3P_IDENTSTR":"................","3P_OVERLAP":16,"3P_DIFFS":0,"3P_INS":0,"MID_GROUP":"BL-107ABJ:BIOUG47891","3P_DEL":0,"3P_LOCATION":"R","5P_SCORE_DELTA":4,"5P_OVERLAP":16,"5P_START":1},{"5P_UMI":"bc1076","5P_LOCATION":"F","READ":"m54146_190729_151026\/11534421\/ccs","3P_SCORE":16.0,"MID":"KMPUH703-19","5P_DEL":0,"3P_SCORE_DELTA":4,"ORIENTATION":"F","5P_INS":0,"3P_UMI":"bc1103_rc","3P_START":1,"5P_SCORE":16.0,"5P_IDENTSTR":"................","5P_DIFFS":0,"3P_IDENTSTR":"................","3P_OVERLAP":16,"3P_DIFFS":0,"3P_INS":0,"MID_GROUP":"BL-107AC8:BIOUG47893","3P_DEL":0,"3P_LOCATION":"R","5P_SCORE_DELTA":4,"5P_OVERLAP":16,"5P_START":1},{"5P_UMI":"bc1076","5P_LOCATION":"F","READ":"m54146_190729_151026\/12452540\/ccs","3P_SCORE":16.0,"MID":"KMPUH512-19","5P_DEL":0,"3P_SCORE_DELTA":4,"ORIENTATION":"F","5P_INS":0,"3P_UMI":"bc1126_rc","3P_START":1,"5P_SCORE":16.0,"5P_IDENTSTR":"................","5P_DIFFS":0,"3P_IDENTSTR":"................","3P_OVERLAP":16,"3P_DIFFS":0,"3P_INS":0,"MID_GROUP":"BL-107ABJ:BIOUG47891","3P_DEL":0,"3P_LOCATION":"R","5P_SCORE_DELTA":4,"5P_OVERLAP":16,"5P_START":1},{"5P_UMI":"bc1076","5P_LOCATION":"F","READ":"m54146_190729_151026\/12910753\/ccs","3P_SCORE":16.0,"MID":"KMPNT1201-19","5P_DEL":0,"3P_SCORE_DELTA":4,"ORIENTATION":"F","5P_INS":0,"3P_UMI":"bc1178_rc","3P_START":1,"5P_SCORE":16.0,"5P_IDENTSTR":"................","5P_DIFFS":0,"3P_IDENTSTR":"................","3P_OVERLAP":16,"3P_DIFFS":0,"3P_INS":0,"MID_GROUP":"BL-107ABZ:BIOUG47774","3P_DEL":0,"3P_LOCATION":"R","5P_SCORE_DELTA":4,"5P_OVERLAP":16,"5P_START":1},{"5P_UMI":"bc1076","5P_LOCATION":"F","READ":"m54146_190729_151026\/65339998\/ccs","3P_SCORE":16.0,"MID":"KMPNT1016-19","5P_DEL":0,"3P_SCORE_DELTA":4,"ORIENTATION":"F","5P_INS":0,"3P_UMI":"bc1187_rc","3P_START":1,"5P_SCORE":16.0,"5P_IDENTSTR":"................","5P_DIFFS":0,"3P_IDENTSTR":"................","3P_OVERLAP":16,"3P_DIFFS":0,"3P_INS":0,"MID_GROUP":"BL-107ABZ:BIOUG47772","3P_DEL":0,"3P_LOCATION":"R","5P_SCORE_DELTA":4,"5P_OVERLAP":16,"5P_START":1},{"5P_UMI":"bc1076","5P_LOCATION":"F","READ":"m54146_190729_151026\/15466861\/ccs","3P_SCORE":16.0,"MID":"KMPNT1008-19","5P_DEL":0,"3P_SCORE_DELTA":4,"ORIENTATION":"F","5P_INS":0,"3P_UMI":"bc1171_rc","3P_START":1,"5P_SCORE":16.0,"5P_IDENTSTR":"................","5P_DIFFS":0,"3P_IDENTSTR":"................","3P_OVERLAP":16,"3P_DIFFS":0,"3P_INS":0,"MID_GROUP":"BL-107ABZ:BIOUG47772","3P_DEL":0,"3P_LOCATION":"R","5P_SCORE_DELTA":4,"5P_OVERLAP":16,"5P_START":1},{"5P_UMI":"bc1076","5P_LOCATION":"F","READ":"m54146_190729_151026\/19792161\/ccs","3P_SCORE":16.0,"MID":"KMPNT1012-19","5P_DEL":0,"3P_SCORE_DELTA":4,"ORIENTATION":"F","5P_INS":0,"3P_UMI":"bc1179_rc","3P_START":1,"5P_SCORE":16.0,"5P_IDENTSTR":"................","5P_DIFFS":0,"3P_IDENTSTR":"................","3P_OVERLAP":16,"3P_DIFFS":0,"3P_INS":0,"MID_GROUP":"BL-107ABZ:BIOUG47772","3P_DEL":0,"3P_LOCATION":"R","5P_SCORE_DELTA":4,"5P_OVERLAP":16,"5P_START":1},{"5P_UMI":"bc1076","5P_LOCATION":"F","READ":"m54146_190729_151026\/23724477\/ccs","3P_SCORE":16.0,"MID":"KMPUH519-19","5P_DEL":0,"3P_SCORE_DELTA":3.0,"ORIENTATION":"F","5P_INS":0,"3P_UMI":"bc1140_rc","3P_START":1,"5P_SCORE":16.0,"5P_IDENTSTR":"................","5P_DIFFS":0,"3P_IDENTSTR":"................","3P_OVERLAP":16,"3P_DIFFS":0,"3P_INS":0,"MID_GROUP":"BL-107ABJ:BIOUG47891","3P_DEL":0,"3P_LOCATION":"R","5P_SCORE_DELTA":4,"5P_OVERLAP":16,"5P_START":1},{"5P_UMI":"bc1076","5P_LOCATION":"F","READ":"m54146_190729_151026\/32506619\/ccs","3P_SCORE":16.0,"MID":"KMPNT1393-19","5P_DEL":0,"3P_SCORE_DELTA":4,"ORIENTATION":"F","5P_INS":0,"3P_UMI":"bc1157_rc","3P_START":1,"5P_SCORE":16.0,"5P_IDENTSTR":"................","5P_DIFFS":0,"3P_IDENTSTR":"................","3P_OVERLAP":16,"3P_DIFFS":0,"3P_INS":0,"MID_GROUP":"BL-107ABS:BIOUG47848","3P_DEL":0,"3P_LOCATION":"R","5P_SCORE_DELTA":4,"5P_OVERLAP":16,"5P_START":1},{"5P_UMI":"bc1076","5P_LOCATION":"F","READ":"m54146_190729_151026\/20382670\/ccs","3P_SCORE":16.0,"MID":"KMPNT1199-19","5P_DEL":0,"3P_SCORE_DELTA":4,"ORIENTATION":"F","5P_INS":0,"3P_UMI":"bc1174_rc","3P_START":1,"5P_SCORE":14.0,"5P_IDENTSTR":"GT..............","5P_DIFFS":2,"3P_IDENTSTR":"................","3P_OVERLAP":16,"3P_DIFFS":0,"3P_INS":0,"MID_GROUP":"BL-107ABZ:BIOUG47774","3P_DEL":0,"3P_LOCATION":"R","5P_SCORE_DELTA":4,"5P_OVERLAP":16,"5P_START":1},{"READ":"m54146_190729_151026\/14680905\/ccs","ORIENTATION":"U","MID":null},{"5P_UMI":"bc1052","5P_LOCATION":"F","READ":"m54146_190729_151026\/36176436\/ccs","3P_SCORE":16.0,"MID":"KMPFR636-19","5P_DEL":0,"3P_SCORE_DELTA":4,"ORIENTATION":"F","5P_INS":0,"3P_UMI":"bc1136_rc","3P_START":1,"5P_SCORE":16.0,"5P_IDENTSTR":"................","5P_DIFFS":0,"3P_IDENTSTR":"................","3P_OVERLAP":16,"3P_DIFFS":0,"3P_INS":0,"MID_GROUP":"BL-107ACA:BIOUG48044","3P_DEL":0,"3P_LOCATION":"R","5P_SCORE_DELTA":4,"5P_OVERLAP":16,"5P_START":1},{"5P_UMI":"bc1052","5P_LOCATION":"F","READ":"m54146_190729_151026\/58720430\/ccs","3P_SCORE":16.0,"MID":"KMPNT104-19","5P_DEL":0,"3P_SCORE_DELTA":2.0,"ORIENTATION":"F","5P_INS":0,"3P_UMI":"bc1169_rc","3P_START":1,"5P_SCORE":16.0,"5P_IDENTSTR":"................","5P_DIFFS":0,"3P_IDENTSTR":"................","3P_OVERLAP":16,"3P_DIFFS":0,"3P_INS":0,"MID_GROUP":"BL-107AC4:BIOUG47552","3P_DEL":0,"3P_LOCATION":"R","5P_SCORE_DELTA":4,"5P_OVERLAP":16,"5P_START":1},{"5P_UMI":"bc1052","5P_LOCATION":"F","READ":"m54146_190729_151026\/12255449\/ccs","3P_SCORE":16.0,"MID":"KMPFR1208-19","5P_DEL":0,"3P_SCORE_DELTA":4,"ORIENTATION":"F","5P_INS":0,"3P_UMI":"bc1115_rc","3P_START":1,"5P_SCORE":16.0,"5P_IDENTSTR":"................","5P_DIFFS":0,"3P_IDENTSTR":"................","3P_OVERLAP":16,"3P_DIFFS":0,"3P_INS":0,"MID_GROUP":"BL-107ACQ:BIOUG48157","3P_DEL":0,"3P_LOCATION":"R","5P_SCORE_DELTA":4,"5P_OVERLAP":16,"5P_START":1},{"5P_UMI":"bc1052","5P_LOCATION":"F","READ":"m54146_190729_151026\/67108991\/ccs","3P_SCORE":16.0,"MID":"KMPFR1208-19","5P_DEL":0,"3P_SCORE_DELTA":4,"ORIENTATION":"F","5P_INS":0,"3P_UMI":"bc1115_rc","3P_START":1,"5P_SCORE":16.0,"5P_IDENTSTR":"................","5P_DIFFS":0,"3P_IDENTSTR":"................","3P_OVERLAP":16,"3P_DIFFS":0,"3P_INS":0,"MID_GROUP":"BL-107ACQ:BIOUG48157","3P_DEL":0,"3P_LOCATION":"R","5P_SCORE_DELTA":4,"5P_OVERLAP":16,"5P_START":1},{"5P_UMI":"bc1052","5P_LOCATION":"F","READ":"m54146_190729_151026\/14614993\/ccs","3P_SCORE":16.0,"MID":"KMPFR1208-19","5P_DEL":0,"3P_SCORE_DELTA":4,"ORIENTATION":"F","5P_INS":0,"3P_UMI":"bc1115_rc","3P_START":1,"5P_SCORE":16.0,"5P_IDENTSTR":"................","5P_DIFFS":0,"3P_IDENTSTR":"................","3P_OVERLAP":16,"3P_DIFFS":0,"3P_INS":0,"MID_GROUP":"BL-107ACQ:BIOUG48157","3P_DEL":0,"3P_LOCATION":"R","5P_SCORE_DELTA":4,"5P_OVERLAP":16,"5P_START":1},{"5P_UMI":"bc1052","5P_LOCATION":"F","READ":"m54146_190729_151026\/31720014\/ccs","3P_SCORE":16.0,"MID":"KMPFR160-19","5P_DEL":0,"3P_SCORE_DELTA":4,"ORIENTATION":"F","5P_INS":0,"3P_UMI":"bc1110_rc","3P_START":1,"5P_SCORE":16.0,"5P_IDENTSTR":"................","5P_DIFFS":0,"3P_IDENTSTR":"................","3P_OVERLAP":16,"3P_DIFFS":0,"3P_INS":0,"MID_GROUP":"BL-107ACQ:BIOUG48039","3P_DEL":0,"3P_LOCATION":"R","5P_SCORE_DELTA":4,"5P_OVERLAP":16,"5P_START":1},{"5P_UMI":"bc1052","5P_LOCATION":"F","READ":"m54146_190729_151026\/32178725\/ccs","3P_SCORE":16.0,"MID":"KMPFR630-19","5P_DEL":0,"3P_SCORE_DELTA":2.5,"ORIENTATION":"F","5P_INS":0,"3P_UMI":"bc1124_rc","3P_START":1,"5P_SCORE":16.0,"5P_IDENTSTR":"................","5P_DIFFS":0,"3P_IDENTSTR":"................","3P_OVERLAP":16,"3P_DIFFS":0,"3P_INS":0,"MID_GROUP":"BL-107ACA:BIOUG48044","3P_DEL":0,"3P_LOCATION":"R","5P_SCORE_DELTA":4,"5P_OVERLAP":16,"5P_START":1},{"5P_UMI":"bc1048","5P_LOCATION":"F","READ":"m54146_190729_151026\/50725724\/ccs","3P_SCORE":16.0,"MID":"KMPGV485-19","5P_DEL":0,"3P_SCORE_DELTA":4,"ORIENTATION":"F","5P_INS":0,"3P_UMI":"bc1180_rc","3P_START":1,"5P_SCORE":16.0,"5P_IDENTSTR":"................","5P_DIFFS":0,"3P_IDENTSTR":"................","3P_OVERLAP":16,"3P_DIFFS":0,"3P_INS":0,"MID_GROUP":"BL-107ABI:BIOUG47930","3P_DEL":0,"3P_LOCATION":"R","5P_SCORE_DELTA":4,"5P_OVERLAP":16,"5P_START":1},{"5P_UMI":"bc1048","5P_LOCATION":"F","READ":"m54146_190729_151026\/38273924\/ccs","3P_SCORE":16.0,"MID":"KMPFR1183-19","5P_DEL":0,"3P_SCORE_DELTA":4,"ORIENTATION":"F","5P_INS":0,"3P_UMI":"bc1111_rc","3P_START":1,"5P_SCORE":16.0,"5P_IDENTSTR":"................","5P_DIFFS":0,"3P_IDENTSTR":"................","3P_OVERLAP":16,"3P_DIFFS":0,"3P_INS":0,"MID_GROUP":"BL-107ABY:BIOUG48156","3P_DEL":0,"3P_LOCATION":"R","5P_SCORE_DELTA":4,"5P_OVERLAP":16,"5P_START":1},{"5P_UMI":"bc1048","5P_LOCATION":"F","READ":"m54146_190729_151026\/39125545\/ccs","3P_SCORE":16.0,"MID":"KMPGQ226-19","5P_DEL":0,"3P_SCORE_DELTA":4,"ORIENTATION":"F","5P_INS":0,"3P_UMI":"bc1152_rc","3P_START":1,"5P_SCORE":16.0,"5P_IDENTSTR":"................","5P_DIFFS":0,"3P_IDENTSTR":"................","3P_OVERLAP":16,"3P_DIFFS":0,"3P_INS":0,"MID_GROUP":"BL-107ABR:BIOUG47779","3P_DEL":0,"3P_LOCATION":"R","5P_SCORE_DELTA":4,"5P_OVERLAP":16,"5P_START":1},{"5P_UMI":"bc1048","5P_LOCATION":"F","READ":"m54146_190729_151026\/54264780\/ccs","3P_SCORE":16.0,"MID":"KMPUH057-19","5P_DEL":0,"3P_SCORE_DELTA":4,"ORIENTATION":"F","5P_INS":0,"3P_UMI":"bc1179_rc","3P_START":1,"5P_SCORE":16.0,"5P_IDENTSTR":"................","5P_DIFFS":0,"3P_IDENTSTR":"................","3P_OVERLAP":16,"3P_DIFFS":0,"3P_INS":0,"MID_GROUP":"BL-107ABI:BIOUG47880","3P_DEL":0,"3P_LOCATION":"R","5P_SCORE_DELTA":4,"5P_OVERLAP":16,"5P_START":1},{"5P_UMI":"bc1048","5P_LOCATION":"F","READ":"m54146_190729_151026\/64291318\/ccs","3P_SCORE":16.0,"MID":"KMPUH060-19","5P_DEL":0,"3P_SCORE_DELTA":4,"ORIENTATION":"F","5P_INS":0,"3P_UMI":"bc1185_rc","3P_START":1,"5P_SCORE":16.0,"5P_IDENTSTR":"................","5P_DIFFS":0,"3P_IDENTSTR":"................","3P_OVERLAP":16,"3P_DIFFS":0,"3P_INS":0,"MID_GROUP":"BL-107ABI:BIOUG47880","3P_DEL":0,"3P_LOCATION":"R","5P_SCORE_DELTA":4,"5P_OVERLAP":16,"5P_START":1},{"5P_UMI":"bc1048","5P_LOCATION":"F","READ":"m54146_190729_151026\/64553276\/ccs","3P_SCORE":16.0,"MID":"KMPGQ229-19","5P_DEL":0,"3P_SCORE_DELTA":4,"ORIENTATION":"F","5P_INS":0,"3P_UMI":"bc1158_rc","3P_START":1,"5P_SCORE":16.0,"5P_IDENTSTR":"................","5P_DIFFS":0,"3P_IDENTSTR":"................","3P_OVERLAP":16,"3P_DIFFS":0,"3P_INS":0,"MID_GROUP":"BL-107ABR:BIOUG47779","3P_DEL":0,"3P_LOCATION":"R","5P_SCORE_DELTA":4,"5P_OVERLAP":16,"5P_START":1},{"5P_UMI":"bc1048","5P_LOCATION":"F","READ":"m54146_190729_151026\/72810644\/ccs","3P_SCORE":16.0,"MID":"KMPUH060-19","5P_DEL":0,"3P_SCORE_DELTA":4,"ORIENTATION":"F","5P_INS":0,"3P_UMI":"bc1185_rc","3P_START":1,"5P_SCORE":16.0,"5P_IDENTSTR":"................","5P_DIFFS":0,"3P_IDENTSTR":"................","3P_OVERLAP":16,"3P_DIFFS":0,"3P_INS":0,"MID_GROUP":"BL-107ABI:BIOUG47880","3P_DEL":0,"3P_LOCATION":"R","5P_SCORE_DELTA":4,"5P_OVERLAP":16,"5P_START":1},{"5P_UMI":"bc1048","5P_LOCATION":"F","READ":"m54146_190729_151026\/16581161\/ccs","3P_SCORE":16.0,"MID":"KMPUH057-19","5P_DEL":0,"3P_SCORE_DELTA":4,"ORIENTATION":"F","5P_INS":0,"3P_UMI":"bc1179_rc","3P_START":1,"5P_SCORE":16.0,"5P_IDENTSTR":"................","5P_DIFFS":0,"3P_IDENTSTR":"................","3P_OVERLAP":16,"3P_DIFFS":0,"3P_INS":0,"MID_GROUP":"BL-107ABI:BIOUG47880","3P_DEL":0,"3P_LOCATION":"R","5P_SCORE_DELTA":4,"5P_OVERLAP":16,"5P_START":1},{"5P_UMI":"bc1048","5P_LOCATION":"F","READ":"m54146_190729_151026\/27525382\/ccs","3P_SCORE":16.0,"MID":"KMPGV483-19","5P_DEL":0,"3P_SCORE_DELTA":4,"ORIENTATION":"F","5P_INS":0,"3P_UMI":"bc1176_rc","3P_START":1,"5P_SCORE":16.0,"5P_IDENTSTR":"................","5P_DIFFS":0,"3P_IDENTSTR":"................","3P_OVERLAP":16,"3P_DIFFS":0,"3P_INS":0,"MID_GROUP":"BL-107ABI:BIOUG47930","3P_DEL":0,"3P_LOCATION":"R","5P_SCORE_DELTA":4,"5P_OVERLAP":16,"5P_START":1},{"5P_UMI":"bc1048","5P_LOCATION":"F","READ":"m54146_190729_151026\/30736455\/ccs","3P_SCORE":16.0,"MID":"KMPGV336-19","5P_DEL":0,"3P_SCORE_DELTA":4,"ORIENTATION":"F","5P_INS":0,"3P_UMI":"bc1151_rc","3P_START":1,"5P_SCORE":16.0,"5P_IDENTSTR":"................","5P_DIFFS":0,"3P_IDENTSTR":"................","3P_OVERLAP":16,"3P_DIFFS":0,"3P_INS":0,"MID_GROUP":"BL-107ABR:BIOUG47877","3P_DEL":0,"3P_LOCATION":"R","5P_SCORE_DELTA":4,"5P_OVERLAP":16,"5P_START":1},{"5P_UMI":"bc1038","5P_LOCATION":"F","READ":"m54146_190729_151026\/46727236\/ccs","3P_SCORE":16.0,"MID":"KMPGV426-19","5P_DEL":0,"3P_SCORE_DELTA":2.5,"ORIENTATION":"F","5P_INS":0,"3P_UMI":"bc1182_rc","3P_START":1,"5P_SCORE":16.0,"5P_IDENTSTR":"................","5P_DIFFS":0,"3P_IDENTSTR":"................","3P_OVERLAP":16,"3P_DIFFS":0,"3P_INS":0,"MID_GROUP":"BL-107ABI:BIOUG47930","3P_DEL":0,"3P_LOCATION":"R","5P_SCORE_DELTA":4,"5P_OVERLAP":16,"5P_START":1},{"5P_UMI":"bc1038","5P_LOCATION":"F","READ":"m54146_190729_151026\/64815623\/ccs","3P_SCORE":16.0,"MID":"KMPGV424-19","5P_DEL":0,"3P_SCORE_DELTA":4,"ORIENTATION":"F","5P_INS":0,"3P_UMI":"bc1178_rc","3P_START":1,"5P_SCORE":16.0,"5P_IDENTSTR":"................","5P_DIFFS":0,"3P_IDENTSTR":"................","3P_OVERLAP":16,"3P_DIFFS":0,"3P_INS":0,"MID_GROUP":"BL-107ABI:BIOUG47930","3P_DEL":0,"3P_LOCATION":"R","5P_SCORE_DELTA":4,"5P_OVERLAP":16,"5P_START":1},{"5P_UMI":"bc1038","5P_LOCATION":"F","READ":"m54146_190729_151026\/74776837\/ccs","3P_SCORE":16.0,"MID":"KMPFS197-19","5P_DEL":0,"3P_SCORE_DELTA":4,"ORIENTATION":"F","5P_INS":0,"3P_UMI":"bc1143_rc","3P_START":1,"5P_SCORE":16.0,"5P_IDENTSTR":"................","5P_DIFFS":0,"3P_IDENTSTR":"................","3P_OVERLAP":16,"3P_DIFFS":0,"3P_INS":0,"MID_GROUP":"BL-107ACL:BIOUG48119","3P_DEL":0,"3P_LOCATION":"R","5P_SCORE_DELTA":4,"5P_OVERLAP":16,"5P_START":1},{"5P_UMI":"bc1038","5P_LOCATION":"F","READ":"m54146_190729_151026\/16777870\/ccs","3P_SCORE":16.0,"MID":"KMPGV273-19","5P_DEL":0,"3P_SCORE_DELTA":4,"ORIENTATION":"F","5P_INS":0,"3P_UMI":"bc1145_rc","3P_START":1,"5P_SCORE":16.0,"5P_IDENTSTR":"................","5P_DIFFS":0,"3P_IDENTSTR":"................","3P_OVERLAP":16,"3P_DIFFS":0,"3P_INS":0,"MID_GROUP":"BL-107ABR:BIOUG47877","3P_DEL":0,"3P_LOCATION":"R","5P_SCORE_DELTA":4,"5P_OVERLAP":16,"5P_START":1},{"5P_UMI":"bc1038","5P_LOCATION":"F","READ":"m54146_190729_151026\/29360557\/ccs","3P_SCORE":16.0,"MID":"KMPGV422-19","5P_DEL":0,"3P_SCORE_DELTA":4,"ORIENTATION":"F","5P_INS":0,"3P_UMI":"bc1174_rc","3P_START":1,"5P_SCORE":16.0,"5P_IDENTSTR":"................","5P_DIFFS":0,"3P_IDENTSTR":"................","3P_OVERLAP":16,"3P_DIFFS":0,"3P_INS":0,"MID_GROUP":"BL-107ABI:BIOUG47930","3P_DEL":0,"3P_LOCATION":"R","5P_SCORE_DELTA":4,"5P_OVERLAP":16,"5P_START":1},{"5P_UMI":"bc1038","5P_LOCATION":"F","READ":"m54146_190729_151026\/31523068\/ccs","3P_SCORE":16.0,"MID":"KMPFS196-19","5P_DEL":0,"3P_SCORE_DELTA":4,"ORIENTATION":"F","5P_INS":0,"3P_UMI":"bc1141_rc","3P_START":1,"5P_SCORE":16.0,"5P_IDENTSTR":"................","5P_DIFFS":0,"3P_IDENTSTR":"................","3P_OVERLAP":16,"3P_DIFFS":0,"3P_INS":0,"MID_GROUP":"BL-107ACL:BIOUG48119","3P_DEL":0,"3P_LOCATION":"R","5P_SCORE_DELTA":4,"5P_OVERLAP":16,"5P_START":1},{"5P_UMI":"bc1038","5P_LOCATION":"F","READ":"m54146_190729_151026\/31588780\/ccs","3P_SCORE":16.0,"MID":"KMPGV279-19","5P_DEL":0,"3P_SCORE_DELTA":4,"ORIENTATION":"F","5P_INS":0,"3P_UMI":"bc1157_rc","3P_START":1,"5P_SCORE":16.0,"5P_IDENTSTR":"................","5P_DIFFS":0,"3P_IDENTSTR":"................","3P_OVERLAP":16,"3P_DIFFS":0,"3P_INS":0,"MID_GROUP":"BL-107ABR:BIOUG47877","3P_DEL":0,"3P_LOCATION":"R","5P_SCORE_DELTA":4,"5P_OVERLAP":16,"5P_START":1},{"5P_UMI":"bc1074","5P_LOCATION":"R","READ":"m54146_190729_151026\/5243066\/ccs","3P_SCORE":16.0,"MID":"KMPNT1375-19","5P_DEL":0,"3P_SCORE_DELTA":4,"ORIENTATION":"RC","5P_INS":0,"3P_UMI":"bc1145_rc","3P_START":1,"5P_SCORE":16.0,"5P_IDENTSTR":"................","5P_DIFFS":0,"3P_IDENTSTR":"................","3P_OVERLAP":16,"3P_DIFFS":0,"3P_INS":0,"MID_GROUP":"BL-107ABS:BIOUG47848","3P_DEL":0,"3P_LOCATION":"F","5P_SCORE_DELTA":4,"5P_OVERLAP":16,"5P_START":1},{"5P_UMI":"bc1020","5P_LOCATION":"R","READ":"m54146_190729_151026\/9109700\/ccs","3P_SCORE":16.0,"MID":"KMPRT555-19","5P_DEL":0,"3P_SCORE_DELTA":4,"ORIENTATION":"RC","5P_INS":0,"3P_UMI":"bc1145_rc","3P_START":1,"5P_SCORE":16.0,"5P_IDENTSTR":"................","5P_DIFFS":0,"3P_IDENTSTR":"................","3P_OVERLAP":16,"3P_DIFFS":0,"3P_INS":0,"MID_GROUP":"BL-107ABL:BIOUG48037","3P_DEL":0,"3P_LOCATION":"F","5P_SCORE_DELTA":4,"5P_OVERLAP":16,"5P_START":1},{"5P_UMI":"bc1068","5P_LOCATION":"R","READ":"m54146_190729_151026\/9503483\/ccs","3P_SCORE":16.0,"MID":"KMPNT1339-19","5P_DEL":0,"3P_SCORE_DELTA":4,"ORIENTATION":"RC","5P_INS":0,"3P_UMI":"bc1145_rc","3P_START":1,"5P_SCORE":16.0,"5P_IDENTSTR":"................","5P_DIFFS":0,"3P_IDENTSTR":"................","3P_OVERLAP":16,"3P_DIFFS":0,"3P_INS":0,"MID_GROUP":"BL-107ABS:BIOUG47848","3P_DEL":0,"3P_LOCATION":"F","5P_SCORE_DELTA":2.5,"5P_OVERLAP":16,"5P_START":1},{"5P_UMI":"bc1012","5P_LOCATION":"R","READ":"m54146_190729_151026\/40370365\/ccs","3P_SCORE":16.0,"MID":"KMPGX883-19","5P_DEL":0,"3P_SCORE_DELTA":4,"ORIENTATION":"RC","5P_INS":0,"3P_UMI":"bc1145_rc","3P_START":1,"5P_SCORE":16.0,"5P_IDENTSTR":"................","5P_DIFFS":0,"3P_IDENTSTR":"................","3P_OVERLAP":16,"3P_DIFFS":0,"3P_INS":0,"MID_GROUP":"BL-107A8Y:BIOUG47950","3P_DEL":0,"3P_LOCATION":"F","5P_SCORE_DELTA":4,"5P_OVERLAP":16,"5P_START":1},{"5P_UMI":"bc1010","5P_LOCATION":"R","READ":"m54146_190729_151026\/43843753\/ccs","3P_SCORE":16.0,"MID":"KMPGX871-19","5P_DEL":0,"3P_SCORE_DELTA":4,"ORIENTATION":"RC","5P_INS":0,"3P_UMI":"bc1145_rc","3P_START":1,"5P_SCORE":16.0,"5P_IDENTSTR":"................","5P_DIFFS":0,"3P_IDENTSTR":"................","3P_OVERLAP":16,"3P_DIFFS":0,"3P_INS":0,"MID_GROUP":"BL-107A8Y:BIOUG47950","3P_DEL":0,"3P_LOCATION":"F","5P_SCORE_DELTA":4,"5P_OVERLAP":16,"5P_START":1},{"5P_UMI":"bc1095","5P_LOCATION":"R","READ":"m54146_190729_151026\/46990256\/ccs","3P_SCORE":16.0,"MID":"KMPNU1400-19","5P_DEL":0,"3P_SCORE_DELTA":4,"ORIENTATION":"RC","5P_INS":0,"3P_UMI":"bc1145_rc","3P_START":1,"5P_SCORE":16.0,"5P_IDENTSTR":"................","5P_DIFFS":0,"3P_IDENTSTR":"................","3P_OVERLAP":16,"3P_DIFFS":0,"3P_INS":0,"MID_GROUP":"BL-107ABN:BIOUG47677","3P_DEL":0,"3P_LOCATION":"F","5P_SCORE_DELTA":4,"5P_OVERLAP":16,"5P_START":1},{"5P_UMI":"bc1084","5P_LOCATION":"R","READ":"m54146_190729_151026\/48889924\/ccs","3P_SCORE":16.0,"MID":"KMPLR228-19","5P_DEL":0,"3P_SCORE_DELTA":4,"ORIENTATION":"RC","5P_INS":0,"3P_UMI":"bc1145_rc","3P_START":1,"5P_SCORE":16.0,"5P_IDENTSTR":"................","5P_DIFFS":0,"3P_IDENTSTR":"................","3P_OVERLAP":16,"3P_DIFFS":0,"3P_INS":0,"MID_GROUP":"BL-107ABN:BIOUG47281","3P_DEL":0,"3P_LOCATION":"F","5P_SCORE_DELTA":4,"5P_OVERLAP":16,"5P_START":1},{"5P_UMI":"bc1076","5P_LOCATION":"R","READ":"m54146_190729_151026\/61211402\/ccs","3P_SCORE":16.0,"MID":"KMPNT1387-19","5P_DEL":0,"3P_SCORE_DELTA":4,"ORIENTATION":"RC","5P_INS":0,"3P_UMI":"bc1145_rc","3P_START":1,"5P_SCORE":16.0,"5P_IDENTSTR":"................","5P_DIFFS":0,"3P_IDENTSTR":"................","3P_OVERLAP":16,"3P_DIFFS":0,"3P_INS":0,"MID_GROUP":"BL-107ABS:BIOUG47848","3P_DEL":0,"3P_LOCATION":"F","5P_SCORE_DELTA":4,"5P_OVERLAP":16,"5P_START":1},{"5P_UMI":"bc1038","5P_LOCATION":"R","READ":"m54146_190729_151026\/62783856\/ccs","3P_SCORE":16.0,"MID":"KMPGV273-19","5P_DEL":0,"3P_SCORE_DELTA":4,"ORIENTATION":"RC","5P_INS":0,"3P_UMI":"bc1145_rc","3P_START":1,"5P_SCORE":16.0,"5P_IDENTSTR":"................","5P_DIFFS":0,"3P_IDENTSTR":"................","3P_OVERLAP":16,"3P_DIFFS":0,"3P_INS":0,"MID_GROUP":"BL-107ABR:BIOUG47877","3P_DEL":0,"3P_LOCATION":"F","5P_SCORE_DELTA":4,"5P_OVERLAP":16,"5P_START":1},{"5P_UMI":"bc1031","5P_LOCATION":"R","READ":"m54146_190729_151026\/19661415\/ccs","3P_SCORE":16.0,"MID":"KMPRT437-19","5P_DEL":0,"3P_SCORE_DELTA":4,"ORIENTATION":"RC","5P_INS":0,"3P_UMI":"bc1145_rc","3P_START":1,"5P_SCORE":16.0,"5P_IDENTSTR":"................","5P_DIFFS":0,"3P_IDENTSTR":"................","3P_OVERLAP":16,"3P_DIFFS":0,"3P_INS":0,"MID_GROUP":"BL-107ABL:BIOUG48035","3P_DEL":0,"3P_LOCATION":"F","5P_SCORE_DELTA":4,"5P_OVERLAP":16,"5P_START":1},{"5P_UMI":"bc1071","5P_LOCATION":"R","READ":"m54146_190729_151026\/19792322\/ccs","3P_SCORE":16.0,"MID":"KMPNT1268-19","5P_DEL":0,"3P_SCORE_DELTA":4,"ORIENTATION":"RC","5P_INS":0,"3P_UMI":"bc1145_rc","3P_START":1,"5P_SCORE":16.0,"5P_IDENTSTR":"................","5P_DIFFS":0,"3P_IDENTSTR":"................","3P_OVERLAP":16,"3P_DIFFS":0,"3P_INS":0,"MID_GROUP":"BL-107ABS:BIOUG47847","3P_DEL":0,"3P_LOCATION":"F","5P_SCORE_DELTA":4,"5P_OVERLAP":16,"5P_START":1},{"5P_UMI":"bc1068","5P_LOCATION":"R","READ":"m54146_190729_151026\/20251268\/ccs","3P_SCORE":16.0,"MID":"KMPNT1339-19","5P_DEL":0,"3P_SCORE_DELTA":4,"ORIENTATION":"RC","5P_INS":0,"3P_UMI":"bc1145_rc","3P_START":1,"5P_SCORE":16.0,"5P_IDENTSTR":"................","5P_DIFFS":0,"3P_IDENTSTR":"................","3P_OVERLAP":16,"3P_DIFFS":0,"3P_INS":0,"MID_GROUP":"BL-107ABS:BIOUG47848","3P_DEL":0,"3P_LOCATION":"F","5P_SCORE_DELTA":4,"5P_OVERLAP":16,"5P_START":1},{"5P_UMI":"bc1080","5P_LOCATION":"R","READ":"m54146_190729_151026\/21693351\/ccs","3P_SCORE":16.0,"MID":"KMPNT1411-19","5P_DEL":0,"3P_SCORE_DELTA":4,"ORIENTATION":"RC","5P_INS":0,"3P_UMI":"bc1145_rc","3P_START":1,"5P_SCORE":16.0,"5P_IDENTSTR":"................","5P_DIFFS":0,"3P_IDENTSTR":"................","3P_OVERLAP":16,"3P_DIFFS":0,"3P_INS":0,"MID_GROUP":"BL-107ABS:BIOUG47848","3P_DEL":0,"3P_LOCATION":"F","5P_SCORE_DELTA":4,"5P_OVERLAP":16,"5P_START":1},{"5P_UMI":"bc1023","5P_LOCATION":"R","READ":"m54146_190729_151026\/23724845\/ccs","3P_SCORE":16.0,"MID":"KMPRT389-19","5P_DEL":0,"3P_SCORE_DELTA":4,"ORIENTATION":"RC","5P_INS":0,"3P_UMI":"bc1145_rc","3P_START":1,"5P_SCORE":16.0,"5P_IDENTSTR":"................","5P_DIFFS":0,"3P_IDENTSTR":"................","3P_OVERLAP":16,"3P_DIFFS":0,"3P_INS":0,"MID_GROUP":"BL-107ABL:BIOUG48035","3P_DEL":0,"3P_LOCATION":"F","5P_SCORE_DELTA":4,"5P_OVERLAP":16,"5P_START":1},{"5P_UMI":"bc1074","5P_LOCATION":"R","READ":"m54146_190729_151026\/24839015\/ccs","3P_SCORE":16.0,"MID":"KMPNT1375-19","5P_DEL":0,"3P_SCORE_DELTA":4,"ORIENTATION":"RC","5P_INS":0,"3P_UMI":"bc1145_rc","3P_START":1,"5P_SCORE":16.0,"5P_IDENTSTR":"................","5P_DIFFS":0,"3P_IDENTSTR":"................","3P_OVERLAP":16,"3P_DIFFS":0,"3P_INS":0,"MID_GROUP":"BL-107ABS:BIOUG47848","3P_DEL":0,"3P_LOCATION":"F","5P_SCORE_DELTA":4,"5P_OVERLAP":16,"5P_START":1},{"5P_UMI":"bc1032","5P_LOCATION":"R","READ":"m54146_190729_151026\/26607911\/ccs","3P_SCORE":16.0,"MID":"KMPRT627-19","5P_DEL":0,"3P_SCORE_DELTA":4,"ORIENTATION":"RC","5P_INS":0,"3P_UMI":"bc1145_rc","3P_START":1,"5P_SCORE":16.0,"5P_IDENTSTR":"................","5P_DIFFS":0,"3P_IDENTSTR":"................","3P_OVERLAP":16,"3P_DIFFS":0,"3P_INS":0,"MID_GROUP":"BL-107ABL:BIOUG48037","3P_DEL":0,"3P_LOCATION":"F","5P_SCORE_DELTA":4,"5P_OVERLAP":16,"5P_START":1},{"5P_UMI":"bc1075","5P_LOCATION":"R","READ":"m54146_190729_151026\/34144966\/ccs","3P_SCORE":16.0,"MID":"KMPNT1292-19","5P_DEL":0,"3P_SCORE_DELTA":4,"ORIENTATION":"RC","5P_INS":0,"3P_UMI":"bc1145_rc","3P_START":1,"5P_SCORE":16.0,"5P_IDENTSTR":"................","5P_DIFFS":0,"3P_IDENTSTR":"................","3P_OVERLAP":16,"3P_DIFFS":0,"3P_INS":0,"MID_GROUP":"BL-107ABS:BIOUG47847","3P_DEL":0,"3P_LOCATION":"F","5P_SCORE_DELTA":4,"5P_OVERLAP":16,"5P_START":1},{"5P_UMI":"bc1085","5P_LOCATION":"F","READ":"m54146_190729_151026\/20644533\/ccs","3P_SCORE":16.0,"MID":"KMPSU1114-19","5P_DEL":0,"3P_SCORE_DELTA":4,"ORIENTATION":"F","5P_INS":0,"3P_UMI":"bc1162_rc","3P_START":1,"5P_SCORE":16.0,"5P_IDENTSTR":"................","5P_DIFFS":0,"3P_IDENTSTR":"................","3P_OVERLAP":16,"3P_DIFFS":0,"3P_INS":0,"MID_GROUP":"BL-107ABN:BIOUG47484","3P_DEL":0,"3P_LOCATION":"R","5P_SCORE_DELTA":4,"5P_OVERLAP":16,"5P_START":1},{"5P_UMI":"bc1037","5P_LOCATION":"F","READ":"m54146_190729_151026\/42402211\/ccs","3P_SCORE":16.0,"MID":"KMPGV555-19","5P_DEL":0,"3P_SCORE_DELTA":4,"ORIENTATION":"F","5P_INS":0,"3P_UMI":"bc1186_rc","3P_START":1,"5P_SCORE":16.0,"5P_IDENTSTR":"................","5P_DIFFS":0,"3P_IDENTSTR":"................","3P_OVERLAP":16,"3P_DIFFS":0,"3P_INS":0,"MID_GROUP":"BL-107ABI:BIOUG47932","3P_DEL":0,"3P_LOCATION":"R","5P_SCORE_DELTA":2.0,"5P_OVERLAP":16,"5P_START":1},{"5P_UMI":"bc1063","5P_LOCATION":"F","READ":"m54146_190729_151026\/51708717\/ccs","3P_SCORE":16.0,"MID":"KMPNT462-19","5P_DEL":0,"3P_SCORE_DELTA":4,"ORIENTATION":"F","5P_INS":0,"3P_UMI":"bc1147_rc","3P_START":1,"5P_SCORE":16.0,"5P_IDENTSTR":"................","5P_DIFFS":0,"3P_IDENTSTR":"................","3P_OVERLAP":16,"3P_DIFFS":0,"3P_INS":0,"MID_GROUP":"BL-107ACR:BIOUG47555","3P_DEL":0,"3P_LOCATION":"R","5P_SCORE_DELTA":4,"5P_OVERLAP":16,"5P_START":1},{"5P_UMI":"bc1049","5P_LOCATION":"F","READ":"m54146_190729_151026\/20447714\/ccs","3P_SCORE":16.0,"MID":"KMPNT195-19","5P_DEL":0,"3P_SCORE_DELTA":4,"ORIENTATION":"F","5P_INS":0,"3P_UMI":"bc1186_rc","3P_START":1,"5P_SCORE":16.0,"5P_IDENTSTR":"................","5P_DIFFS":0,"3P_IDENTSTR":"................","3P_OVERLAP":16,"3P_DIFFS":0,"3P_INS":0,"MID_GROUP":"BL-107AC4:BIOUG47553","3P_DEL":0,"3P_LOCATION":"R","5P_SCORE_DELTA":4,"5P_OVERLAP":16,"5P_START":1},{"5P_UMI":"bc1045","5P_LOCATION":"F","READ":"m54146_190729_151026\/74646365\/ccs","3P_SCORE":16.0,"MID":"KMPGV230-19","5P_DEL":0,"3P_SCORE_DELTA":4,"ORIENTATION":"F","5P_INS":0,"3P_UMI":"bc1153_rc","3P_START":1,"5P_SCORE":16.0,"5P_IDENTSTR":"................","5P_DIFFS":0,"3P_IDENTSTR":"................","3P_OVERLAP":16,"3P_DIFFS":0,"3P_INS":0,"MID_GROUP":"BL-107ABR:BIOUG47876","3P_DEL":0,"3P_LOCATION":"R","5P_SCORE_DELTA":4,"5P_OVERLAP":16,"5P_START":1},{"5P_UMI":"bc1012","5P_LOCATION":"R","READ":"m54146_190729_151026\/44303189\/ccs","3P_SCORE":15.0,"MID":"KMPRN529-19","5P_DEL":0,"3P_SCORE_DELTA":4,"ORIENTATION":"RC","5P_INS":1,"3P_UMI":"bc1131_rc","3P_START":1,"5P_SCORE":16.0,"5P_IDENTSTR":"................","5P_DIFFS":0,"3P_IDENTSTR":"..............A.","3P_OVERLAP":16,"3P_DIFFS":1,"3P_INS":1,"MID_GROUP":"BL-107A93:BIOUG48046","3P_DEL":0,"3P_LOCATION":"F","5P_SCORE_DELTA":4,"5P_OVERLAP":16,"5P_START":1},{"5P_UMI":"bc1011","5P_LOCATION":"R","READ":"m54146_190729_151026\/8650904\/ccs","3P_SCORE":16.0,"MID":"KMPRN194-19","5P_DEL":0,"3P_SCORE_DELTA":4,"ORIENTATION":"RC","5P_INS":0,"3P_UMI":"bc1131_rc","3P_START":1,"5P_SCORE":16.0,"5P_IDENTSTR":"................","5P_DIFFS":0,"3P_IDENTSTR":"................","3P_OVERLAP":16,"3P_DIFFS":0,"3P_INS":0,"MID_GROUP":"BL-107A93:BIOUG47810","3P_DEL":0,"3P_LOCATION":"F","5P_SCORE_DELTA":4,"5P_OVERLAP":16,"5P_START":1},{"5P_UMI":"bc1086","5P_LOCATION":"R","READ":"m54146_190729_151026\/55116682\/ccs","3P_SCORE":16.0,"MID":"KMPRO998-19","5P_DEL":0,"3P_SCORE_DELTA":4,"ORIENTATION":"RC","5P_INS":0,"3P_UMI":"bc1131_rc","3P_START":1,"5P_SCORE":16.0,"5P_IDENTSTR":"................","5P_DIFFS":0,"3P_IDENTSTR":"................","3P_OVERLAP":16,"3P_DIFFS":0,"3P_INS":0,"MID_GROUP":"BL-107ABF:BIOUG47962","3P_DEL":0,"3P_LOCATION":"F","5P_SCORE_DELTA":4,"5P_OVERLAP":16,"5P_START":1},{"5P_UMI":"bc1083","5P_LOCATION":"R","READ":"m54146_190729_151026\/55837468\/ccs","3P_SCORE":16.0,"MID":"KMPRO036-19","5P_DEL":0,"3P_SCORE_DELTA":4,"ORIENTATION":"RC","5P_INS":0,"3P_UMI":"bc1131_rc","3P_START":1,"5P_SCORE":16.0,"5P_IDENTSTR":"................","5P_DIFFS":0,"3P_IDENTSTR":"................","3P_OVERLAP":16,"3P_DIFFS":0,"3P_INS":0,"MID_GROUP":"BL-107ABF:BIOUG47952","3P_DEL":0,"3P_LOCATION":"F","5P_SCORE_DELTA":4,"5P_OVERLAP":16,"5P_START":1},{"5P_UMI":"bc1071","5P_LOCATION":"R","READ":"m54146_190729_151026\/64291221\/ccs","3P_SCORE":16.0,"MID":"KMPRW043-19","5P_DEL":0,"3P_SCORE_DELTA":4,"ORIENTATION":"RC","5P_INS":0,"3P_UMI":"bc1131_rc","3P_START":1,"5P_SCORE":16.0,"5P_IDENTSTR":"................","5P_DIFFS":0,"3P_IDENTSTR":"................","3P_OVERLAP":16,"3P_DIFFS":0,"3P_INS":0,"MID_GROUP":"BL-107ABJ:BIOUG48115","3P_DEL":0,"3P_LOCATION":"F","5P_SCORE_DELTA":4,"5P_OVERLAP":16,"5P_START":1},{"5P_UMI":"bc1096","5P_LOCATION":"R","READ":"m54146_190729_151026\/74056254\/ccs","3P_SCORE":16.0,"MID":"KMPRO1058-19","5P_DEL":0,"3P_SCORE_DELTA":4,"ORIENTATION":"RC","5P_INS":0,"3P_UMI":"bc1131_rc","3P_START":1,"5P_SCORE":16.0,"5P_IDENTSTR":"................","5P_DIFFS":0,"3P_IDENTSTR":"................","3P_OVERLAP":16,"3P_DIFFS":0,"3P_INS":0,"MID_GROUP":"BL-107ABF:BIOUG47962","3P_DEL":0,"3P_LOCATION":"F","5P_SCORE_DELTA":4,"5P_OVERLAP":16,"5P_START":2},{"5P_UMI":"bc1009","5P_LOCATION":"R","READ":"m54146_190729_151026\/18219125\/ccs","3P_SCORE":16.0,"MID":"KMPRN182-19","5P_DEL":0,"3P_SCORE_DELTA":4,"ORIENTATION":"RC","5P_INS":0,"3P_UMI":"bc1131_rc","3P_START":1,"5P_SCORE":16.0,"5P_IDENTSTR":"................","5P_DIFFS":0,"3P_IDENTSTR":"................","3P_OVERLAP":16,"3P_DIFFS":0,"3P_INS":0,"MID_GROUP":"BL-107A93:BIOUG47810","3P_DEL":0,"3P_LOCATION":"F","5P_SCORE_DELTA":4,"5P_OVERLAP":16,"5P_START":1},{"5P_UMI":"bc1009","5P_LOCATION":"R","READ":"m54146_190729_151026\/28115879\/ccs","3P_SCORE":16.0,"MID":"KMPRN182-19","5P_DEL":0,"3P_SCORE_DELTA":4,"ORIENTATION":"RC","5P_INS":0,"3P_UMI":"bc1131_rc","3P_START":1,"5P_SCORE":16.0,"5P_IDENTSTR":"................","5P_DIFFS":0,"3P_IDENTSTR":"................","3P_OVERLAP":16,"3P_DIFFS":0,"3P_INS":0,"MID_GROUP":"BL-107A93:BIOUG47810","3P_DEL":0,"3P_LOCATION":"F","5P_SCORE_DELTA":4,"5P_OVERLAP":16,"5P_START":1},{"5P_UMI":"bc1091","5P_LOCATION":"R","READ":"m54146_190729_151026\/9831335\/ccs","3P_SCORE":16.0,"MID":"KMPRO088-19","5P_DEL":0,"3P_SCORE_DELTA":2.0,"ORIENTATION":"RC","5P_INS":0,"3P_UMI":"bc1139_rc","3P_START":1,"5P_SCORE":16.0,"5P_IDENTSTR":"................","5P_DIFFS":0,"3P_IDENTSTR":"................","3P_OVERLAP":16,"3P_DIFFS":0,"3P_INS":0,"MID_GROUP":"BL-107ABF:BIOUG47952","3P_DEL":0,"3P_LOCATION":"F","5P_SCORE_DELTA":4,"5P_OVERLAP":16,"5P_START":1},{"5P_UMI":"bc1085","5P_LOCATION":"R","READ":"m54146_190729_151026\/34537937\/ccs","3P_SCORE":16.0,"MID":"KMPRO052-19","5P_DEL":0,"3P_SCORE_DELTA":2.0,"ORIENTATION":"RC","5P_INS":0,"3P_UMI":"bc1139_rc","3P_START":1,"5P_SCORE":16.0,"5P_IDENTSTR":"................","5P_DIFFS":0,"3P_IDENTSTR":"................","3P_OVERLAP":16,"3P_DIFFS":0,"3P_INS":0,"MID_GROUP":"BL-107ABF:BIOUG47952","3P_DEL":0,"3P_LOCATION":"F","5P_SCORE_DELTA":4,"5P_OVERLAP":16,"5P_START":1},{"5P_UMI":"bc1051","5P_LOCATION":"R","READ":"m54146_190729_151026\/63112118\/ccs","3P_SCORE":16.0,"MID":"KMPNT580-19","5P_DEL":0,"3P_SCORE_DELTA":4,"ORIENTATION":"RC","5P_INS":0,"3P_UMI":"bc1148_rc","3P_START":1,"5P_SCORE":16.0,"5P_IDENTSTR":"................","5P_DIFFS":0,"3P_IDENTSTR":"................","3P_OVERLAP":16,"3P_DIFFS":0,"3P_INS":0,"MID_GROUP":"BL-107ACR:BIOUG47768","3P_DEL":0,"3P_LOCATION":"F","5P_SCORE_DELTA":4,"5P_OVERLAP":16,"5P_START":1},{"5P_UMI":"bc1084","5P_LOCATION":"R","READ":"m54146_190729_151026\/74252531\/ccs","3P_SCORE":16.0,"MID":"KMPLR231-19","5P_DEL":0,"3P_SCORE_DELTA":4,"ORIENTATION":"RC","5P_INS":0,"3P_UMI":"bc1151_rc","3P_START":1,"5P_SCORE":16.0,"5P_IDENTSTR":"................","5P_DIFFS":0,"3P_IDENTSTR":"................","3P_OVERLAP":16,"3P_DIFFS":0,"3P_INS":0,"MID_GROUP":"BL-107ABN:BIOUG47281","3P_DEL":0,"3P_LOCATION":"F","5P_SCORE_DELTA":4,"5P_OVERLAP":16,"5P_START":1},{"5P_UMI":"bc1082","5P_LOCATION":"R","READ":"m54146_190729_151026\/23266283\/ccs","3P_SCORE":16.0,"MID":"KMPLR219-19","5P_DEL":1,"3P_SCORE_DELTA":4,"ORIENTATION":"RC","5P_INS":0,"3P_UMI":"bc1151_rc","3P_START":1,"5P_SCORE":15.5,"5P_IDENTSTR":"....-...........","5P_DIFFS":0,"3P_IDENTSTR":"................","3P_OVERLAP":16,"3P_DIFFS":0,"3P_INS":0,"MID_GROUP":"BL-107ABN:BIOUG47281","3P_DEL":0,"3P_LOCATION":"F","5P_SCORE_DELTA":4,"5P_OVERLAP":15,"5P_START":1},{"5P_UMI":"bc1094","5P_LOCATION":"R","READ":"m54146_190729_151026\/9765077\/ccs","3P_SCORE":16.0,"MID":"KMPUH1113-19","5P_DEL":0,"3P_SCORE_DELTA":4,"ORIENTATION":"RC","5P_INS":0,"3P_UMI":"bc1109_rc","3P_START":1,"5P_SCORE":16.0,"5P_IDENTSTR":"................","5P_DIFFS":0,"3P_IDENTSTR":"................","3P_OVERLAP":16,"3P_DIFFS":0,"3P_INS":0,"MID_GROUP":"BL-107AC1:BIOUG48030","3P_DEL":0,"3P_LOCATION":"F","5P_SCORE_DELTA":4,"5P_OVERLAP":16,"5P_START":1},{"5P_UMI":"bc1056","5P_LOCATION":"F","READ":"m54146_190729_151026\/35259012\/ccs","3P_SCORE":16.0,"MID":"KMPNT321-19","5P_DEL":0,"3P_SCORE_DELTA":4,"ORIENTATION":"F","5P_INS":0,"3P_UMI":"bc1176_rc","3P_START":1,"5P_SCORE":16.0,"5P_IDENTSTR":"................","5P_DIFFS":0,"3P_IDENTSTR":"................","3P_OVERLAP":16,"3P_DIFFS":0,"3P_INS":0,"MID_GROUP":"BL-107AC4:BIOUG47554","3P_DEL":0,"3P_LOCATION":"R","5P_SCORE_DELTA":2.5,"5P_OVERLAP":16,"5P_START":1},{"5P_UMI":"bc1056","5P_LOCATION":"F","READ":"m54146_190729_151026\/53215621\/ccs","3P_SCORE":16.0,"MID":"KMPFR467-19","5P_DEL":0,"3P_SCORE_DELTA":4,"ORIENTATION":"F","5P_INS":0,"3P_UMI":"bc1129_rc","3P_START":1,"5P_SCORE":16.0,"5P_IDENTSTR":"................","5P_DIFFS":0,"3P_IDENTSTR":"................","3P_OVERLAP":16,"3P_DIFFS":0,"3P_INS":0,"MID_GROUP":"BL-107ACA:BIOUG48042","3P_DEL":0,"3P_LOCATION":"R","5P_SCORE_DELTA":2.5,"5P_OVERLAP":16,"5P_START":1},{"5P_UMI":"bc1056","5P_LOCATION":"F","READ":"m54146_190729_151026\/19071326\/ccs","3P_SCORE":16.0,"MID":"KMPFR183-19","5P_DEL":0,"3P_SCORE_DELTA":4,"ORIENTATION":"F","5P_INS":0,"3P_UMI":"bc1108_rc","3P_START":1,"5P_SCORE":16.0,"5P_IDENTSTR":"................","5P_DIFFS":0,"3P_IDENTSTR":"................","3P_OVERLAP":16,"3P_DIFFS":0,"3P_INS":0,"MID_GROUP":"BL-107ACQ:BIOUG48039","3P_DEL":0,"3P_LOCATION":"R","5P_SCORE_DELTA":2.5,"5P_OVERLAP":16,"5P_START":1},{"READ":"m54146_190729_151026\/39781188\/ccs","ORIENTATION":"U","MID":null},{"READ":"m54146_190729_151026\/43909185\/ccs","ORIENTATION":"U","MID":null},{"5P_UMI":"bc1064","5P_LOCATION":"R","READ":"m54146_190729_151026\/68420319\/ccs","3P_SCORE":16.0,"MID":"KMPFR233-19","5P_DEL":0,"3P_SCORE_DELTA":4,"ORIENTATION":"RC","5P_INS":0,"3P_UMI":"bc1112_rc","3P_START":1,"5P_SCORE":16.0,"5P_IDENTSTR":"................","5P_DIFFS":0,"3P_IDENTSTR":"................","3P_OVERLAP":16,"3P_DIFFS":0,"3P_INS":0,"MID_GROUP":"BL-107ACQ:BIOUG48039","3P_DEL":0,"3P_LOCATION":"F","5P_SCORE_DELTA":4,"5P_OVERLAP":16,"5P_START":1},{"5P_UMI":"bc1068","5P_LOCATION":"F","READ":"m54146_190729_151026\/49546109\/ccs","3P_SCORE":16.0,"MID":"KMPUH468-19","5P_DEL":0,"3P_SCORE_DELTA":4,"ORIENTATION":"F","5P_INS":0,"3P_UMI":"bc1134_rc","3P_START":1,"5P_SCORE":16.0,"5P_IDENTSTR":"................","5P_DIFFS":0,"3P_IDENTSTR":"................","3P_OVERLAP":16,"3P_DIFFS":0,"3P_INS":0,"MID_GROUP":"BL-107ABJ:BIOUG47891","3P_DEL":0,"3P_LOCATION":"R","5P_SCORE_DELTA":2.0,"5P_OVERLAP":16,"5P_START":1},{"5P_UMI":"bc1068","5P_LOCATION":"F","READ":"m54146_190729_151026\/52756991\/ccs","3P_SCORE":16.0,"MID":"KMPUH468-19","5P_DEL":0,"3P_SCORE_DELTA":4,"ORIENTATION":"F","5P_INS":0,"3P_UMI":"bc1134_rc","3P_START":1,"5P_SCORE":16.0,"5P_IDENTSTR":"................","5P_DIFFS":0,"3P_IDENTSTR":"................","3P_OVERLAP":16,"3P_DIFFS":0,"3P_INS":0,"MID_GROUP":"BL-107ABJ:BIOUG47891","3P_DEL":0,"3P_LOCATION":"R","5P_SCORE_DELTA":2.0,"5P_OVERLAP":16,"5P_START":1},{"5P_UMI":"bc1068","5P_LOCATION":"F","READ":"m54146_190729_151026\/14353177\/ccs","3P_SCORE":16.0,"MID":"KMPUH657-19","5P_DEL":0,"3P_SCORE_DELTA":4,"ORIENTATION":"F","5P_INS":0,"3P_UMI":"bc1107_rc","3P_START":1,"5P_SCORE":16.0,"5P_IDENTSTR":"................","5P_DIFFS":0,"3P_IDENTSTR":"................","3P_OVERLAP":16,"3P_DIFFS":0,"3P_INS":0,"MID_GROUP":"BL-107AC8:BIOUG47893","3P_DEL":0,"3P_LOCATION":"R","5P_SCORE_DELTA":2.0,"5P_OVERLAP":16,"5P_START":1},{"READ":"m54146_190729_151026\/6750276\/ccs","ORIENTATION":"U","MID":null},{"5P_UMI":"bc1076","5P_LOCATION":"R","READ":"m54146_190729_151026\/35717285\/ccs","3P_SCORE":16.0,"MID":"KMPUH700-19","5P_DEL":0,"3P_SCORE_DELTA":4,"ORIENTATION":"RC","5P_INS":0,"3P_UMI":"bc1097_rc","3P_START":1,"5P_SCORE":16.0,"5P_IDENTSTR":"................","5P_DIFFS":0,"3P_IDENTSTR":"................","3P_OVERLAP":16,"3P_DIFFS":0,"3P_INS":0,"MID_GROUP":"BL-107AC8:BIOUG47893","3P_DEL":0,"3P_LOCATION":"F","5P_SCORE_DELTA":4,"5P_OVERLAP":16,"5P_START":1},{"5P_UMI":"bc1064","5P_LOCATION":"R","READ":"m54146_190729_151026\/72613962\/ccs","3P_SCORE":16.0,"MID":"KMPFR1271-19","5P_DEL":0,"3P_SCORE_DELTA":4,"ORIENTATION":"RC","5P_INS":0,"3P_UMI":"bc1097_rc","3P_START":1,"5P_SCORE":16.0,"5P_IDENTSTR":"................","5P_DIFFS":0,"3P_IDENTSTR":"................","3P_OVERLAP":16,"3P_DIFFS":0,"3P_INS":0,"MID_GROUP":"BL-107ACQ:BIOUG48157","3P_DEL":0,"3P_LOCATION":"F","5P_SCORE_DELTA":4,"5P_OVERLAP":16,"5P_START":1},{"5P_UMI":"bc1031","5P_LOCATION":"R","READ":"m54146_190729_151026\/15270015\/ccs","3P_SCORE":16.0,"MID":"KMPGQ315-19","5P_DEL":0,"3P_SCORE_DELTA":4,"ORIENTATION":"RC","5P_INS":0,"3P_UMI":"bc1097_rc","3P_START":1,"5P_SCORE":16.0,"5P_IDENTSTR":"................","5P_DIFFS":0,"3P_IDENTSTR":"................","3P_OVERLAP":16,"3P_DIFFS":0,"3P_INS":0,"MID_GROUP":"BL-107A8X:BIOUG47780","3P_DEL":0,"3P_LOCATION":"F","5P_SCORE_DELTA":4,"5P_OVERLAP":16,"5P_START":1},{"5P_UMI":"bc1068","5P_LOCATION":"R","READ":"m54146_190729_151026\/19923829\/ccs","3P_SCORE":16.0,"MID":"KMPUH652-19","5P_DEL":0,"3P_SCORE_DELTA":4,"ORIENTATION":"RC","5P_INS":0,"3P_UMI":"bc1097_rc","3P_START":1,"5P_SCORE":16.0,"5P_IDENTSTR":"................","5P_DIFFS":0,"3P_IDENTSTR":"................","3P_OVERLAP":16,"3P_DIFFS":0,"3P_INS":0,"MID_GROUP":"BL-107AC8:BIOUG47893","3P_DEL":0,"3P_LOCATION":"F","5P_SCORE_DELTA":4,"5P_OVERLAP":16,"5P_START":1},{"5P_UMI":"bc1031","5P_LOCATION":"R","READ":"m54146_190729_151026\/23855995\/ccs","3P_SCORE":16.0,"MID":"KMPGQ315-19","5P_DEL":0,"3P_SCORE_DELTA":4,"ORIENTATION":"RC","5P_INS":0,"3P_UMI":"bc1097_rc","3P_START":1,"5P_SCORE":16.0,"5P_IDENTSTR":"................","5P_DIFFS":0,"3P_IDENTSTR":"................","3P_OVERLAP":16,"3P_DIFFS":0,"3P_INS":0,"MID_GROUP":"BL-107A8X:BIOUG47780","3P_DEL":0,"3P_LOCATION":"F","5P_SCORE_DELTA":4,"5P_OVERLAP":16,"5P_START":1},{"5P_UMI":"bc1069","5P_LOCATION":"R","READ":"m54146_190729_151026\/31916498\/ccs","3P_SCORE":16.0,"MID":"KMPUH569-19","5P_DEL":0,"3P_SCORE_DELTA":4,"ORIENTATION":"RC","5P_INS":0,"3P_UMI":"bc1097_rc","3P_START":1,"5P_SCORE":16.0,"5P_IDENTSTR":"................","5P_DIFFS":0,"3P_IDENTSTR":"................","3P_OVERLAP":16,"3P_DIFFS":0,"3P_INS":0,"MID_GROUP":"BL-107AC8:BIOUG47892","3P_DEL":0,"3P_LOCATION":"F","5P_SCORE_DELTA":4,"5P_OVERLAP":16,"5P_START":1},{"5P_UMI":"bc1045","5P_LOCATION":"R","READ":"m54146_190729_151026\/74121936\/ccs","3P_SCORE":16.0,"MID":"KMPUH084-19","5P_DEL":0,"3P_SCORE_DELTA":4,"ORIENTATION":"RC","5P_INS":0,"3P_UMI":"bc1181_rc","3P_START":1,"5P_SCORE":16.0,"5P_IDENTSTR":"................","5P_DIFFS":0,"3P_IDENTSTR":"................","3P_OVERLAP":16,"3P_DIFFS":0,"3P_INS":0,"MID_GROUP":"BL-107ABI:BIOUG47886","3P_DEL":0,"3P_LOCATION":"F","5P_SCORE_DELTA":4,"5P_OVERLAP":16,"5P_START":1},{"READ":"m54146_190729_151026\/36897090\/ccs","ORIENTATION":"U","MID":null},{"5P_UMI":"bc1042","5P_LOCATION":"R","READ":"m54146_190729_151026\/72548961\/ccs","3P_SCORE":16.0,"MID":"KMPFS217-19","5P_DEL":0,"3P_SCORE_DELTA":4,"ORIENTATION":"RC","5P_INS":0,"3P_UMI":"bc1135_rc","3P_START":1,"5P_SCORE":16.0,"5P_IDENTSTR":"................","5P_DIFFS":0,"3P_IDENTSTR":"................","3P_OVERLAP":16,"3P_DIFFS":0,"3P_INS":0,"MID_GROUP":"BL-107ACL:BIOUG48119","3P_DEL":0,"3P_LOCATION":"F","5P_SCORE_DELTA":4,"5P_OVERLAP":16,"5P_START":1},{"5P_UMI":"bc1054","5P_LOCATION":"R","READ":"m54146_190729_151026\/17170644\/ccs","3P_SCORE":16.0,"MID":"KMPFR458-19","5P_DEL":0,"3P_SCORE_DELTA":4,"ORIENTATION":"RC","5P_INS":0,"3P_UMI":"bc1135_rc","3P_START":1,"5P_SCORE":16.0,"5P_IDENTSTR":"................","5P_DIFFS":0,"3P_IDENTSTR":"................","3P_OVERLAP":16,"3P_DIFFS":0,"3P_INS":0,"MID_GROUP":"BL-107ACA:BIOUG48042","3P_DEL":0,"3P_LOCATION":"F","5P_SCORE_DELTA":4,"5P_OVERLAP":16,"5P_START":1},{"5P_UMI":"bc1075","5P_LOCATION":"F","READ":"m54146_190729_151026\/34472440\/ccs","3P_SCORE":16.0,"MID":"KMPNT1487-19","5P_DEL":0,"3P_SCORE_DELTA":4,"ORIENTATION":"F","5P_INS":0,"3P_UMI":"bc1156_rc","3P_START":1,"5P_SCORE":16.0,"5P_IDENTSTR":"................","5P_DIFFS":0,"3P_IDENTSTR":"................","3P_OVERLAP":16,"3P_DIFFS":0,"3P_INS":0,"MID_GROUP":"BL-107ABS:BIOUG47849","3P_DEL":0,"3P_LOCATION":"R","5P_SCORE_DELTA":4,"5P_OVERLAP":16,"5P_START":1},{"5P_UMI":"bc1075","5P_LOCATION":"F","READ":"m54146_190729_151026\/37880343\/ccs","3P_SCORE":16.0,"MID":"KMPUH914-19","5P_DEL":0,"3P_SCORE_DELTA":4,"ORIENTATION":"F","5P_INS":0,"3P_UMI":"bc1116_rc","3P_START":1,"5P_SCORE":16.0,"5P_IDENTSTR":"................","5P_DIFFS":0,"3P_IDENTSTR":"................","3P_OVERLAP":16,"3P_DIFFS":0,"3P_INS":0,"MID_GROUP":"BL-107AC8:BIOUG48028","3P_DEL":0,"3P_LOCATION":"R","5P_SCORE_DELTA":4,"5P_OVERLAP":16,"5P_START":1},{"5P_UMI":"bc1075","5P_LOCATION":"F","READ":"m54146_190729_151026\/42074320\/ccs","3P_SCORE":16.0,"MID":"KMPUH613-19","5P_DEL":0,"3P_SCORE_DELTA":3.5,"ORIENTATION":"F","5P_INS":0,"3P_UMI":"bc1113_rc","3P_START":1,"5P_SCORE":16.0,"5P_IDENTSTR":"................","5P_DIFFS":0,"3P_IDENTSTR":"................","3P_OVERLAP":16,"3P_DIFFS":0,"3P_INS":0,"MID_GROUP":"BL-107AC8:BIOUG47892","3P_DEL":0,"3P_LOCATION":"R","5P_SCORE_DELTA":4,"5P_OVERLAP":16,"5P_START":1},{"5P_UMI":"bc1075","5P_LOCATION":"F","READ":"m54146_190729_151026\/45548196\/ccs","3P_SCORE":16.0,"MID":"KMPNT1487-19","5P_DEL":0,"3P_SCORE_DELTA":4,"ORIENTATION":"F","5P_INS":0,"3P_UMI":"bc1156_rc","3P_START":1,"5P_SCORE":16.0,"5P_IDENTSTR":"................","5P_DIFFS":0,"3P_IDENTSTR":"................","3P_OVERLAP":16,"3P_DIFFS":0,"3P_INS":0,"MID_GROUP":"BL-107ABS:BIOUG47849","3P_DEL":0,"3P_LOCATION":"R","5P_SCORE_DELTA":4,"5P_OVERLAP":16,"5P_START":1},{"5P_UMI":"bc1075","5P_LOCATION":"F","READ":"m54146_190729_151026\/54789019\/ccs","3P_SCORE":14.0,"MID":"KMPUH609-19","5P_DEL":0,"3P_SCORE_DELTA":4,"ORIENTATION":"F","5P_INS":0,"3P_UMI":"bc1105_rc","3P_START":1,"5P_SCORE":16.0,"5P_IDENTSTR":"................","5P_DIFFS":0,"3P_IDENTSTR":"......C........C","3P_OVERLAP":16,"3P_DIFFS":2,"3P_INS":3,"MID_GROUP":"BL-107AC8:BIOUG47892","3P_DEL":0,"3P_LOCATION":"R","5P_SCORE_DELTA":4,"5P_OVERLAP":16,"5P_START":1},{"5P_UMI":"bc1075","5P_LOCATION":"F","READ":"m54146_190729_151026\/71697044\/ccs","3P_SCORE":16.0,"MID":"KMPNT1302-19","5P_DEL":0,"3P_SCORE_DELTA":4,"ORIENTATION":"F","5P_INS":0,"3P_UMI":"bc1165_rc","3P_START":1,"5P_SCORE":16.0,"5P_IDENTSTR":"................","5P_DIFFS":0,"3P_IDENTSTR":"................","3P_OVERLAP":16,"3P_DIFFS":0,"3P_INS":0,"MID_GROUP":"BL-107ABS:BIOUG47847","3P_DEL":0,"3P_LOCATION":"R","5P_SCORE_DELTA":4,"5P_OVERLAP":16,"5P_START":1},{"5P_UMI":"bc1075","5P_LOCATION":"F","READ":"m54146_190729_151026\/17957414\/ccs","3P_SCORE":16.0,"MID":"KMPNT919-19","5P_DEL":0,"3P_SCORE_DELTA":4,"ORIENTATION":"F","5P_INS":0,"3P_UMI":"bc1183_rc","3P_START":1,"5P_SCORE":16.0,"5P_IDENTSTR":"................","5P_DIFFS":0,"3P_IDENTSTR":"................","3P_OVERLAP":16,"3P_DIFFS":0,"3P_INS":0,"MID_GROUP":"BL-107ABZ:BIOUG47771","3P_DEL":0,"3P_LOCATION":"R","5P_SCORE_DELTA":4,"5P_OVERLAP":16,"5P_START":1},{"5P_UMI":"bc1075","5P_LOCATION":"F","READ":"m54146_190729_151026\/19988955\/ccs","3P_SCORE":16.0,"MID":"KMPUH423-19","5P_DEL":0,"3P_SCORE_DELTA":4,"ORIENTATION":"F","5P_INS":0,"3P_UMI":"bc1138_rc","3P_START":1,"5P_SCORE":16.0,"5P_IDENTSTR":"................","5P_DIFFS":0,"3P_IDENTSTR":"................","3P_OVERLAP":16,"3P_DIFFS":0,"3P_INS":0,"MID_GROUP":"BL-107ABJ:BIOUG47890","3P_DEL":0,"3P_LOCATION":"R","5P_SCORE_DELTA":4,"5P_OVERLAP":16,"5P_START":1},{"5P_UMI":"bc1075","5P_LOCATION":"F","READ":"m54146_190729_151026\/27656600\/ccs","3P_SCORE":16.0,"MID":"KMPNT1111-19","5P_DEL":0,"3P_SCORE_DELTA":4,"ORIENTATION":"F","5P_INS":0,"3P_UMI":"bc1188_rc","3P_START":1,"5P_SCORE":16.0,"5P_IDENTSTR":"................","5P_DIFFS":0,"3P_IDENTSTR":"................","3P_OVERLAP":16,"3P_DIFFS":0,"3P_INS":0,"MID_GROUP":"BL-107ABZ:BIOUG47773","3P_DEL":0,"3P_LOCATION":"R","5P_SCORE_DELTA":4,"5P_OVERLAP":16,"5P_START":1},{"5P_UMI":"bc1075","5P_LOCATION":"F","READ":"m54146_190729_151026\/27984863\/ccs","3P_SCORE":16.0,"MID":"KMPUH612-19","5P_DEL":0,"3P_SCORE_DELTA":4,"ORIENTATION":"F","5P_INS":0,"3P_UMI":"bc1111_rc","3P_START":1,"5P_SCORE":16.0,"5P_IDENTSTR":"................","5P_DIFFS":0,"3P_IDENTSTR":"................","3P_OVERLAP":16,"3P_DIFFS":0,"3P_INS":0,"MID_GROUP":"BL-107AC8:BIOUG47892","3P_DEL":0,"3P_LOCATION":"R","5P_SCORE_DELTA":4,"5P_OVERLAP":16,"5P_START":1},{"5P_UMI":"bc1075","5P_LOCATION":"F","READ":"m54146_190729_151026\/20251038\/ccs","3P_SCORE":16.0,"MID":"KMPUH905-19","5P_DEL":0,"3P_SCORE_DELTA":4,"ORIENTATION":"F","5P_INS":0,"3P_UMI":"bc1098_rc","3P_START":2,"5P_SCORE":15.0,"5P_IDENTSTR":".......T........","5P_DIFFS":1,"3P_IDENTSTR":"................","3P_OVERLAP":16,"3P_DIFFS":0,"3P_INS":0,"MID_GROUP":"BL-107AC8:BIOUG48028","3P_DEL":0,"3P_LOCATION":"R","5P_SCORE_DELTA":4,"5P_OVERLAP":16,"5P_START":1},{"5P_UMI":"bc1086","5P_LOCATION":"R","READ":"m54146_190729_151026\/7995585\/ccs","3P_SCORE":16.0,"MID":"KMPNU1255-19","5P_DEL":0,"3P_SCORE_DELTA":2.5,"ORIENTATION":"RC","5P_INS":0,"3P_UMI":"bc1172_rc","3P_START":1,"5P_SCORE":16.0,"5P_IDENTSTR":"................","5P_DIFFS":0,"3P_IDENTSTR":"................","3P_OVERLAP":16,"3P_DIFFS":0,"3P_INS":0,"MID_GROUP":"BL-107ABO:BIOUG47597","3P_DEL":0,"3P_LOCATION":"F","5P_SCORE_DELTA":4,"5P_OVERLAP":16,"5P_START":1},{"5P_UMI":"bc1052","5P_LOCATION":"R","READ":"m54146_190729_151026\/56164988\/ccs","3P_SCORE":16.0,"MID":"KMPNT295-19","5P_DEL":0,"3P_SCORE_DELTA":2.5,"ORIENTATION":"RC","5P_INS":0,"3P_UMI":"bc1172_rc","3P_START":1,"5P_SCORE":16.0,"5P_IDENTSTR":"................","5P_DIFFS":0,"3P_IDENTSTR":"................","3P_OVERLAP":16,"3P_DIFFS":0,"3P_INS":0,"MID_GROUP":"BL-107AC4:BIOUG47554","3P_DEL":0,"3P_LOCATION":"F","5P_SCORE_DELTA":4,"5P_OVERLAP":16,"5P_START":1},{"5P_UMI":"bc1024","5P_LOCATION":"R","READ":"m54146_190729_151026\/62587735\/ccs","3P_SCORE":16.0,"MID":"KMPRT485-19","5P_DEL":0,"3P_SCORE_DELTA":2.5,"ORIENTATION":"RC","5P_INS":0,"3P_UMI":"bc1172_rc","3P_START":1,"5P_SCORE":16.0,"5P_IDENTSTR":"................","5P_DIFFS":0,"3P_IDENTSTR":"................","3P_OVERLAP":16,"3P_DIFFS":0,"3P_INS":0,"MID_GROUP":"BL-107ABQ:BIOUG48036","3P_DEL":0,"3P_LOCATION":"F","5P_SCORE_DELTA":4,"5P_OVERLAP":16,"5P_START":1},{"5P_UMI":"bc1090","5P_LOCATION":"F","READ":"m54146_190729_151026\/9568756\/ccs","3P_SCORE":16.0,"MID":"KMPUH1352-19","5P_DEL":0,"3P_SCORE_DELTA":4,"ORIENTATION":"F","5P_INS":0,"3P_UMI":"bc1112_rc","3P_START":1,"5P_SCORE":16.0,"5P_IDENTSTR":"................","5P_DIFFS":0,"3P_IDENTSTR":"................","3P_OVERLAP":16,"3P_DIFFS":0,"3P_INS":0,"MID_GROUP":"BL-107AC1:BIOUG48356","3P_DEL":0,"3P_LOCATION":"R","5P_SCORE_DELTA":4,"5P_OVERLAP":16,"5P_START":1},{"5P_UMI":"bc1090","5P_LOCATION":"F","READ":"m54146_190729_151026\/34537569\/ccs","3P_SCORE":16.0,"MID":"KMPRO1019-19","5P_DEL":0,"3P_SCORE_DELTA":4,"ORIENTATION":"F","5P_INS":0,"3P_UMI":"bc1125_rc","3P_START":1,"5P_SCORE":16.0,"5P_IDENTSTR":"................","5P_DIFFS":0,"3P_IDENTSTR":"................","3P_OVERLAP":16,"3P_DIFFS":0,"3P_INS":0,"MID_GROUP":"BL-107ABF:BIOUG47962","3P_DEL":0,"3P_LOCATION":"R","5P_SCORE_DELTA":4,"5P_OVERLAP":16,"5P_START":1},{"5P_UMI":"bc1090","5P_LOCATION":"F","READ":"m54146_190729_151026\/42795497\/ccs","3P_SCORE":16.0,"MID":"KMPUH1352-19","5P_DEL":0,"3P_SCORE_DELTA":4,"ORIENTATION":"F","5P_INS":0,"3P_UMI":"bc1112_rc","3P_START":1,"5P_SCORE":16.0,"5P_IDENTSTR":"................","5P_DIFFS":0,"3P_IDENTSTR":"................","3P_OVERLAP":16,"3P_DIFFS":0,"3P_INS":0,"MID_GROUP":"BL-107AC1:BIOUG48356","3P_DEL":0,"3P_LOCATION":"R","5P_SCORE_DELTA":4,"5P_OVERLAP":16,"5P_START":1},{"5P_UMI":"bc1090","5P_LOCATION":"F","READ":"m54146_190729_151026\/23265625\/ccs","3P_SCORE":16.0,"MID":"KMPRO837-19","5P_DEL":0,"3P_SCORE_DELTA":4,"ORIENTATION":"F","5P_INS":0,"3P_UMI":"bc1142_rc","3P_START":1,"5P_SCORE":16.0,"5P_IDENTSTR":"................","5P_DIFFS":0,"3P_IDENTSTR":"................","3P_OVERLAP":16,"3P_DIFFS":0,"3P_INS":0,"MID_GROUP":"BL-107ABF:BIOUG47960","3P_DEL":0,"3P_LOCATION":"R","5P_SCORE_DELTA":4,"5P_OVERLAP":16,"5P_START":1},{"5P_UMI":"bc1056","5P_LOCATION":"R","READ":"m54146_190729_151026\/18940224\/ccs","3P_SCORE":16.0,"MID":"KMPFR189-19","5P_DEL":0,"3P_SCORE_DELTA":2.0,"ORIENTATION":"RC","5P_INS":0,"3P_UMI":"bc1120_rc","3P_START":1,"5P_SCORE":16.0,"5P_IDENTSTR":"................","5P_DIFFS":0,"3P_IDENTSTR":"................","3P_OVERLAP":16,"3P_DIFFS":0,"3P_INS":0,"MID_GROUP":"BL-107ACQ:BIOUG48039","3P_DEL":0,"3P_LOCATION":"F","5P_SCORE_DELTA":4,"5P_OVERLAP":16,"5P_START":1},{"5P_UMI":"bc1062","5P_LOCATION":"R","READ":"m54146_190729_151026\/22741465\/ccs","3P_SCORE":16.0,"MID":"KMPFR225-19","5P_DEL":0,"3P_SCORE_DELTA":2.0,"ORIENTATION":"RC","5P_INS":0,"3P_UMI":"bc1120_rc","3P_START":1,"5P_SCORE":16.0,"5P_IDENTSTR":"................","5P_DIFFS":0,"3P_IDENTSTR":"................","3P_OVERLAP":16,"3P_DIFFS":0,"3P_INS":0,"MID_GROUP":"BL-107ACQ:BIOUG48039","3P_DEL":0,"3P_LOCATION":"F","5P_SCORE_DELTA":4,"5P_OVERLAP":16,"5P_START":1},{"5P_UMI":"bc1071","5P_LOCATION":"F","READ":"m54146_190729_151026\/39518991\/ccs","3P_SCORE":16.0,"MID":"KMPNT1086-19","5P_DEL":0,"3P_SCORE_DELTA":4,"ORIENTATION":"F","5P_INS":0,"3P_UMI":"bc1186_rc","3P_START":1,"5P_SCORE":16.0,"5P_IDENTSTR":"................","5P_DIFFS":0,"3P_IDENTSTR":"................","3P_OVERLAP":16,"3P_DIFFS":0,"3P_INS":0,"MID_GROUP":"BL-107ABZ:BIOUG47773","3P_DEL":0,"3P_LOCATION":"R","5P_SCORE_DELTA":4,"5P_OVERLAP":16,"5P_START":1},{"5P_UMI":"bc1071","5P_LOCATION":"F","READ":"m54146_190729_151026\/51905075\/ccs","3P_SCORE":16.0,"MID":"KMPUH391-19","5P_DEL":0,"3P_SCORE_DELTA":4,"ORIENTATION":"F","5P_INS":0,"3P_UMI":"bc1122_rc","3P_START":1,"5P_SCORE":16.0,"5P_IDENTSTR":"................","5P_DIFFS":0,"3P_IDENTSTR":"................","3P_OVERLAP":16,"3P_DIFFS":0,"3P_INS":0,"MID_GROUP":"BL-107ABJ:BIOUG47890","3P_DEL":0,"3P_LOCATION":"R","5P_SCORE_DELTA":4,"5P_OVERLAP":16,"5P_START":1},{"5P_UMI":"bc1071","5P_LOCATION":"F","READ":"m54146_190729_151026\/52298703\/ccs","3P_SCORE":16.0,"MID":"KMPUH591-19","5P_DEL":0,"3P_SCORE_DELTA":4,"ORIENTATION":"F","5P_INS":0,"3P_UMI":"bc1117_rc","3P_START":1,"5P_SCORE":16.0,"5P_IDENTSTR":"................","5P_DIFFS":0,"3P_IDENTSTR":"................","3P_OVERLAP":16,"3P_DIFFS":0,"3P_INS":0,"MID_GROUP":"BL-107AC8:BIOUG47892","3P_DEL":0,"3P_LOCATION":"R","5P_SCORE_DELTA":4,"5P_OVERLAP":16,"5P_START":1},{"5P_UMI":"bc1071","5P_LOCATION":"F","READ":"m54146_190729_151026\/56557689\/ccs","3P_SCORE":16.0,"MID":"KMPUH399-19","5P_DEL":0,"3P_SCORE_DELTA":4,"ORIENTATION":"F","5P_INS":0,"3P_UMI":"bc1138_rc","3P_START":1,"5P_SCORE":16.0,"5P_IDENTSTR":"................","5P_DIFFS":0,"3P_IDENTSTR":"................","3P_OVERLAP":16,"3P_DIFFS":0,"3P_INS":0,"MID_GROUP":"BL-107ABJ:BIOUG47890","3P_DEL":0,"3P_LOCATION":"R","5P_SCORE_DELTA":4,"5P_OVERLAP":16,"5P_START":1},{"5P_UMI":"bc1082","5P_LOCATION":"R","READ":"m54146_190729_151026\/40567375\/ccs","3P_SCORE":16.0,"MID":"KMPUH1036-19","5P_DEL":0,"3P_SCORE_DELTA":4,"ORIENTATION":"RC","5P_INS":0,"3P_UMI":"bc1099_rc","3P_START":1,"5P_SCORE":16.0,"5P_IDENTSTR":"................","5P_DIFFS":0,"3P_IDENTSTR":"................","3P_OVERLAP":16,"3P_DIFFS":0,"3P_INS":0,"MID_GROUP":"BL-107AC1:BIOUG48030","3P_DEL":0,"3P_LOCATION":"F","5P_SCORE_DELTA":4,"5P_OVERLAP":16,"5P_START":1},{"5P_UMI":"bc1084","5P_LOCATION":"R","READ":"m54146_190729_151026\/71893859\/ccs","3P_SCORE":16.0,"MID":"KMPUH1048-19","5P_DEL":0,"3P_SCORE_DELTA":4,"ORIENTATION":"RC","5P_INS":0,"3P_UMI":"bc1099_rc","3P_START":1,"5P_SCORE":16.0,"5P_IDENTSTR":"................","5P_DIFFS":0,"3P_IDENTSTR":"................","3P_OVERLAP":16,"3P_DIFFS":0,"3P_INS":0,"MID_GROUP":"BL-107AC1:BIOUG48030","3P_DEL":0,"3P_LOCATION":"F","5P_SCORE_DELTA":4,"5P_OVERLAP":16,"5P_START":1},{"5P_UMI":"bc1047","5P_LOCATION":"R","READ":"m54146_190729_151026\/8388965\/ccs","3P_SCORE":16.0,"MID":"KMPGV152-19","5P_DEL":0,"3P_SCORE_DELTA":4,"ORIENTATION":"RC","5P_INS":0,"3P_UMI":"bc1164_rc","3P_START":1,"5P_SCORE":16.0,"5P_IDENTSTR":"................","5P_DIFFS":0,"3P_IDENTSTR":"................","3P_OVERLAP":16,"3P_DIFFS":0,"3P_INS":0,"MID_GROUP":"BL-107ABR:BIOUG47875","3P_DEL":0,"3P_LOCATION":"F","5P_SCORE_DELTA":4,"5P_OVERLAP":16,"5P_START":1},{"5P_UMI":"bc1092","5P_LOCATION":"R","READ":"m54146_190729_151026\/50725862\/ccs","3P_SCORE":16.0,"MID":"KMPRO841-19","5P_DEL":0,"3P_SCORE_DELTA":4,"ORIENTATION":"RC","5P_INS":0,"3P_UMI":"bc1126_rc","3P_START":1,"5P_SCORE":16.0,"5P_IDENTSTR":"................","5P_DIFFS":0,"3P_IDENTSTR":"................","3P_OVERLAP":16,"3P_DIFFS":0,"3P_INS":0,"MID_GROUP":"BL-107ABF:BIOUG47960","3P_DEL":0,"3P_LOCATION":"F","5P_SCORE_DELTA":4,"5P_OVERLAP":16,"5P_START":1},{"5P_UMI":"bc1075","5P_LOCATION":"R","READ":"m54146_190729_151026\/71303573\/ccs","3P_SCORE":16.0,"MID":"KMPUH417-19","5P_DEL":0,"3P_SCORE_DELTA":4,"ORIENTATION":"RC","5P_INS":0,"3P_UMI":"bc1126_rc","3P_START":1,"5P_SCORE":16.0,"5P_IDENTSTR":"................","5P_DIFFS":0,"3P_IDENTSTR":"................","3P_OVERLAP":16,"3P_DIFFS":0,"3P_INS":0,"MID_GROUP":"BL-107ABJ:BIOUG47890","3P_DEL":0,"3P_LOCATION":"F","5P_SCORE_DELTA":4,"5P_OVERLAP":16,"5P_START":1},{"5P_UMI":"bc1035","5P_LOCATION":"R","READ":"m54146_190729_151026\/14811740\/ccs","3P_SCORE":16.0,"MID":"KMPFS081-19","5P_DEL":0,"3P_SCORE_DELTA":4,"ORIENTATION":"RC","5P_INS":0,"3P_UMI":"bc1126_rc","3P_START":1,"5P_SCORE":16.0,"5P_IDENTSTR":"................","5P_DIFFS":0,"3P_IDENTSTR":"................","3P_OVERLAP":16,"3P_DIFFS":0,"3P_INS":0,"MID_GROUP":"BL-107ACL:BIOUG48118","3P_DEL":0,"3P_LOCATION":"F","5P_SCORE_DELTA":4,"5P_OVERLAP":16,"5P_START":1},{"5P_UMI":"bc1094","5P_LOCATION":"F","READ":"m54146_190729_151026\/37684131\/ccs","3P_SCORE":16.0,"MID":"KMPRO852-19","5P_DEL":0,"3P_SCORE_DELTA":2.5,"ORIENTATION":"F","5P_INS":0,"3P_UMI":"bc1124_rc","3P_START":1,"5P_SCORE":16.0,"5P_IDENTSTR":"................","5P_DIFFS":0,"3P_IDENTSTR":"................","3P_OVERLAP":16,"3P_DIFFS":0,"3P_INS":0,"MID_GROUP":"BL-107ABF:BIOUG47960","3P_DEL":0,"3P_LOCATION":"R","5P_SCORE_DELTA":4,"5P_OVERLAP":16,"5P_START":1},{"5P_UMI":"bc1079","5P_LOCATION":"F","READ":"m54146_190729_151026\/47514168\/ccs","3P_SCORE":16.0,"MID":"KMPNT1324-19","5P_DEL":0,"3P_SCORE_DELTA":4,"ORIENTATION":"F","5P_INS":0,"3P_UMI":"bc1161_rc","3P_START":1,"5P_SCORE":16.0,"5P_IDENTSTR":"................","5P_DIFFS":0,"3P_IDENTSTR":"................","3P_OVERLAP":16,"3P_DIFFS":0,"3P_INS":0,"MID_GROUP":"BL-107ABS:BIOUG47847","3P_DEL":0,"3P_LOCATION":"R","5P_SCORE_DELTA":4,"5P_OVERLAP":16,"5P_START":1},{"5P_UMI":"bc1079","5P_LOCATION":"F","READ":"m54146_190729_151026\/63832350\/ccs","3P_SCORE":16.0,"MID":"KMPUH937-19","5P_DEL":0,"3P_SCORE_DELTA":4,"ORIENTATION":"F","5P_INS":0,"3P_UMI":"bc1114_rc","3P_START":1,"5P_SCORE":16.0,"5P_IDENTSTR":"................","5P_DIFFS":0,"3P_IDENTSTR":"................","3P_OVERLAP":16,"3P_DIFFS":0,"3P_INS":0,"MID_GROUP":"BL-107AC8:BIOUG48028","3P_DEL":0,"3P_LOCATION":"R","5P_SCORE_DELTA":4,"5P_OVERLAP":16,"5P_START":1},{"5P_UMI":"bc1079","5P_LOCATION":"F","READ":"m54146_190729_151026\/24052400\/ccs","3P_SCORE":16.0,"MID":"KMPUH634-19","5P_DEL":0,"3P_SCORE_DELTA":4,"ORIENTATION":"F","5P_INS":0,"3P_UMI":"bc1107_rc","3P_START":1,"5P_SCORE":16.0,"5P_IDENTSTR":"................","5P_DIFFS":0,"3P_IDENTSTR":"................","3P_OVERLAP":16,"3P_DIFFS":0,"3P_INS":0,"MID_GROUP":"BL-107AC8:BIOUG47892","3P_DEL":0,"3P_LOCATION":"R","5P_SCORE_DELTA":4,"5P_OVERLAP":16,"5P_START":1},{"5P_UMI":"bc1079","5P_LOCATION":"F","READ":"m54146_190729_151026\/30867671\/ccs","3P_SCORE":16.0,"MID":"KMPNT1513-19","5P_DEL":0,"3P_SCORE_DELTA":4,"ORIENTATION":"F","5P_INS":0,"3P_UMI":"bc1160_rc","3P_START":1,"5P_SCORE":16.0,"5P_IDENTSTR":"................","5P_DIFFS":0,"3P_IDENTSTR":"................","3P_OVERLAP":16,"3P_DIFFS":0,"3P_INS":0,"MID_GROUP":"BL-107ABS:BIOUG47849","3P_DEL":0,"3P_LOCATION":"R","5P_SCORE_DELTA":4,"5P_OVERLAP":16,"5P_START":1},{"5P_UMI":"bc1058","5P_LOCATION":"R","READ":"m54146_190729_151026\/25100648\/ccs","3P_SCORE":16.0,"MID":"KMPFR1240-19","5P_DEL":0,"3P_SCORE_DELTA":4,"ORIENTATION":"RC","5P_INS":0,"3P_UMI":"bc1107_rc","3P_START":1,"5P_SCORE":16.0,"5P_IDENTSTR":"................","5P_DIFFS":0,"3P_IDENTSTR":"................","3P_OVERLAP":16,"3P_DIFFS":0,"3P_INS":0,"MID_GROUP":"BL-107ACQ:BIOUG48157","3P_DEL":0,"3P_LOCATION":"F","5P_SCORE_DELTA":4,"5P_OVERLAP":16,"5P_START":1},{"5P_UMI":"bc1080","5P_LOCATION":"R","READ":"m54146_190729_151026\/28509155\/ccs","3P_SCORE":16.0,"MID":"KMPUH729-19","5P_DEL":0,"3P_SCORE_DELTA":4,"ORIENTATION":"RC","5P_INS":0,"3P_UMI":"bc1107_rc","3P_START":1,"5P_SCORE":16.0,"5P_IDENTSTR":"................","5P_DIFFS":0,"3P_IDENTSTR":"................","3P_OVERLAP":16,"3P_DIFFS":0,"3P_INS":0,"MID_GROUP":"BL-107AC8:BIOUG47893","3P_DEL":0,"3P_LOCATION":"F","5P_SCORE_DELTA":4,"5P_OVERLAP":16,"5P_START":1},{"5P_UMI":"bc1083","5P_LOCATION":"F","READ":"m54146_190729_151026\/42926581\/ccs","3P_SCORE":16.0,"MID":"KMPUH955-19","5P_DEL":0,"3P_SCORE_DELTA":4,"ORIENTATION":"F","5P_INS":0,"3P_UMI":"bc1104_rc","3P_START":1,"5P_SCORE":16.0,"5P_IDENTSTR":"................","5P_DIFFS":0,"3P_IDENTSTR":"................","3P_OVERLAP":16,"3P_DIFFS":0,"3P_INS":0,"MID_GROUP":"BL-107AC1:BIOUG48029","3P_DEL":0,"3P_LOCATION":"R","5P_SCORE_DELTA":4,"5P_OVERLAP":16,"5P_START":1},{"5P_UMI":"bc1083","5P_LOCATION":"F","READ":"m54146_190729_151026\/6095379\/ccs","3P_SCORE":16.0,"MID":"KMPRO042-19","5P_DEL":0,"3P_SCORE_DELTA":4,"ORIENTATION":"F","5P_INS":0,"3P_UMI":"bc1143_rc","3P_START":1,"5P_SCORE":16.0,"5P_IDENTSTR":"................","5P_DIFFS":0,"3P_IDENTSTR":"................","3P_OVERLAP":16,"3P_DIFFS":0,"3P_INS":0,"MID_GROUP":"BL-107ABF:BIOUG47952","3P_DEL":0,"3P_LOCATION":"R","5P_SCORE_DELTA":4,"5P_OVERLAP":16,"5P_START":1},{"5P_UMI":"bc1076","5P_LOCATION":"R","READ":"m54146_190729_151026\/39453616\/ccs","3P_SCORE":16.0,"MID":"KMPUH710-19","5P_DEL":0,"3P_SCORE_DELTA":4,"ORIENTATION":"RC","5P_INS":0,"3P_UMI":"bc1117_rc","3P_START":1,"5P_SCORE":16.0,"5P_IDENTSTR":"................","5P_DIFFS":0,"3P_IDENTSTR":"................","3P_OVERLAP":16,"3P_DIFFS":0,"3P_INS":0,"MID_GROUP":"BL-107AC8:BIOUG47893","3P_DEL":0,"3P_LOCATION":"F","5P_SCORE_DELTA":4,"5P_OVERLAP":16,"5P_START":1},{"5P_UMI":"bc1040","5P_LOCATION":"R","READ":"m54146_190729_151026\/47710294\/ccs","3P_SCORE":16.0,"MID":"KMPGV286-19","5P_DEL":0,"3P_SCORE_DELTA":4,"ORIENTATION":"RC","5P_INS":0,"3P_UMI":"bc1147_rc","3P_START":1,"5P_SCORE":16.0,"5P_IDENTSTR":"................","5P_DIFFS":0,"3P_IDENTSTR":"................","3P_OVERLAP":16,"3P_DIFFS":0,"3P_INS":0,"MID_GROUP":"BL-107ABR:BIOUG47877","3P_DEL":0,"3P_LOCATION":"F","5P_SCORE_DELTA":4,"5P_OVERLAP":16,"5P_START":1},{"5P_UMI":"bc1066","5P_LOCATION":"R","READ":"m54146_190729_151026\/25625323\/ccs","3P_SCORE":16.0,"MID":"KMPNT1328-19","5P_DEL":0,"3P_SCORE_DELTA":4,"ORIENTATION":"RC","5P_INS":0,"3P_UMI":"bc1147_rc","3P_START":1,"5P_SCORE":16.0,"5P_IDENTSTR":"................","5P_DIFFS":0,"3P_IDENTSTR":"................","3P_OVERLAP":16,"3P_DIFFS":0,"3P_INS":0,"MID_GROUP":"BL-107ABS:BIOUG47848","3P_DEL":0,"3P_LOCATION":"F","5P_SCORE_DELTA":4,"5P_OVERLAP":16,"5P_START":1},{"5P_UMI":"bc1077","5P_LOCATION":"R","READ":"m54146_190729_151026\/20382300\/ccs","3P_SCORE":16.0,"MID":"KMPNT1117-19","5P_DEL":0,"3P_SCORE_DELTA":4,"ORIENTATION":"RC","5P_INS":0,"3P_UMI":"bc1176_rc","3P_START":1,"5P_SCORE":16.0,"5P_IDENTSTR":"................","5P_DIFFS":0,"3P_IDENTSTR":"................","3P_OVERLAP":16,"3P_DIFFS":0,"3P_INS":0,"MID_GROUP":"BL-107ABZ:BIOUG47773","3P_DEL":0,"3P_LOCATION":"F","5P_SCORE_DELTA":4,"5P_OVERLAP":16,"5P_START":1},{"5P_UMI":"bc1093","5P_LOCATION":"F","READ":"m54146_190729_151026\/43582434\/ccs","3P_SCORE":16.0,"MID":"KMPNU1399-19","5P_DEL":0,"3P_SCORE_DELTA":4,"ORIENTATION":"F","5P_INS":0,"3P_UMI":"bc1167_rc","3P_START":1,"5P_SCORE":16.0,"5P_IDENTSTR":"................","5P_DIFFS":0,"3P_IDENTSTR":"................","3P_OVERLAP":16,"3P_DIFFS":0,"3P_INS":0,"MID_GROUP":"BL-107ABN:BIOUG47677","3P_DEL":0,"3P_LOCATION":"R","5P_SCORE_DELTA":4,"5P_OVERLAP":16,"5P_START":1},{"5P_UMI":"bc1093","5P_LOCATION":"F","READ":"m54146_190729_151026\/65732890\/ccs","3P_SCORE":16.0,"MID":"KMPRO947-19","5P_DEL":0,"3P_SCORE_DELTA":2.5,"ORIENTATION":"F","5P_INS":0,"3P_UMI":"bc1124_rc","3P_START":1,"5P_SCORE":16.0,"5P_IDENTSTR":"................","5P_DIFFS":0,"3P_IDENTSTR":"................","3P_OVERLAP":16,"3P_DIFFS":0,"3P_INS":0,"MID_GROUP":"BL-107ABF:BIOUG47961","3P_DEL":0,"3P_LOCATION":"R","5P_SCORE_DELTA":4,"5P_OVERLAP":16,"5P_START":1},{"5P_UMI":"bc1093","5P_LOCATION":"F","READ":"m54146_190729_151026\/18285035\/ccs","3P_SCORE":16.0,"MID":"KMPNP047-19","5P_DEL":0,"3P_SCORE_DELTA":4,"ORIENTATION":"F","5P_INS":0,"3P_UMI":"bc1148_rc","3P_START":1,"5P_SCORE":16.0,"5P_IDENTSTR":"................","5P_DIFFS":0,"3P_IDENTSTR":"................","3P_OVERLAP":16,"3P_DIFFS":0,"3P_INS":0,"MID_GROUP":"BL-107ABN:BIOUG47484","3P_DEL":0,"3P_LOCATION":"R","5P_SCORE_DELTA":4,"5P_OVERLAP":16,"5P_START":1},{"5P_UMI":"bc1093","5P_LOCATION":"F","READ":"m54146_190729_151026\/22807483\/ccs","3P_SCORE":16.0,"MID":"KMPUH1012-19","5P_DEL":0,"3P_SCORE_DELTA":4,"ORIENTATION":"F","5P_INS":0,"3P_UMI":"bc1098_rc","3P_START":1,"5P_SCORE":16.0,"5P_IDENTSTR":"................","5P_DIFFS":0,"3P_IDENTSTR":"................","3P_OVERLAP":16,"3P_DIFFS":0,"3P_INS":0,"MID_GROUP":"BL-107AC1:BIOUG48029","3P_DEL":0,"3P_LOCATION":"R","5P_SCORE_DELTA":4,"5P_OVERLAP":16,"5P_START":1},{"5P_UMI":"bc1093","5P_LOCATION":"F","READ":"m54146_190729_151026\/29360388\/ccs","3P_SCORE":16.0,"MID":"KMPRO950-19","5P_DEL":0,"3P_SCORE_DELTA":4,"ORIENTATION":"F","5P_INS":0,"3P_UMI":"bc1130_rc","3P_START":5,"5P_SCORE":16.0,"5P_IDENTSTR":"................","5P_DIFFS":0,"3P_IDENTSTR":"................","3P_OVERLAP":16,"3P_DIFFS":0,"3P_INS":0,"MID_GROUP":"BL-107ABF:BIOUG47961","3P_DEL":0,"3P_LOCATION":"R","5P_SCORE_DELTA":4,"5P_OVERLAP":16,"5P_START":1},{"5P_UMI":"bc1093","5P_LOCATION":"F","READ":"m54146_190729_151026\/50463175\/ccs","3P_SCORE":16.0,"MID":"KMPRO098-19","5P_DEL":0,"3P_SCORE_DELTA":4,"ORIENTATION":"F","5P_INS":0,"3P_UMI":"bc1135_rc","3P_START":1,"5P_SCORE":16.0,"5P_IDENTSTR":"................","5P_DIFFS":0,"3P_IDENTSTR":"................","3P_OVERLAP":16,"3P_DIFFS":0,"3P_INS":0,"MID_GROUP":"BL-107ABF:BIOUG47952","3P_DEL":0,"3P_LOCATION":"R","5P_SCORE_DELTA":4,"5P_OVERLAP":16,"5P_START":1},{"5P_UMI":"bc1034","5P_LOCATION":"F","READ":"m54146_190729_151026\/68813369\/ccs","3P_SCORE":16.0,"MID":"KMPFS172-19","5P_DEL":0,"3P_SCORE_DELTA":4,"ORIENTATION":"F","5P_INS":0,"3P_UMI":"bc1141_rc","3P_START":1,"5P_SCORE":16.0,"5P_IDENTSTR":"................","5P_DIFFS":0,"3P_IDENTSTR":"................","3P_OVERLAP":16,"3P_DIFFS":0,"3P_INS":0,"MID_GROUP":"BL-107ACL:BIOUG48119","3P_DEL":0,"3P_LOCATION":"R","5P_SCORE_DELTA":4,"5P_OVERLAP":16,"5P_START":1},{"5P_UMI":"bc1034","5P_LOCATION":"F","READ":"m54146_190729_151026\/23265416\/ccs","3P_SCORE":16.0,"MID":"KMPRW197-19","5P_DEL":0,"3P_SCORE_DELTA":4,"ORIENTATION":"F","5P_INS":0,"3P_UMI":"bc1132_rc","3P_START":1,"5P_SCORE":16.0,"5P_IDENTSTR":"................","5P_DIFFS":0,"3P_IDENTSTR":"................","3P_OVERLAP":16,"3P_DIFFS":0,"3P_INS":0,"MID_GROUP":"BL-107ACL:BIOUG48117","3P_DEL":0,"3P_LOCATION":"R","5P_SCORE_DELTA":4,"5P_OVERLAP":16,"5P_START":1},{"5P_UMI":"bc1034","5P_LOCATION":"F","READ":"m54146_190729_151026\/31916569\/ccs","3P_SCORE":16.0,"MID":"KMPFS162-19","5P_DEL":0,"3P_SCORE_DELTA":4,"ORIENTATION":"F","5P_INS":0,"3P_UMI":"bc1121_rc","3P_START":1,"5P_SCORE":16.0,"5P_IDENTSTR":"................","5P_DIFFS":0,"3P_IDENTSTR":"................","3P_OVERLAP":16,"3P_DIFFS":0,"3P_INS":0,"MID_GROUP":"BL-107ACL:BIOUG48119","3P_DEL":0,"3P_LOCATION":"R","5P_SCORE_DELTA":4,"5P_OVERLAP":16,"5P_START":1},{"5P_UMI":"bc1055","5P_LOCATION":"F","READ":"m54146_190729_151026\/49807792\/ccs","3P_SCORE":16.0,"MID":"KMPFR1329-19","5P_DEL":0,"3P_SCORE_DELTA":4,"ORIENTATION":"F","5P_INS":0,"3P_UMI":"bc1119_rc","3P_START":1,"5P_SCORE":16.0,"5P_IDENTSTR":"................","5P_DIFFS":0,"3P_IDENTSTR":"................","3P_OVERLAP":16,"3P_DIFFS":0,"3P_INS":0,"MID_GROUP":"BL-107ACQ:BIOUG48158","3P_DEL":0,"3P_LOCATION":"R","5P_SCORE_DELTA":2.5,"5P_OVERLAP":16,"5P_START":1},{"5P_UMI":"bc1011","5P_LOCATION":"R","READ":"m54146_190729_151026\/45023522\/ccs","3P_SCORE":16.0,"MID":"KMPRN1382-19","5P_DEL":0,"3P_SCORE_DELTA":4,"ORIENTATION":"RC","5P_INS":0,"3P_UMI":"bc1104_rc","3P_START":1,"5P_SCORE":16.0,"5P_IDENTSTR":"................","5P_DIFFS":0,"3P_IDENTSTR":"................","3P_OVERLAP":16,"3P_DIFFS":0,"3P_INS":0,"MID_GROUP":"BL-1079UE:BIOUG48055","3P_DEL":0,"3P_LOCATION":"F","5P_SCORE_DELTA":4,"5P_OVERLAP":16,"5P_START":1},{"5P_UMI":"bc1052","5P_LOCATION":"R","READ":"m54146_190729_151026\/13697320\/ccs","3P_SCORE":16.0,"MID":"KMPFR157-19","5P_DEL":0,"3P_SCORE_DELTA":4,"ORIENTATION":"RC","5P_INS":0,"3P_UMI":"bc1104_rc","3P_START":1,"5P_SCORE":16.0,"5P_IDENTSTR":"................","5P_DIFFS":0,"3P_IDENTSTR":"................","3P_OVERLAP":16,"3P_DIFFS":0,"3P_INS":0,"MID_GROUP":"BL-107ACQ:BIOUG48039","3P_DEL":0,"3P_LOCATION":"F","5P_SCORE_DELTA":4,"5P_OVERLAP":16,"5P_START":1},{"5P_UMI":"bc1063","5P_LOCATION":"R","READ":"m54146_190729_151026\/27000958\/ccs","3P_SCORE":16.0,"MID":"KMPFR416-19","5P_DEL":0,"3P_SCORE_DELTA":4,"ORIENTATION":"RC","5P_INS":0,"3P_UMI":"bc1121_rc","3P_START":1,"5P_SCORE":16.0,"5P_IDENTSTR":"................","5P_DIFFS":0,"3P_IDENTSTR":"................","3P_OVERLAP":16,"3P_DIFFS":0,"3P_INS":0,"MID_GROUP":"BL-107ACA:BIOUG48041","3P_DEL":0,"3P_LOCATION":"F","5P_SCORE_DELTA":4,"5P_OVERLAP":16,"5P_START":1},{"5P_UMI":"bc1064","5P_LOCATION":"R","READ":"m54146_190729_151026\/27067062\/ccs","3P_SCORE":16.0,"MID":"KMPFR511-19","5P_DEL":0,"3P_SCORE_DELTA":4,"ORIENTATION":"RC","5P_INS":0,"3P_UMI":"bc1121_rc","3P_START":1,"5P_SCORE":16.0,"5P_IDENTSTR":"................","5P_DIFFS":0,"3P_IDENTSTR":"................","3P_OVERLAP":16,"3P_DIFFS":0,"3P_INS":0,"MID_GROUP":"BL-107ACA:BIOUG48042","3P_DEL":0,"3P_LOCATION":"F","5P_SCORE_DELTA":4,"5P_OVERLAP":16,"5P_START":1},{"5P_UMI":"bc1084","5P_LOCATION":"R","READ":"m54146_190729_151026\/13893894\/ccs","3P_SCORE":16.0,"MID":"KMPRO992-19","5P_DEL":0,"3P_SCORE_DELTA":2.5,"ORIENTATION":"RC","5P_INS":0,"3P_UMI":"bc1143_rc","3P_START":1,"5P_SCORE":16.0,"5P_IDENTSTR":"................","5P_DIFFS":0,"3P_IDENTSTR":"................","3P_OVERLAP":16,"3P_DIFFS":0,"3P_INS":0,"MID_GROUP":"BL-107ABF:BIOUG47962","3P_DEL":0,"3P_LOCATION":"F","5P_SCORE_DELTA":4,"5P_OVERLAP":16,"5P_START":1},{"5P_UMI":"bc1016","5P_LOCATION":"F","READ":"m54146_190729_151026\/59310812\/ccs","3P_SCORE":16.0,"MID":"KMPRN555-19","5P_DEL":0,"3P_SCORE_DELTA":4,"ORIENTATION":"F","5P_INS":0,"3P_UMI":"bc1135_rc","3P_START":1,"5P_SCORE":16.0,"5P_IDENTSTR":"................","5P_DIFFS":0,"3P_IDENTSTR":"................","3P_OVERLAP":16,"3P_DIFFS":0,"3P_INS":0,"MID_GROUP":"BL-107A93:BIOUG48046","3P_DEL":0,"3P_LOCATION":"R","5P_SCORE_DELTA":4,"5P_OVERLAP":16,"5P_START":1},{"5P_UMI":"bc1084","5P_LOCATION":"R","READ":"m54146_190729_151026\/24379860\/ccs","3P_SCORE":16.0,"MID":"KMPNQ2525-19","5P_DEL":0,"3P_SCORE_DELTA":2.5,"ORIENTATION":"RC","5P_INS":0,"3P_UMI":"bc1160_rc","3P_START":1,"5P_SCORE":16.0,"5P_IDENTSTR":"................","5P_DIFFS":0,"3P_IDENTSTR":"................","3P_OVERLAP":16,"3P_DIFFS":0,"3P_INS":0,"MID_GROUP":"BL-107ABN:BIOUG47736","3P_DEL":0,"3P_LOCATION":"F","5P_SCORE_DELTA":4,"5P_OVERLAP":16,"5P_START":2},{"5P_UMI":"bc1041","5P_LOCATION":"R","READ":"m54146_190729_151026\/65012393\/ccs","3P_SCORE":16.0,"MID":"KMPFS120-19","5P_DEL":0,"3P_SCORE_DELTA":4,"ORIENTATION":"RC","5P_INS":0,"3P_UMI":"bc1132_rc","3P_START":1,"5P_SCORE":16.0,"5P_IDENTSTR":"................","5P_DIFFS":0,"3P_IDENTSTR":"................","3P_OVERLAP":16,"3P_DIFFS":0,"3P_INS":0,"MID_GROUP":"BL-107ACL:BIOUG48118","3P_DEL":0,"3P_LOCATION":"F","5P_SCORE_DELTA":4,"5P_OVERLAP":16,"5P_START":1},{"5P_UMI":"bc1015","5P_LOCATION":"F","READ":"m54146_190729_151026\/40436623\/ccs","3P_SCORE":16.0,"MID":"KMPRN215-19","5P_DEL":0,"3P_SCORE_DELTA":4,"ORIENTATION":"F","5P_INS":0,"3P_UMI":"bc1125_rc","3P_START":1,"5P_SCORE":16.0,"5P_IDENTSTR":"................","5P_DIFFS":0,"3P_IDENTSTR":"................","3P_OVERLAP":16,"3P_DIFFS":0,"3P_INS":0,"MID_GROUP":"BL-107A93:BIOUG47810","3P_DEL":0,"3P_LOCATION":"R","5P_SCORE_DELTA":4,"5P_OVERLAP":16,"5P_START":1},{"5P_UMI":"bc1025","5P_LOCATION":"F","READ":"m54146_190729_151026\/60424844\/ccs","3P_SCORE":16.0,"MID":"KMPRT688-19","5P_DEL":0,"3P_SCORE_DELTA":4,"ORIENTATION":"F","5P_INS":0,"3P_UMI":"bc1150_rc","3P_START":1,"5P_SCORE":16.0,"5P_IDENTSTR":"................","5P_DIFFS":0,"3P_IDENTSTR":"................","3P_OVERLAP":16,"3P_DIFFS":0,"3P_INS":0,"MID_GROUP":"BL-107ABL:BIOUG48038","3P_DEL":0,"3P_LOCATION":"R","5P_SCORE_DELTA":4,"5P_OVERLAP":16,"5P_START":1},{"5P_UMI":"bc1025","5P_LOCATION":"F","READ":"m54146_190729_151026\/19399440\/ccs","3P_SCORE":16.0,"MID":"KMPRT689-19","5P_DEL":0,"3P_SCORE_DELTA":4,"ORIENTATION":"F","5P_INS":0,"3P_UMI":"bc1152_rc","3P_START":1,"5P_SCORE":16.0,"5P_IDENTSTR":"................","5P_DIFFS":0,"3P_IDENTSTR":"................","3P_OVERLAP":16,"3P_DIFFS":0,"3P_INS":0,"MID_GROUP":"BL-107ABL:BIOUG48038","3P_DEL":0,"3P_LOCATION":"R","5P_SCORE_DELTA":4,"5P_OVERLAP":16,"5P_START":1},{"5P_UMI":"bc1089","5P_LOCATION":"F","READ":"m54146_190729_151026\/42206033\/ccs","3P_SCORE":16.0,"MID":"KMPRO072-19","5P_DEL":0,"3P_SCORE_DELTA":4,"ORIENTATION":"F","5P_INS":0,"3P_UMI":"bc1131_rc","3P_START":1,"5P_SCORE":16.0,"5P_IDENTSTR":"................","5P_DIFFS":0,"3P_IDENTSTR":"................","3P_OVERLAP":16,"3P_DIFFS":0,"3P_INS":0,"MID_GROUP":"BL-107ABF:BIOUG47952","3P_DEL":0,"3P_LOCATION":"R","5P_SCORE_DELTA":4,"5P_OVERLAP":16,"5P_START":1},{"5P_UMI":"bc1089","5P_LOCATION":"F","READ":"m54146_190729_151026\/54264283\/ccs","3P_SCORE":16.0,"MID":"KMPUH989-19","5P_DEL":0,"3P_SCORE_DELTA":4,"ORIENTATION":"F","5P_INS":0,"3P_UMI":"bc1100_rc","3P_START":1,"5P_SCORE":16.0,"5P_IDENTSTR":"................","5P_DIFFS":0,"3P_IDENTSTR":"................","3P_OVERLAP":16,"3P_DIFFS":0,"3P_INS":0,"MID_GROUP":"BL-107AC1:BIOUG48029","3P_DEL":0,"3P_LOCATION":"R","5P_SCORE_DELTA":4,"5P_OVERLAP":16,"5P_START":1},{"5P_UMI":"bc1088","5P_LOCATION":"F","READ":"m54146_190729_151026\/5308558\/ccs","3P_SCORE":16.0,"MID":"KMPUH1072-19","5P_DEL":0,"3P_SCORE_DELTA":4,"ORIENTATION":"F","5P_INS":0,"3P_UMI":"bc1099_rc","3P_START":1,"5P_SCORE":16.0,"5P_IDENTSTR":"................","5P_DIFFS":0,"3P_IDENTSTR":"................","3P_OVERLAP":16,"3P_DIFFS":0,"3P_INS":0,"MID_GROUP":"BL-107AC1:BIOUG48030","3P_DEL":0,"3P_LOCATION":"R","5P_SCORE_DELTA":4,"5P_OVERLAP":16,"5P_START":1},{"5P_UMI":"bc1051","5P_LOCATION":"F","READ":"m54146_190729_151026\/40108145\/ccs","3P_SCORE":16.0,"MID":"KMPNT393-19","5P_DEL":0,"3P_SCORE_DELTA":4,"ORIENTATION":"F","5P_INS":0,"3P_UMI":"bc1153_rc","3P_START":1,"5P_SCORE":16.0,"5P_IDENTSTR":"................","5P_DIFFS":0,"3P_IDENTSTR":"................","3P_OVERLAP":16,"3P_DIFFS":0,"3P_INS":0,"MID_GROUP":"BL-107ACR:BIOUG47555","3P_DEL":0,"3P_LOCATION":"R","5P_SCORE_DELTA":4,"5P_OVERLAP":16,"5P_START":1},{"5P_UMI":"bc1021","5P_LOCATION":"F","READ":"m54146_190729_151026\/52954063\/ccs","3P_SCORE":16.0,"MID":"KMPFS378-19","5P_DEL":0,"3P_SCORE_DELTA":4,"ORIENTATION":"F","5P_INS":0,"3P_UMI":"bc1173_rc","3P_START":1,"5P_SCORE":16.0,"5P_IDENTSTR":"................","5P_DIFFS":0,"3P_IDENTSTR":"................","3P_OVERLAP":16,"3P_DIFFS":0,"3P_INS":0,"MID_GROUP":"BL-107ABQ:BIOUG48121","3P_DEL":0,"3P_LOCATION":"R","5P_SCORE_DELTA":2.0,"5P_OVERLAP":16,"5P_START":1},{"5P_UMI":"bc1078","5P_LOCATION":"F","READ":"m54146_190729_151026\/34931478\/ccs","3P_SCORE":16.0,"MID":"KMPUH722-19","5P_DEL":0,"3P_SCORE_DELTA":4,"ORIENTATION":"F","5P_INS":0,"3P_UMI":"bc1117_rc","3P_START":1,"5P_SCORE":16.0,"5P_IDENTSTR":"................","5P_DIFFS":0,"3P_IDENTSTR":"................","3P_OVERLAP":16,"3P_DIFFS":0,"3P_INS":0,"MID_GROUP":"BL-107AC8:BIOUG47893","3P_DEL":0,"3P_LOCATION":"R","5P_SCORE_DELTA":4,"5P_OVERLAP":16,"5P_START":1},{"5P_UMI":"bc1067","5P_LOCATION":"F","READ":"m54146_190729_151026\/63111717\/ccs","3P_SCORE":16.0,"MID":"KMPUH367-19","5P_DEL":0,"3P_SCORE_DELTA":4,"ORIENTATION":"F","5P_INS":0,"3P_UMI":"bc1122_rc","3P_START":1,"5P_SCORE":16.0,"5P_IDENTSTR":"................","5P_DIFFS":0,"3P_IDENTSTR":"................","3P_OVERLAP":16,"3P_DIFFS":0,"3P_INS":0,"MID_GROUP":"BL-107ABJ:BIOUG47890","3P_DEL":0,"3P_LOCATION":"R","5P_SCORE_DELTA":4,"5P_OVERLAP":16,"5P_START":1},{"5P_UMI":"bc1067","5P_LOCATION":"F","READ":"m54146_190729_151026\/65077558\/ccs","3P_SCORE":16.0,"MID":"KMPUH373-19","5P_DEL":0,"3P_SCORE_DELTA":4,"ORIENTATION":"F","5P_INS":0,"3P_UMI":"bc1134_rc","3P_START":1,"5P_SCORE":16.0,"5P_IDENTSTR":"................","5P_DIFFS":0,"3P_IDENTSTR":"................","3P_OVERLAP":16,"3P_DIFFS":0,"3P_INS":0,"MID_GROUP":"BL-107ABJ:BIOUG47890","3P_DEL":0,"3P_LOCATION":"R","5P_SCORE_DELTA":4,"5P_OVERLAP":16,"5P_START":1},{"5P_UMI":"bc1028","5P_LOCATION":"F","READ":"m54146_190729_151026\/67109013\/ccs","3P_SCORE":16.0,"MID":"KMPUH1294-19","5P_DEL":0,"3P_SCORE_DELTA":4,"ORIENTATION":"F","5P_INS":0,"3P_UMI":"bc1164_rc","3P_START":1,"5P_SCORE":15.0,"5P_IDENTSTR":"...........A....","5P_DIFFS":1,"3P_IDENTSTR":"................","3P_OVERLAP":16,"3P_DIFFS":0,"3P_INS":0,"MID_GROUP":"BL-107ABL:BIOUG48032","3P_DEL":0,"3P_LOCATION":"R","5P_SCORE_DELTA":4,"5P_OVERLAP":16,"5P_START":1},{"5P_UMI":"bc1062","5P_LOCATION":"R","READ":"m54146_190729_151026\/73072822\/ccs","3P_SCORE":16.0,"MID":"KMPNT548-19","5P_DEL":0,"3P_SCORE_DELTA":4,"ORIENTATION":"RC","5P_INS":0,"3P_UMI":"bc1153_rc","3P_START":1,"5P_SCORE":16.0,"5P_IDENTSTR":"................","5P_DIFFS":0,"3P_IDENTSTR":"................","3P_OVERLAP":16,"3P_DIFFS":0,"3P_INS":0,"MID_GROUP":"BL-107ACR:BIOUG47767","3P_DEL":0,"3P_LOCATION":"F","5P_SCORE_DELTA":4,"5P_OVERLAP":16,"5P_START":1},{"5P_UMI":"bc1032","5P_LOCATION":"F","READ":"m54146_190729_151026\/55837203\/ccs","3P_SCORE":16.0,"MID":"KMPRT157-19","5P_DEL":0,"3P_SCORE_DELTA":4,"ORIENTATION":"F","5P_INS":0,"3P_UMI":"bc1156_rc","3P_START":1,"5P_SCORE":16.0,"5P_IDENTSTR":"................","5P_DIFFS":0,"3P_IDENTSTR":"................","3P_OVERLAP":16,"3P_DIFFS":0,"3P_INS":0,"MID_GROUP":"BL-107ABL:BIOUG48032","3P_DEL":0,"3P_LOCATION":"R","5P_SCORE_DELTA":4,"5P_OVERLAP":16,"5P_START":1},{"5P_UMI":"bc1050","5P_LOCATION":"F","READ":"m54146_190729_151026\/23200461\/ccs","3P_SCORE":16.0,"MID":"KMPRT738-19","5P_DEL":0,"3P_SCORE_DELTA":4,"ORIENTATION":"F","5P_INS":0,"3P_UMI":"bc1108_rc","3P_START":1,"5P_SCORE":16.0,"5P_IDENTSTR":"................","5P_DIFFS":0,"3P_IDENTSTR":"................","3P_OVERLAP":16,"3P_DIFFS":0,"3P_INS":0,"MID_GROUP":"BL-107ACQ:BIOUG48039","3P_DEL":0,"3P_LOCATION":"R","5P_SCORE_DELTA":4,"5P_OVERLAP":16,"5P_START":1},{"5P_UMI":"bc1081","5P_LOCATION":"F","READ":"m54146_190729_151026\/30868355\/ccs","3P_SCORE":16.0,"MID":"KMPIT135-19","5P_DEL":0,"3P_SCORE_DELTA":4,"ORIENTATION":"F","5P_INS":0,"3P_UMI":"bc1189_rc","3P_START":1,"5P_SCORE":16.0,"5P_IDENTSTR":"................","5P_DIFFS":0,"3P_IDENTSTR":"................","3P_OVERLAP":16,"3P_DIFFS":0,"3P_INS":0,"MID_GROUP":"BL-107ABO:BIOUG47101","3P_DEL":0,"3P_LOCATION":"R","5P_SCORE_DELTA":2.5,"5P_OVERLAP":16,"5P_START":1},{"5P_UMI":"bc1035","5P_LOCATION":"F","READ":"m54146_190729_151026\/38076919\/ccs","3P_SCORE":16.0,"MID":"KMPFR1013-19","5P_DEL":0,"3P_SCORE_DELTA":4,"ORIENTATION":"F","5P_INS":0,"3P_UMI":"bc1105_rc","3P_START":1,"5P_SCORE":16.0,"5P_IDENTSTR":"................","5P_DIFFS":0,"3P_IDENTSTR":"................","3P_OVERLAP":16,"3P_DIFFS":0,"3P_INS":0,"MID_GROUP":"BL-107ABY:BIOUG48155","3P_DEL":0,"3P_LOCATION":"R","5P_SCORE_DELTA":4,"5P_OVERLAP":16,"5P_START":1},{"5P_UMI":"bc1054","5P_LOCATION":"R","READ":"m54146_190729_151026\/46465275\/ccs","3P_SCORE":16.0,"MID":"KMPFR1215-19","5P_DEL":0,"3P_SCORE_DELTA":4,"ORIENTATION":"RC","5P_INS":0,"3P_UMI":"bc1105_rc","3P_START":1,"5P_SCORE":16.0,"5P_IDENTSTR":"................","5P_DIFFS":0,"3P_IDENTSTR":"................","3P_OVERLAP":16,"3P_DIFFS":0,"3P_INS":0,"MID_GROUP":"BL-107ACQ:BIOUG48157","3P_DEL":0,"3P_LOCATION":"F","5P_SCORE_DELTA":4,"5P_OVERLAP":16,"5P_START":1},{"5P_UMI":"bc1056","5P_LOCATION":"R","READ":"m54146_190729_151026\/54985176\/ccs","3P_SCORE":16.0,"MID":"KMPNT700-19","5P_DEL":0,"3P_SCORE_DELTA":4,"ORIENTATION":"RC","5P_INS":0,"3P_UMI":"bc1150_rc","3P_START":1,"5P_SCORE":16.0,"5P_IDENTSTR":"................","5P_DIFFS":0,"3P_IDENTSTR":"................","3P_OVERLAP":16,"3P_DIFFS":0,"3P_INS":0,"MID_GROUP":"BL-107ACR:BIOUG47769","3P_DEL":0,"3P_LOCATION":"F","5P_SCORE_DELTA":2.0,"5P_OVERLAP":16,"5P_START":1},{"5P_UMI":"bc1048","5P_LOCATION":"F","READ":"m54146_190729_151026\/5374430\/ccs","3P_SCORE":16.0,"MID":"KMPGV485-19","5P_DEL":0,"3P_SCORE_DELTA":4,"ORIENTATION":"F","5P_INS":0,"3P_UMI":"bc1180_rc","3P_START":1,"5P_SCORE":16.0,"5P_IDENTSTR":"................","5P_DIFFS":0,"3P_IDENTSTR":"................","3P_OVERLAP":16,"3P_DIFFS":0,"3P_INS":0,"MID_GROUP":"BL-107ABI:BIOUG47930","3P_DEL":0,"3P_LOCATION":"R","5P_SCORE_DELTA":4,"5P_OVERLAP":16,"5P_START":1},{"5P_UMI":"bc1094","5P_LOCATION":"R","READ":"m54146_190729_151026\/6554282\/ccs","3P_SCORE":16.0,"MID":"KMPRO858-19","5P_DEL":0,"3P_SCORE_DELTA":4,"ORIENTATION":"RC","5P_INS":0,"3P_UMI":"bc1136_rc","3P_START":1,"5P_SCORE":16.0,"5P_IDENTSTR":"................","5P_DIFFS":0,"3P_IDENTSTR":"................","3P_OVERLAP":16,"3P_DIFFS":0,"3P_INS":0,"MID_GROUP":"BL-107ABF:BIOUG47960","3P_DEL":0,"3P_LOCATION":"F","5P_SCORE_DELTA":4,"5P_OVERLAP":16,"5P_START":1},{"5P_UMI":"bc1079","5P_LOCATION":"R","READ":"m54146_190729_151026\/7406167\/ccs","3P_SCORE":16.0,"MID":"KMPUH446-19","5P_DEL":0,"3P_SCORE_DELTA":4,"ORIENTATION":"RC","5P_INS":0,"3P_UMI":"bc1136_rc","3P_START":1,"5P_SCORE":16.0,"5P_IDENTSTR":"................","5P_DIFFS":0,"3P_IDENTSTR":"................","3P_OVERLAP":16,"3P_DIFFS":0,"3P_INS":0,"MID_GROUP":"BL-107ABJ:BIOUG47890","3P_DEL":0,"3P_LOCATION":"F","5P_SCORE_DELTA":4,"5P_OVERLAP":16,"5P_START":1},{"5P_UMI":"bc1032","5P_LOCATION":"R","READ":"m54146_190729_151026\/60294010\/ccs","3P_SCORE":16.0,"MID":"KMPRO395-19","5P_DEL":0,"3P_SCORE_DELTA":4,"ORIENTATION":"RC","5P_INS":0,"3P_UMI":"bc1136_rc","3P_START":1,"5P_SCORE":16.0,"5P_IDENTSTR":"................","5P_DIFFS":0,"3P_IDENTSTR":"................","3P_OVERLAP":16,"3P_DIFFS":0,"3P_INS":0,"MID_GROUP":"BL-107BUN:BIOUG47955","3P_DEL":0,"3P_LOCATION":"F","5P_SCORE_DELTA":4,"5P_OVERLAP":16,"5P_START":1},{"5P_UMI":"bc1075","5P_LOCATION":"R","READ":"m54146_190729_151026\/66323332\/ccs","3P_SCORE":16.0,"MID":"KMPUH422-19","5P_DEL":0,"3P_SCORE_DELTA":4,"ORIENTATION":"RC","5P_INS":0,"3P_UMI":"bc1136_rc","3P_START":1,"5P_SCORE":16.0,"5P_IDENTSTR":"................","5P_DIFFS":0,"3P_IDENTSTR":"................","3P_OVERLAP":16,"3P_DIFFS":0,"3P_INS":0,"MID_GROUP":"BL-107ABJ:BIOUG47890","3P_DEL":0,"3P_LOCATION":"F","5P_SCORE_DELTA":4,"5P_OVERLAP":16,"5P_START":1},{"5P_UMI":"bc1047","5P_LOCATION":"R","READ":"m54146_190729_151026\/30605404\/ccs","3P_SCORE":16.0,"MID":"KMPFS158-19","5P_DEL":0,"3P_SCORE_DELTA":4,"ORIENTATION":"RC","5P_INS":0,"3P_UMI":"bc1136_rc","3P_START":1,"5P_SCORE":16.0,"5P_IDENTSTR":"................","5P_DIFFS":0,"3P_IDENTSTR":"................","3P_OVERLAP":16,"3P_DIFFS":0,"3P_INS":0,"MID_GROUP":"BL-107ACL:BIOUG48118","3P_DEL":0,"3P_LOCATION":"F","5P_SCORE_DELTA":4,"5P_OVERLAP":16,"5P_START":1},{"5P_UMI":"bc1009","5P_LOCATION":"R","READ":"m54146_190729_151026\/46007080\/ccs","3P_SCORE":16.0,"MID":"KMPRN182-19","5P_DEL":0,"3P_SCORE_DELTA":4,"ORIENTATION":"RC","5P_INS":0,"3P_UMI":"bc1131_rc","3P_START":1,"5P_SCORE":16.0,"5P_IDENTSTR":"................","5P_DIFFS":0,"3P_IDENTSTR":"................","3P_OVERLAP":16,"3P_DIFFS":0,"3P_INS":1,"MID_GROUP":"BL-107A93:BIOUG47810","3P_DEL":0,"3P_LOCATION":"F","5P_SCORE_DELTA":4,"5P_OVERLAP":16,"5P_START":1},{"5P_UMI":"bc1090","5P_LOCATION":"R","READ":"m54146_190729_151026\/5898582\/ccs","3P_SCORE":16.0,"MID":"KMPRO1022-19","5P_DEL":0,"3P_SCORE_DELTA":4,"ORIENTATION":"RC","5P_INS":0,"3P_UMI":"bc1131_rc","3P_START":1,"5P_SCORE":15.0,"5P_IDENTSTR":"..T.............","5P_DIFFS":1,"3P_IDENTSTR":"................","3P_OVERLAP":16,"3P_DIFFS":0,"3P_INS":0,"MID_GROUP":"BL-107ABF:BIOUG47962","3P_DEL":0,"3P_LOCATION":"F","5P_SCORE_DELTA":4,"5P_OVERLAP":16,"5P_START":1},{"5P_UMI":"bc1075","5P_LOCATION":"R","READ":"m54146_190729_151026\/37618304\/ccs","3P_SCORE":16.0,"MID":"KMPRW067-19","5P_DEL":0,"3P_SCORE_DELTA":4,"ORIENTATION":"RC","5P_INS":0,"3P_UMI":"bc1131_rc","3P_START":1,"5P_SCORE":16.0,"5P_IDENTSTR":"................","5P_DIFFS":0,"3P_IDENTSTR":"................","3P_OVERLAP":16,"3P_DIFFS":0,"3P_INS":0,"MID_GROUP":"BL-107ABJ:BIOUG48115","3P_DEL":0,"3P_LOCATION":"F","5P_SCORE_DELTA":4,"5P_OVERLAP":16,"5P_START":1},{"5P_UMI":"bc1090","5P_LOCATION":"R","READ":"m54146_190729_151026\/51839835\/ccs","3P_SCORE":16.0,"MID":"KMPRO1022-19","5P_DEL":0,"3P_SCORE_DELTA":4,"ORIENTATION":"RC","5P_INS":0,"3P_UMI":"bc1131_rc","3P_START":1,"5P_SCORE":16.0,"5P_IDENTSTR":"................","5P_DIFFS":0,"3P_IDENTSTR":"................","3P_OVERLAP":16,"3P_DIFFS":0,"3P_INS":0,"MID_GROUP":"BL-107ABF:BIOUG47962","3P_DEL":0,"3P_LOCATION":"F","5P_SCORE_DELTA":4,"5P_OVERLAP":16,"5P_START":1},{"5P_UMI":"bc1082","5P_LOCATION":"R","READ":"m54146_190729_151026\/53019605\/ccs","3P_SCORE":16.0,"MID":"KMPRO974-19","5P_DEL":0,"3P_SCORE_DELTA":4,"ORIENTATION":"RC","5P_INS":0,"3P_UMI":"bc1131_rc","3P_START":1,"5P_SCORE":16.0,"5P_IDENTSTR":"................","5P_DIFFS":0,"3P_IDENTSTR":"................","3P_OVERLAP":16,"3P_DIFFS":0,"3P_INS":0,"MID_GROUP":"BL-107ABF:BIOUG47962","3P_DEL":0,"3P_LOCATION":"F","5P_SCORE_DELTA":4,"5P_OVERLAP":16,"5P_START":1},{"5P_UMI":"bc1016","5P_LOCATION":"R","READ":"m54146_190729_151026\/58721115\/ccs","3P_SCORE":16.0,"MID":"KMPRN553-19","5P_DEL":0,"3P_SCORE_DELTA":4,"ORIENTATION":"RC","5P_INS":0,"3P_UMI":"bc1131_rc","3P_START":1,"5P_SCORE":16.0,"5P_IDENTSTR":"................","5P_DIFFS":0,"3P_IDENTSTR":"................","3P_OVERLAP":16,"3P_DIFFS":0,"3P_INS":0,"MID_GROUP":"BL-107A93:BIOUG48046","3P_DEL":0,"3P_LOCATION":"F","5P_SCORE_DELTA":4,"5P_OVERLAP":16,"5P_START":1},{"5P_UMI":"bc1071","5P_LOCATION":"R","READ":"m54146_190729_151026\/73007900\/ccs","3P_SCORE":16.0,"MID":"KMPRW043-19","5P_DEL":0,"3P_SCORE_DELTA":4,"ORIENTATION":"RC","5P_INS":0,"3P_UMI":"bc1131_rc","3P_START":1,"5P_SCORE":16.0,"5P_IDENTSTR":"................","5P_DIFFS":0,"3P_IDENTSTR":"................","3P_OVERLAP":16,"3P_DIFFS":0,"3P_INS":0,"MID_GROUP":"BL-107ABJ:BIOUG48115","3P_DEL":0,"3P_LOCATION":"F","5P_SCORE_DELTA":4,"5P_OVERLAP":16,"5P_START":1},{"5P_UMI":"bc1084","5P_LOCATION":"R","READ":"m54146_190729_151026\/16515638\/ccs","3P_SCORE":16.0,"MID":"KMPRO986-19","5P_DEL":0,"3P_SCORE_DELTA":4,"ORIENTATION":"RC","5P_INS":0,"3P_UMI":"bc1131_rc","3P_START":1,"5P_SCORE":16.0,"5P_IDENTSTR":"................","5P_DIFFS":0,"3P_IDENTSTR":"................","3P_OVERLAP":16,"3P_DIFFS":0,"3P_INS":0,"MID_GROUP":"BL-107ABF:BIOUG47962","3P_DEL":0,"3P_LOCATION":"F","5P_SCORE_DELTA":4,"5P_OVERLAP":16,"5P_START":1},{"5P_UMI":"bc1090","5P_LOCATION":"R","READ":"m54146_190729_151026\/29426042\/ccs","3P_SCORE":16.0,"MID":"KMPRO1022-19","5P_DEL":0,"3P_SCORE_DELTA":4,"ORIENTATION":"RC","5P_INS":0,"3P_UMI":"bc1131_rc","3P_START":1,"5P_SCORE":16.0,"5P_IDENTSTR":"................","5P_DIFFS":0,"3P_IDENTSTR":"................","3P_OVERLAP":16,"3P_DIFFS":0,"3P_INS":0,"MID_GROUP":"BL-107ABF:BIOUG47962","3P_DEL":0,"3P_LOCATION":"F","5P_SCORE_DELTA":4,"5P_OVERLAP":16,"5P_START":1},{"5P_UMI":"bc1028","5P_LOCATION":"R","READ":"m54146_190729_151026\/39977199\/ccs","3P_SCORE":16.0,"MID":"KMPGQ067-19","5P_DEL":0,"3P_SCORE_DELTA":4,"ORIENTATION":"RC","5P_INS":0,"3P_UMI":"bc1097_rc","3P_START":1,"5P_SCORE":16.0,"5P_IDENTSTR":"................","5P_DIFFS":0,"3P_IDENTSTR":"................","3P_OVERLAP":16,"3P_DIFFS":0,"3P_INS":0,"MID_GROUP":"BL-107A8X:BIOUG47777","3P_DEL":0,"3P_LOCATION":"F","5P_SCORE_DELTA":4,"5P_OVERLAP":16,"5P_START":1},{"5P_UMI":"bc1052","5P_LOCATION":"R","READ":"m54146_190729_151026\/47907297\/ccs","3P_SCORE":16.0,"MID":"KMPFR1199-19","5P_DEL":0,"3P_SCORE_DELTA":4,"ORIENTATION":"RC","5P_INS":0,"3P_UMI":"bc1097_rc","3P_START":1,"5P_SCORE":16.0,"5P_IDENTSTR":"................","5P_DIFFS":0,"3P_IDENTSTR":"................","3P_OVERLAP":16,"3P_DIFFS":0,"3P_INS":0,"MID_GROUP":"BL-107ACQ:BIOUG48157","3P_DEL":0,"3P_LOCATION":"F","5P_SCORE_DELTA":4,"5P_OVERLAP":16,"5P_START":1},{"5P_UMI":"bc1070","5P_LOCATION":"R","READ":"m54146_190729_151026\/51708344\/ccs","3P_SCORE":16.0,"MID":"KMPUH664-19","5P_DEL":0,"3P_SCORE_DELTA":4,"ORIENTATION":"RC","5P_INS":0,"3P_UMI":"bc1097_rc","3P_START":1,"5P_SCORE":16.0,"5P_IDENTSTR":"................","5P_DIFFS":0,"3P_IDENTSTR":"................","3P_OVERLAP":16,"3P_DIFFS":0,"3P_INS":0,"MID_GROUP":"BL-107AC8:BIOUG47893","3P_DEL":0,"3P_LOCATION":"F","5P_SCORE_DELTA":4,"5P_OVERLAP":16,"5P_START":1},{"5P_UMI":"bc1092","5P_LOCATION":"R","READ":"m54146_190729_151026\/60949388\/ccs","3P_SCORE":16.0,"MID":"KMPUH1095-19","5P_DEL":0,"3P_SCORE_DELTA":4,"ORIENTATION":"RC","5P_INS":0,"3P_UMI":"bc1097_rc","3P_START":1,"5P_SCORE":16.0,"5P_IDENTSTR":"................","5P_DIFFS":0,"3P_IDENTSTR":"................","3P_OVERLAP":16,"3P_DIFFS":0,"3P_INS":0,"MID_GROUP":"BL-107AC1:BIOUG48030","3P_DEL":0,"3P_LOCATION":"F","5P_SCORE_DELTA":4,"5P_OVERLAP":16,"5P_START":1},{"5P_UMI":"bc1090","5P_LOCATION":"R","READ":"m54146_190729_151026\/66847077\/ccs","3P_SCORE":16.0,"MID":"KMPUH1083-19","5P_DEL":0,"3P_SCORE_DELTA":4,"ORIENTATION":"RC","5P_INS":0,"3P_UMI":"bc1097_rc","3P_START":1,"5P_SCORE":16.0,"5P_IDENTSTR":"................","5P_DIFFS":0,"3P_IDENTSTR":"................","3P_OVERLAP":16,"3P_DIFFS":0,"3P_INS":0,"MID_GROUP":"BL-107AC1:BIOUG48030","3P_DEL":0,"3P_LOCATION":"F","5P_SCORE_DELTA":4,"5P_OVERLAP":16,"5P_START":1},{"5P_UMI":"bc1054","5P_LOCATION":"R","READ":"m54146_190729_151026\/69534255\/ccs","3P_SCORE":16.0,"MID":"KMPFR1211-19","5P_DEL":0,"3P_SCORE_DELTA":4,"ORIENTATION":"RC","5P_INS":0,"3P_UMI":"bc1097_rc","3P_START":1,"5P_SCORE":16.0,"5P_IDENTSTR":"................","5P_DIFFS":0,"3P_IDENTSTR":"................","3P_OVERLAP":16,"3P_DIFFS":0,"3P_INS":0,"MID_GROUP":"BL-107ACQ:BIOUG48157","3P_DEL":0,"3P_LOCATION":"F","5P_SCORE_DELTA":4,"5P_OVERLAP":16,"5P_START":1},{"5P_UMI":"bc1071","5P_LOCATION":"R","READ":"m54146_190729_151026\/21431271\/ccs","3P_SCORE":16.0,"MID":"KMPUH581-19","5P_DEL":0,"3P_SCORE_DELTA":4,"ORIENTATION":"RC","5P_INS":0,"3P_UMI":"bc1097_rc","3P_START":1,"5P_SCORE":16.0,"5P_IDENTSTR":"................","5P_DIFFS":0,"3P_IDENTSTR":"................","3P_OVERLAP":16,"3P_DIFFS":0,"3P_INS":0,"MID_GROUP":"BL-107AC8:BIOUG47892","3P_DEL":0,"3P_LOCATION":"F","5P_SCORE_DELTA":4,"5P_OVERLAP":16,"5P_START":1},{"5P_UMI":"bc1071","5P_LOCATION":"R","READ":"m54146_190729_151026\/22610427\/ccs","3P_SCORE":16.0,"MID":"KMPUH581-19","5P_DEL":0,"3P_SCORE_DELTA":4,"ORIENTATION":"RC","5P_INS":1,"3P_UMI":"bc1097_rc","3P_START":1,"5P_SCORE":16.0,"5P_IDENTSTR":"................","5P_DIFFS":0,"3P_IDENTSTR":"................","3P_OVERLAP":16,"3P_DIFFS":0,"3P_INS":0,"MID_GROUP":"BL-107AC8:BIOUG47892","3P_DEL":0,"3P_LOCATION":"F","5P_SCORE_DELTA":4,"5P_OVERLAP":16,"5P_START":1},{"5P_UMI":"bc1075","5P_LOCATION":"F","READ":"m54146_190729_151026\/7733611\/ccs","3P_SCORE":16.0,"MID":"KMPNT1300-19","5P_DEL":0,"3P_SCORE_DELTA":4,"ORIENTATION":"F","5P_INS":0,"3P_UMI":"bc1161_rc","3P_START":1,"5P_SCORE":16.0,"5P_IDENTSTR":"................","5P_DIFFS":0,"3P_IDENTSTR":"................","3P_OVERLAP":16,"3P_DIFFS":0,"3P_INS":0,"MID_GROUP":"BL-107ABS:BIOUG47847","3P_DEL":0,"3P_LOCATION":"R","5P_SCORE_DELTA":4,"5P_OVERLAP":16,"5P_START":1},{"5P_UMI":"bc1075","5P_LOCATION":"F","READ":"m54146_190729_151026\/41812580\/ccs","3P_SCORE":16.0,"MID":"KMPUH906-19","5P_DEL":0,"3P_SCORE_DELTA":4,"ORIENTATION":"F","5P_INS":0,"3P_UMI":"bc1100_rc","3P_START":1,"5P_SCORE":16.0,"5P_IDENTSTR":"................","5P_DIFFS":0,"3P_IDENTSTR":"................","3P_OVERLAP":16,"3P_DIFFS":0,"3P_INS":0,"MID_GROUP":"BL-107AC8:BIOUG48028","3P_DEL":0,"3P_LOCATION":"R","5P_SCORE_DELTA":4,"5P_OVERLAP":16,"5P_START":1},{"5P_UMI":"bc1075","5P_LOCATION":"F","READ":"m54146_190729_151026\/45548512\/ccs","3P_SCORE":16.0,"MID":"KMPNT917-19","5P_DEL":0,"3P_SCORE_DELTA":4,"ORIENTATION":"F","5P_INS":0,"3P_UMI":"bc1179_rc","3P_START":1,"5P_SCORE":16.0,"5P_IDENTSTR":"................","5P_DIFFS":0,"3P_IDENTSTR":"................","3P_OVERLAP":16,"3P_DIFFS":0,"3P_INS":0,"MID_GROUP":"BL-107ABZ:BIOUG47771","3P_DEL":0,"3P_LOCATION":"R","5P_SCORE_DELTA":4,"5P_OVERLAP":16,"5P_START":1},{"5P_UMI":"bc1075","5P_LOCATION":"F","READ":"m54146_190729_151026\/47448510\/ccs","3P_SCORE":16.0,"MID":"KMPNT1487-19","5P_DEL":0,"3P_SCORE_DELTA":4,"ORIENTATION":"F","5P_INS":0,"3P_UMI":"bc1156_rc","3P_START":1,"5P_SCORE":16.0,"5P_IDENTSTR":"................","5P_DIFFS":0,"3P_IDENTSTR":"................","3P_OVERLAP":16,"3P_DIFFS":0,"3P_INS":0,"MID_GROUP":"BL-107ABS:BIOUG47849","3P_DEL":0,"3P_LOCATION":"R","5P_SCORE_DELTA":4,"5P_OVERLAP":16,"5P_START":1},{"5P_UMI":"bc1075","5P_LOCATION":"F","READ":"m54146_190729_151026\/55181533\/ccs","3P_SCORE":16.0,"MID":"KMPUH424-19","5P_DEL":0,"3P_SCORE_DELTA":4,"ORIENTATION":"F","5P_INS":0,"3P_UMI":"bc1140_rc","3P_START":1,"5P_SCORE":16.0,"5P_IDENTSTR":"................","5P_DIFFS":0,"3P_IDENTSTR":"................","3P_OVERLAP":16,"3P_DIFFS":0,"3P_INS":0,"MID_GROUP":"BL-107ABJ:BIOUG47890","3P_DEL":0,"3P_LOCATION":"R","5P_SCORE_DELTA":4,"5P_OVERLAP":16,"5P_START":1},{"5P_UMI":"bc1075","5P_LOCATION":"F","READ":"m54146_190729_151026\/58196523\/ccs","3P_SCORE":16.0,"MID":"KMPUH422-19","5P_DEL":0,"3P_SCORE_DELTA":4,"ORIENTATION":"F","5P_INS":0,"3P_UMI":"bc1136_rc","3P_START":1,"5P_SCORE":16.0,"5P_IDENTSTR":"................","5P_DIFFS":0,"3P_IDENTSTR":"................","3P_OVERLAP":16,"3P_DIFFS":0,"3P_INS":0,"MID_GROUP":"BL-107ABJ:BIOUG47890","3P_DEL":0,"3P_LOCATION":"R","5P_SCORE_DELTA":4,"5P_OVERLAP":16,"5P_START":1},{"5P_UMI":"bc1075","5P_LOCATION":"F","READ":"m54146_190729_151026\/61539086\/ccs","3P_SCORE":16.0,"MID":"KMPUH609-19","5P_DEL":0,"3P_SCORE_DELTA":4,"ORIENTATION":"F","5P_INS":0,"3P_UMI":"bc1105_rc","3P_START":1,"5P_SCORE":16.0,"5P_IDENTSTR":"................","5P_DIFFS":0,"3P_IDENTSTR":"................","3P_OVERLAP":16,"3P_DIFFS":0,"3P_INS":0,"MID_GROUP":"BL-107AC8:BIOUG47892","3P_DEL":0,"3P_LOCATION":"R","5P_SCORE_DELTA":4,"5P_OVERLAP":16,"5P_START":1},{"5P_UMI":"bc1075","5P_LOCATION":"F","READ":"m54146_190729_151026\/13566468\/ccs","3P_SCORE":16.0,"MID":"KMPNT1484-19","5P_DEL":0,"3P_SCORE_DELTA":4,"ORIENTATION":"F","5P_INS":0,"3P_UMI":"bc1150_rc","3P_START":2,"5P_SCORE":16.0,"5P_IDENTSTR":"................","5P_DIFFS":0,"3P_IDENTSTR":"................","3P_OVERLAP":16,"3P_DIFFS":0,"3P_INS":0,"MID_GROUP":"BL-107ABS:BIOUG47849","3P_DEL":0,"3P_LOCATION":"R","5P_SCORE_DELTA":4,"5P_OVERLAP":16,"5P_START":1},{"5P_UMI":"bc1075","5P_LOCATION":"F","READ":"m54146_190729_151026\/71565459\/ccs","3P_SCORE":16.0,"MID":"KMPUH416-19","5P_DEL":0,"3P_SCORE_DELTA":2.5,"ORIENTATION":"F","5P_INS":0,"3P_UMI":"bc1124_rc","3P_START":1,"5P_SCORE":16.0,"5P_IDENTSTR":"................","5P_DIFFS":0,"3P_IDENTSTR":"................","3P_OVERLAP":16,"3P_DIFFS":0,"3P_INS":0,"MID_GROUP":"BL-107ABJ:BIOUG47890","3P_DEL":0,"3P_LOCATION":"R","5P_SCORE_DELTA":4,"5P_OVERLAP":16,"5P_START":1},{"5P_UMI":"bc1075","5P_LOCATION":"F","READ":"m54146_190729_151026\/19005643\/ccs","3P_SCORE":16.0,"MID":"KMPRW062-19","5P_DEL":0,"3P_SCORE_DELTA":4,"ORIENTATION":"F","5P_INS":0,"3P_UMI":"bc1121_rc","3P_START":1,"5P_SCORE":16.0,"5P_IDENTSTR":"................","5P_DIFFS":0,"3P_IDENTSTR":"................","3P_OVERLAP":16,"3P_DIFFS":0,"3P_INS":0,"MID_GROUP":"BL-107ABJ:BIOUG48115","3P_DEL":0,"3P_LOCATION":"R","5P_SCORE_DELTA":4,"5P_OVERLAP":16,"5P_START":1},{"5P_UMI":"bc1093","5P_LOCATION":"F","READ":"m54146_190729_151026\/37552217\/ccs","3P_SCORE":16.0,"MID":"KMPRO093-19","5P_DEL":0,"3P_SCORE_DELTA":4,"ORIENTATION":"F","5P_INS":0,"3P_UMI":"bc1125_rc","3P_START":1,"5P_SCORE":16.0,"5P_IDENTSTR":"................","5P_DIFFS":0,"3P_IDENTSTR":"................","3P_OVERLAP":16,"3P_DIFFS":0,"3P_INS":0,"MID_GROUP":"BL-107ABF:BIOUG47952","3P_DEL":0,"3P_LOCATION":"R","5P_SCORE_DELTA":4,"5P_OVERLAP":16,"5P_START":1},{"5P_UMI":"bc1093","5P_LOCATION":"F","READ":"m54146_190729_151026\/51118151\/ccs","3P_SCORE":16.0,"MID":"KMPNU1396-19","5P_DEL":0,"3P_SCORE_DELTA":4,"ORIENTATION":"F","5P_INS":0,"3P_UMI":"bc1161_rc","3P_START":1,"5P_SCORE":16.0,"5P_IDENTSTR":"................","5P_DIFFS":0,"3P_IDENTSTR":"................","3P_OVERLAP":16,"3P_DIFFS":0,"3P_INS":0,"MID_GROUP":"BL-107ABN:BIOUG47677","3P_DEL":0,"3P_LOCATION":"R","5P_SCORE_DELTA":4,"5P_OVERLAP":16,"5P_START":1},{"5P_UMI":"bc1093","5P_LOCATION":"F","READ":"m54146_190729_151026\/15401392\/ccs","3P_SCORE":16.0,"MID":"KMPNP047-19","5P_DEL":0,"3P_SCORE_DELTA":4,"ORIENTATION":"F","5P_INS":0,"3P_UMI":"bc1148_rc","3P_START":1,"5P_SCORE":16.0,"5P_IDENTSTR":"................","5P_DIFFS":0,"3P_IDENTSTR":"................","3P_OVERLAP":16,"3P_DIFFS":0,"3P_INS":0,"MID_GROUP":"BL-107ABN:BIOUG47484","3P_DEL":0,"3P_LOCATION":"R","5P_SCORE_DELTA":4,"5P_OVERLAP":16,"5P_START":1},{"5P_UMI":"bc1080","5P_LOCATION":"R","READ":"m54146_190729_151026\/41025882\/ccs","3P_SCORE":16.0,"MID":"KMPUH541-19","5P_DEL":0,"3P_SCORE_DELTA":2.0,"ORIENTATION":"RC","5P_INS":0,"3P_UMI":"bc1136_rc","3P_START":1,"5P_SCORE":16.0,"5P_IDENTSTR":"................","5P_DIFFS":0,"3P_IDENTSTR":"................","3P_OVERLAP":16,"3P_DIFFS":0,"3P_INS":0,"MID_GROUP":"BL-107ABJ:BIOUG47891","3P_DEL":0,"3P_LOCATION":"F","5P_SCORE_DELTA":4,"5P_OVERLAP":16,"5P_START":1},{"5P_UMI":"bc1010","5P_LOCATION":"R","READ":"m54146_190729_151026\/41747161\/ccs","3P_SCORE":16.0,"MID":"KMPRN709-19","5P_DEL":0,"3P_SCORE_DELTA":2.0,"ORIENTATION":"RC","5P_INS":0,"3P_UMI":"bc1136_rc","3P_START":1,"5P_SCORE":16.0,"5P_IDENTSTR":"................","5P_DIFFS":0,"3P_IDENTSTR":"................","3P_OVERLAP":16,"3P_DIFFS":0,"3P_INS":0,"MID_GROUP":"BL-107A93:BIOUG48048","3P_DEL":0,"3P_LOCATION":"F","5P_SCORE_DELTA":4,"5P_OVERLAP":16,"5P_START":1},{"5P_UMI":"bc1083","5P_LOCATION":"R","READ":"m54146_190729_151026\/21955277\/ccs","3P_SCORE":16.0,"MID":"KMPRO893-19","5P_DEL":0,"3P_SCORE_DELTA":2.0,"ORIENTATION":"RC","5P_INS":0,"3P_UMI":"bc1136_rc","3P_START":1,"5P_SCORE":16.0,"5P_IDENTSTR":"................","5P_DIFFS":0,"3P_IDENTSTR":"................","3P_OVERLAP":16,"3P_DIFFS":0,"3P_INS":0,"MID_GROUP":"BL-107ABF:BIOUG47961","3P_DEL":0,"3P_LOCATION":"F","5P_SCORE_DELTA":4,"5P_OVERLAP":16,"5P_START":1},{"5P_UMI":"bc1073","5P_LOCATION":"R","READ":"m54146_190729_151026\/24183015\/ccs","3P_SCORE":16.0,"MID":"KMPUH410-19","5P_DEL":0,"3P_SCORE_DELTA":2.0,"ORIENTATION":"RC","5P_INS":0,"3P_UMI":"bc1136_rc","3P_START":1,"5P_SCORE":16.0,"5P_IDENTSTR":"................","5P_DIFFS":0,"3P_IDENTSTR":"................","3P_OVERLAP":16,"3P_DIFFS":0,"3P_INS":0,"MID_GROUP":"BL-107ABJ:BIOUG47890","3P_DEL":0,"3P_LOCATION":"F","5P_SCORE_DELTA":4,"5P_OVERLAP":16,"5P_START":1},{"5P_UMI":"bc1049","5P_LOCATION":"R","READ":"m54146_190729_151026\/47251790\/ccs","3P_SCORE":16.0,"MID":"KMPFR526-19","5P_DEL":0,"3P_SCORE_DELTA":4,"ORIENTATION":"RC","5P_INS":0,"3P_UMI":"bc1130_rc","3P_START":1,"5P_SCORE":15.0,"5P_IDENTSTR":"...............T","5P_DIFFS":1,"3P_IDENTSTR":"................","3P_OVERLAP":16,"3P_DIFFS":0,"3P_INS":0,"MID_GROUP":"BL-107ACA:BIOUG48043","3P_DEL":0,"3P_LOCATION":"F","5P_SCORE_DELTA":4,"5P_OVERLAP":16,"5P_START":1},{"5P_UMI":"bc1076","5P_LOCATION":"R","READ":"m54146_190729_151026\/55509475\/ccs","3P_SCORE":16.0,"MID":"KMPUH514-19","5P_DEL":0,"3P_SCORE_DELTA":4,"ORIENTATION":"RC","5P_INS":0,"3P_UMI":"bc1130_rc","3P_START":1,"5P_SCORE":16.0,"5P_IDENTSTR":"................","5P_DIFFS":0,"3P_IDENTSTR":"................","3P_OVERLAP":16,"3P_DIFFS":0,"3P_INS":0,"MID_GROUP":"BL-107ABJ:BIOUG47891","3P_DEL":0,"3P_LOCATION":"F","5P_SCORE_DELTA":4,"5P_OVERLAP":16,"5P_START":1},{"5P_UMI":"bc1073","5P_LOCATION":"R","READ":"m54146_190729_151026\/20644809\/ccs","3P_SCORE":16.0,"MID":"KMPUH407-19","5P_DEL":0,"3P_SCORE_DELTA":4,"ORIENTATION":"RC","5P_INS":0,"3P_UMI":"bc1130_rc","3P_START":1,"5P_SCORE":16.0,"5P_IDENTSTR":"................","5P_DIFFS":0,"3P_IDENTSTR":"................","3P_OVERLAP":16,"3P_DIFFS":0,"3P_INS":0,"MID_GROUP":"BL-107ABJ:BIOUG47890","3P_DEL":0,"3P_LOCATION":"F","5P_SCORE_DELTA":4,"5P_OVERLAP":16,"5P_START":2},{"5P_UMI":"bc1035","5P_LOCATION":"R","READ":"m54146_190729_151026\/21693399\/ccs","3P_SCORE":16.0,"MID":"KMPFS083-19","5P_DEL":0,"3P_SCORE_DELTA":4,"ORIENTATION":"RC","5P_INS":0,"3P_UMI":"bc1130_rc","3P_START":1,"5P_SCORE":16.0,"5P_IDENTSTR":"................","5P_DIFFS":0,"3P_IDENTSTR":"................","3P_OVERLAP":16,"3P_DIFFS":0,"3P_INS":0,"MID_GROUP":"BL-107ACL:BIOUG48118","3P_DEL":0,"3P_LOCATION":"F","5P_SCORE_DELTA":4,"5P_OVERLAP":16,"5P_START":1},{"5P_UMI":"bc1043","5P_LOCATION":"F","READ":"m54146_190729_151026\/43057531\/ccs","3P_SCORE":16.0,"MID":"KMPGV587-19","5P_DEL":0,"3P_SCORE_DELTA":4,"ORIENTATION":"F","5P_INS":0,"3P_UMI":"bc1178_rc","3P_START":1,"5P_SCORE":16.0,"5P_IDENTSTR":"................","5P_DIFFS":0,"3P_IDENTSTR":"................","3P_OVERLAP":16,"3P_DIFFS":0,"3P_INS":0,"MID_GROUP":"BL-107ABI:BIOUG47932","3P_DEL":0,"3P_LOCATION":"R","5P_SCORE_DELTA":4,"5P_OVERLAP":16,"5P_START":1},{"5P_UMI":"bc1073","5P_LOCATION":"R","READ":"m54146_190729_151026\/8454582\/ccs","3P_SCORE":16.0,"MID":"KMPNT1289-19","5P_DEL":0,"3P_SCORE_DELTA":2.5,"ORIENTATION":"RC","5P_INS":0,"3P_UMI":"bc1163_rc","3P_START":1,"5P_SCORE":16.0,"5P_IDENTSTR":"................","5P_DIFFS":0,"3P_IDENTSTR":"................","3P_OVERLAP":16,"3P_DIFFS":0,"3P_INS":0,"MID_GROUP":"BL-107ABS:BIOUG47847","3P_DEL":0,"3P_LOCATION":"F","5P_SCORE_DELTA":4,"5P_OVERLAP":16,"5P_START":1},{"5P_UMI":"bc1093","5P_LOCATION":"R","READ":"m54146_190729_151026\/8781924\/ccs","3P_SCORE":16.0,"MID":"KMPNU1397-19","5P_DEL":0,"3P_SCORE_DELTA":2.5,"ORIENTATION":"RC","5P_INS":0,"3P_UMI":"bc1163_rc","3P_START":1,"5P_SCORE":16.0,"5P_IDENTSTR":"................","5P_DIFFS":0,"3P_IDENTSTR":"................","3P_OVERLAP":16,"3P_DIFFS":0,"3P_INS":0,"MID_GROUP":"BL-107ABN:BIOUG47677","3P_DEL":0,"3P_LOCATION":"F","5P_SCORE_DELTA":4,"5P_OVERLAP":16,"5P_START":1},{"5P_UMI":"bc1061","5P_LOCATION":"R","READ":"m54146_190729_151026\/41550512\/ccs","3P_SCORE":16.0,"MID":"KMPNT458-19","5P_DEL":0,"3P_SCORE_DELTA":2.5,"ORIENTATION":"RC","5P_INS":0,"3P_UMI":"bc1163_rc","3P_START":1,"5P_SCORE":16.0,"5P_IDENTSTR":"................","5P_DIFFS":0,"3P_IDENTSTR":"................","3P_OVERLAP":16,"3P_DIFFS":0,"3P_INS":0,"MID_GROUP":"BL-107ACR:BIOUG47555","3P_DEL":0,"3P_LOCATION":"F","5P_SCORE_DELTA":4,"5P_OVERLAP":16,"5P_START":1},{"5P_UMI":"bc1083","5P_LOCATION":"R","READ":"m54146_190729_151026\/41812819\/ccs","3P_SCORE":16.0,"MID":"KMPNU1337-19","5P_DEL":0,"3P_SCORE_DELTA":2.5,"ORIENTATION":"RC","5P_INS":0,"3P_UMI":"bc1163_rc","3P_START":1,"5P_SCORE":16.0,"5P_IDENTSTR":"................","5P_DIFFS":0,"3P_IDENTSTR":"................","3P_OVERLAP":16,"3P_DIFFS":0,"3P_INS":0,"MID_GROUP":"BL-107ABN:BIOUG47677","3P_DEL":0,"3P_LOCATION":"F","5P_SCORE_DELTA":4,"5P_OVERLAP":16,"5P_START":1},{"5P_UMI":"bc1026","5P_LOCATION":"R","READ":"m54146_190729_151026\/56951180\/ccs","3P_SCORE":16.0,"MID":"KMPRT600-19","5P_DEL":0,"3P_SCORE_DELTA":2.5,"ORIENTATION":"RC","5P_INS":0,"3P_UMI":"bc1163_rc","3P_START":1,"5P_SCORE":16.0,"5P_IDENTSTR":"................","5P_DIFFS":0,"3P_IDENTSTR":"................","3P_OVERLAP":16,"3P_DIFFS":0,"3P_INS":0,"MID_GROUP":"BL-107ABL:BIOUG48037","3P_DEL":0,"3P_LOCATION":"F","5P_SCORE_DELTA":4,"5P_OVERLAP":16,"5P_START":1},{"5P_UMI":"bc1064","5P_LOCATION":"F","READ":"m54146_190729_151026\/7471743\/ccs","3P_SCORE":16.0,"MID":"KMPFR1276-19","5P_DEL":0,"3P_SCORE_DELTA":4,"ORIENTATION":"F","5P_INS":0,"3P_UMI":"bc1107_rc","3P_START":1,"5P_SCORE":16.0,"5P_IDENTSTR":"................","5P_DIFFS":0,"3P_IDENTSTR":"................","3P_OVERLAP":16,"3P_DIFFS":0,"3P_INS":0,"MID_GROUP":"BL-107ACQ:BIOUG48157","3P_DEL":0,"3P_LOCATION":"R","5P_SCORE_DELTA":2.5,"5P_OVERLAP":16,"5P_START":1},{"5P_UMI":"bc1064","5P_LOCATION":"F","READ":"m54146_190729_151026\/37356410\/ccs","3P_SCORE":16.0,"MID":"KMPFR1281-19","5P_DEL":0,"3P_SCORE_DELTA":4,"ORIENTATION":"F","5P_INS":0,"3P_UMI":"bc1117_rc","3P_START":1,"5P_SCORE":16.0,"5P_IDENTSTR":"................","5P_DIFFS":0,"3P_IDENTSTR":"................","3P_OVERLAP":16,"3P_DIFFS":0,"3P_INS":0,"MID_GROUP":"BL-107ACQ:BIOUG48157","3P_DEL":0,"3P_LOCATION":"R","5P_SCORE_DELTA":2.5,"5P_OVERLAP":16,"5P_START":1},{"5P_UMI":"bc1064","5P_LOCATION":"F","READ":"m54146_190729_151026\/43450627\/ccs","3P_SCORE":16.0,"MID":"KMPNT748-19","5P_DEL":0,"3P_SCORE_DELTA":4,"ORIENTATION":"F","5P_INS":0,"3P_UMI":"bc1150_rc","3P_START":1,"5P_SCORE":16.0,"5P_IDENTSTR":"................","5P_DIFFS":0,"3P_IDENTSTR":"................","3P_OVERLAP":16,"3P_DIFFS":0,"3P_INS":0,"MID_GROUP":"BL-107ACR:BIOUG47769","3P_DEL":0,"3P_LOCATION":"R","5P_SCORE_DELTA":2.5,"5P_OVERLAP":16,"5P_START":1},{"5P_UMI":"bc1064","5P_LOCATION":"F","READ":"m54146_190729_151026\/45285976\/ccs","3P_SCORE":16.0,"MID":"KMPFR710-19","5P_DEL":0,"3P_SCORE_DELTA":4,"ORIENTATION":"F","5P_INS":0,"3P_UMI":"bc1140_rc","3P_START":1,"5P_SCORE":16.0,"5P_IDENTSTR":"................","5P_DIFFS":0,"3P_IDENTSTR":"................","3P_OVERLAP":16,"3P_DIFFS":0,"3P_INS":0,"MID_GROUP":"BL-107ACA:BIOUG48044","3P_DEL":0,"3P_LOCATION":"R","5P_SCORE_DELTA":2.5,"5P_OVERLAP":16,"5P_START":1},{"5P_UMI":"bc1064","5P_LOCATION":"F","READ":"m54146_190729_151026\/49611569\/ccs","3P_SCORE":16.0,"MID":"KMPNT370-19","5P_DEL":0,"3P_SCORE_DELTA":4,"ORIENTATION":"F","5P_INS":0,"3P_UMI":"bc1178_rc","3P_START":1,"5P_SCORE":16.0,"5P_IDENTSTR":"................","5P_DIFFS":0,"3P_IDENTSTR":"................","3P_OVERLAP":16,"3P_DIFFS":0,"3P_INS":0,"MID_GROUP":"BL-107AC4:BIOUG47554","3P_DEL":0,"3P_LOCATION":"R","5P_SCORE_DELTA":2.5,"5P_OVERLAP":16,"5P_START":1},{"5P_UMI":"bc1064","5P_LOCATION":"F","READ":"m54146_190729_151026\/51839210\/ccs","3P_SCORE":16.0,"MID":"KMPNT184-19","5P_DEL":0,"3P_SCORE_DELTA":4,"ORIENTATION":"F","5P_INS":0,"3P_UMI":"bc1185_rc","3P_START":1,"5P_SCORE":16.0,"5P_IDENTSTR":"................","5P_DIFFS":0,"3P_IDENTSTR":"................","3P_OVERLAP":16,"3P_DIFFS":0,"3P_INS":0,"MID_GROUP":"BL-107AC4:BIOUG47552","3P_DEL":0,"3P_LOCATION":"R","5P_SCORE_DELTA":2.5,"5P_OVERLAP":16,"5P_START":1},{"5P_UMI":"bc1064","5P_LOCATION":"F","READ":"m54146_190729_151026\/60293418\/ccs","3P_SCORE":16.0,"MID":"KMPFR710-19","5P_DEL":0,"3P_SCORE_DELTA":4,"ORIENTATION":"F","5P_INS":0,"3P_UMI":"bc1140_rc","3P_START":1,"5P_SCORE":16.0,"5P_IDENTSTR":"................","5P_DIFFS":0,"3P_IDENTSTR":"................","3P_OVERLAP":16,"3P_DIFFS":0,"3P_INS":0,"MID_GROUP":"BL-107ACA:BIOUG48044","3P_DEL":0,"3P_LOCATION":"R","5P_SCORE_DELTA":2.5,"5P_OVERLAP":16,"5P_START":1},{"5P_UMI":"bc1064","5P_LOCATION":"F","READ":"m54146_190729_151026\/62325299\/ccs","3P_SCORE":16.0,"MID":"KMPFR710-19","5P_DEL":0,"3P_SCORE_DELTA":4,"ORIENTATION":"F","5P_INS":0,"3P_UMI":"bc1140_rc","3P_START":1,"5P_SCORE":16.0,"5P_IDENTSTR":"................","5P_DIFFS":0,"3P_IDENTSTR":"................","3P_OVERLAP":16,"3P_DIFFS":0,"3P_INS":0,"MID_GROUP":"BL-107ACA:BIOUG48044","3P_DEL":0,"3P_LOCATION":"R","5P_SCORE_DELTA":2.5,"5P_OVERLAP":16,"5P_START":1},{"5P_UMI":"bc1064","5P_LOCATION":"F","READ":"m54146_190729_151026\/27722492\/ccs","3P_SCORE":16.0,"MID":"KMPNT751-19","5P_DEL":0,"3P_SCORE_DELTA":4,"ORIENTATION":"F","5P_INS":0,"3P_UMI":"bc1156_rc","3P_START":1,"5P_SCORE":16.0,"5P_IDENTSTR":"................","5P_DIFFS":0,"3P_IDENTSTR":"................","3P_OVERLAP":16,"3P_DIFFS":0,"3P_INS":0,"MID_GROUP":"BL-107ACR:BIOUG47769","3P_DEL":0,"3P_LOCATION":"R","5P_SCORE_DELTA":2.5,"5P_OVERLAP":16,"5P_START":1},{"5P_UMI":"bc1029","5P_LOCATION":"F","READ":"m54146_190729_151026\/8848275\/ccs","3P_SCORE":16.0,"MID":"KMPRT717-19","5P_DEL":0,"3P_SCORE_DELTA":4,"ORIENTATION":"F","5P_INS":0,"3P_UMI":"bc1160_rc","3P_START":1,"5P_SCORE":16.0,"5P_IDENTSTR":"................","5P_DIFFS":0,"3P_IDENTSTR":"................","3P_OVERLAP":16,"3P_DIFFS":0,"3P_INS":0,"MID_GROUP":"BL-107ABL:BIOUG48038","3P_DEL":0,"3P_LOCATION":"R","5P_SCORE_DELTA":4,"5P_OVERLAP":16,"5P_START":1},{"5P_UMI":"bc1029","5P_LOCATION":"F","READ":"m54146_190729_151026\/34799712\/ccs","3P_SCORE":16.0,"MID":"KMPRT721-19","5P_DEL":0,"3P_SCORE_DELTA":4,"ORIENTATION":"F","5P_INS":0,"3P_UMI":"bc1168_rc","3P_START":1,"5P_SCORE":16.0,"5P_IDENTSTR":"................","5P_DIFFS":0,"3P_IDENTSTR":"................","3P_OVERLAP":16,"3P_DIFFS":0,"3P_INS":0,"MID_GROUP":"BL-107ABL:BIOUG48038","3P_DEL":0,"3P_LOCATION":"R","5P_SCORE_DELTA":4,"5P_OVERLAP":16,"5P_START":1},{"5P_UMI":"bc1015","5P_LOCATION":"R","READ":"m54146_190729_151026\/9503069\/ccs","3P_SCORE":16.0,"MID":"KMPRN1215-19","5P_DEL":0,"3P_SCORE_DELTA":4,"ORIENTATION":"RC","5P_INS":0,"3P_UMI":"bc1101_rc","3P_START":1,"5P_SCORE":16.0,"5P_IDENTSTR":"................","5P_DIFFS":0,"3P_IDENTSTR":"................","3P_OVERLAP":16,"3P_DIFFS":0,"3P_INS":0,"MID_GROUP":"BL-1079UE:BIOUG48053","3P_DEL":0,"3P_LOCATION":"F","5P_SCORE_DELTA":4,"5P_OVERLAP":16,"5P_START":1},{"5P_UMI":"bc1089","5P_LOCATION":"R","READ":"m54146_190729_151026\/73531959\/ccs","3P_SCORE":16.0,"MID":"KMPUH1180-19","5P_DEL":0,"3P_SCORE_DELTA":4,"ORIENTATION":"RC","5P_INS":0,"3P_UMI":"bc1101_rc","3P_START":1,"5P_SCORE":16.0,"5P_IDENTSTR":"................","5P_DIFFS":0,"3P_IDENTSTR":"................","3P_OVERLAP":16,"3P_DIFFS":0,"3P_INS":0,"MID_GROUP":"BL-107AC1:BIOUG48031","3P_DEL":0,"3P_LOCATION":"F","5P_SCORE_DELTA":4,"5P_OVERLAP":16,"5P_START":1},{"5P_UMI":"bc1082","5P_LOCATION":"R","READ":"m54146_190729_151026\/22020627\/ccs","3P_SCORE":16.0,"MID":"KMPUH1037-19","5P_DEL":0,"3P_SCORE_DELTA":4,"ORIENTATION":"RC","5P_INS":0,"3P_UMI":"bc1101_rc","3P_START":1,"5P_SCORE":16.0,"5P_IDENTSTR":"................","5P_DIFFS":0,"3P_IDENTSTR":"................","3P_OVERLAP":16,"3P_DIFFS":0,"3P_INS":0,"MID_GROUP":"BL-107AC1:BIOUG48030","3P_DEL":0,"3P_LOCATION":"F","5P_SCORE_DELTA":4,"5P_OVERLAP":16,"5P_START":1},{"5P_UMI":"bc1077","5P_LOCATION":"F","READ":"m54146_190729_151026\/41943956\/ccs","3P_SCORE":16.0,"MID":"KMPUH438-19","5P_DEL":0,"3P_SCORE_DELTA":4,"ORIENTATION":"F","5P_INS":0,"3P_UMI":"bc1144_rc","3P_START":1,"5P_SCORE":16.0,"5P_IDENTSTR":"................","5P_DIFFS":0,"3P_IDENTSTR":"................","3P_OVERLAP":16,"3P_DIFFS":0,"3P_INS":0,"MID_GROUP":"BL-107ABJ:BIOUG47890","3P_DEL":0,"3P_LOCATION":"R","5P_SCORE_DELTA":4,"5P_OVERLAP":16,"5P_START":1},{"5P_UMI":"bc1077","5P_LOCATION":"F","READ":"m54146_190729_151026\/59835320\/ccs","3P_SCORE":16.0,"MID":"KMPUH617-19","5P_DEL":0,"3P_SCORE_DELTA":4,"ORIENTATION":"F","5P_INS":0,"3P_UMI":"bc1097_rc","3P_START":1,"5P_SCORE":16.0,"5P_IDENTSTR":"................","5P_DIFFS":0,"3P_IDENTSTR":"................","3P_OVERLAP":16,"3P_DIFFS":0,"3P_INS":0,"MID_GROUP":"BL-107AC8:BIOUG47892","3P_DEL":0,"3P_LOCATION":"R","5P_SCORE_DELTA":4,"5P_OVERLAP":16,"5P_START":1},{"5P_UMI":"bc1048","5P_LOCATION":"R","READ":"m54146_190729_151026\/47186174\/ccs","3P_SCORE":16.0,"MID":"KMPGV338-19","5P_DEL":0,"3P_SCORE_DELTA":4,"ORIENTATION":"RC","5P_INS":0,"3P_UMI":"bc1155_rc","3P_START":1,"5P_SCORE":16.0,"5P_IDENTSTR":"................","5P_DIFFS":0,"3P_IDENTSTR":"................","3P_OVERLAP":16,"3P_DIFFS":0,"3P_INS":0,"MID_GROUP":"BL-107ABR:BIOUG47877","3P_DEL":0,"3P_LOCATION":"F","5P_SCORE_DELTA":4,"5P_OVERLAP":16,"5P_START":1},{"5P_UMI":"bc1026","5P_LOCATION":"R","READ":"m54146_190729_151026\/55378862\/ccs","3P_SCORE":16.0,"MID":"KMPRT596-19","5P_DEL":0,"3P_SCORE_DELTA":4,"ORIENTATION":"RC","5P_INS":0,"3P_UMI":"bc1155_rc","3P_START":1,"5P_SCORE":16.0,"5P_IDENTSTR":"................","5P_DIFFS":0,"3P_IDENTSTR":"................","3P_OVERLAP":16,"3P_DIFFS":0,"3P_INS":0,"MID_GROUP":"BL-107ABL:BIOUG48037","3P_DEL":0,"3P_LOCATION":"F","5P_SCORE_DELTA":4,"5P_OVERLAP":16,"5P_START":3},{"5P_UMI":"bc1088","5P_LOCATION":"R","READ":"m54146_190729_151026\/64553060\/ccs","3P_SCORE":16.0,"MID":"KMPNU1274-19","5P_DEL":0,"3P_SCORE_DELTA":4,"ORIENTATION":"RC","5P_INS":0,"3P_UMI":"bc1186_rc","3P_START":1,"5P_SCORE":16.0,"5P_IDENTSTR":"................","5P_DIFFS":0,"3P_IDENTSTR":"................","3P_OVERLAP":16,"3P_DIFFS":0,"3P_INS":1,"MID_GROUP":"BL-107ABO:BIOUG47597","3P_DEL":0,"3P_LOCATION":"F","5P_SCORE_DELTA":4,"5P_OVERLAP":16,"5P_START":1},{"5P_UMI":"bc1016","5P_LOCATION":"R","READ":"m54146_190729_151026\/67240502\/ccs","3P_SCORE":16.0,"MID":"KMPRO776-19","5P_DEL":0,"3P_SCORE_DELTA":4,"ORIENTATION":"RC","5P_INS":0,"3P_UMI":"bc1186_rc","3P_START":1,"5P_SCORE":16.0,"5P_IDENTSTR":"................","5P_DIFFS":0,"3P_IDENTSTR":"................","3P_OVERLAP":16,"3P_DIFFS":0,"3P_INS":0,"MID_GROUP":"BL-107A91:BIOUG47959","3P_DEL":0,"3P_LOCATION":"F","5P_SCORE_DELTA":4,"5P_OVERLAP":16,"5P_START":1},{"READ":"m54146_190729_151026\/11600245\/ccs","ORIENTATION":"U","MID":null},{"5P_UMI":"bc1060","5P_LOCATION":"R","READ":"m54146_190729_151026\/59179582\/ccs","3P_SCORE":16.0,"MID":"KMPFR488-19","5P_DEL":0,"3P_SCORE_DELTA":4,"ORIENTATION":"RC","5P_INS":0,"3P_UMI":"bc1123_rc","3P_START":1,"5P_SCORE":16.0,"5P_IDENTSTR":"................","5P_DIFFS":0,"3P_IDENTSTR":"................","3P_OVERLAP":16,"3P_DIFFS":0,"3P_INS":0,"MID_GROUP":"BL-107ACA:BIOUG48042","3P_DEL":0,"3P_LOCATION":"F","5P_SCORE_DELTA":4,"5P_OVERLAP":16,"5P_START":1},{"5P_UMI":"bc1052","5P_LOCATION":"R","READ":"m54146_190729_151026\/31458091\/ccs","3P_SCORE":16.0,"MID":"KMPNT301-19","5P_DEL":0,"3P_SCORE_DELTA":4,"ORIENTATION":"RC","5P_INS":0,"3P_UMI":"bc1184_rc","3P_START":1,"5P_SCORE":16.0,"5P_IDENTSTR":"................","5P_DIFFS":0,"3P_IDENTSTR":"................","3P_OVERLAP":16,"3P_DIFFS":0,"3P_INS":0,"MID_GROUP":"BL-107AC4:BIOUG47554","3P_DEL":0,"3P_LOCATION":"F","5P_SCORE_DELTA":4,"5P_OVERLAP":16,"5P_START":1},{"5P_UMI":"bc1071","5P_LOCATION":"R","READ":"m54146_190729_151026\/34865304\/ccs","3P_SCORE":16.0,"MID":"KMPNT1083-19","5P_DEL":0,"3P_SCORE_DELTA":2.0,"ORIENTATION":"RC","5P_INS":0,"3P_UMI":"bc1180_rc","3P_START":1,"5P_SCORE":16.0,"5P_IDENTSTR":"................","5P_DIFFS":0,"3P_IDENTSTR":"................","3P_OVERLAP":16,"3P_DIFFS":0,"3P_INS":0,"MID_GROUP":"BL-107ABZ:BIOUG47773","3P_DEL":0,"3P_LOCATION":"F","5P_SCORE_DELTA":4,"5P_OVERLAP":16,"5P_START":1},{"5P_UMI":"bc1031","5P_LOCATION":"R","READ":"m54146_190729_151026\/54920048\/ccs","3P_SCORE":16.0,"MID":"KMPRT347-19","5P_DEL":0,"3P_SCORE_DELTA":2.0,"ORIENTATION":"RC","5P_INS":0,"3P_UMI":"bc1180_rc","3P_START":1,"5P_SCORE":16.0,"5P_IDENTSTR":"................","5P_DIFFS":0,"3P_IDENTSTR":"................","3P_OVERLAP":16,"3P_DIFFS":0,"3P_INS":0,"MID_GROUP":"BL-107ABQ:BIOUG48034","3P_DEL":0,"3P_LOCATION":"F","5P_SCORE_DELTA":4,"5P_OVERLAP":16,"5P_START":1},{"5P_UMI":"bc1030","5P_LOCATION":"F","READ":"m54146_190729_151026\/5308659\/ccs","3P_SCORE":16.0,"MID":"KMPRT242-19","5P_DEL":0,"3P_SCORE_DELTA":4,"ORIENTATION":"F","5P_INS":0,"3P_UMI":"bc1183_rc","3P_START":1,"5P_SCORE":16.0,"5P_IDENTSTR":"................","5P_DIFFS":0,"3P_IDENTSTR":"................","3P_OVERLAP":16,"3P_DIFFS":0,"3P_INS":0,"MID_GROUP":"BL-107ABQ:BIOUG48033","3P_DEL":0,"3P_LOCATION":"R","5P_SCORE_DELTA":4,"5P_OVERLAP":16,"5P_START":1},{"5P_UMI":"bc1023","5P_LOCATION":"R","READ":"m54146_190729_151026\/42336768\/ccs","3P_SCORE":16.0,"MID":"KMPRT395-19","5P_DEL":0,"3P_SCORE_DELTA":4,"ORIENTATION":"RC","5P_INS":0,"3P_UMI":"bc1157_rc","3P_START":1,"5P_SCORE":16.0,"5P_IDENTSTR":"................","5P_DIFFS":0,"3P_IDENTSTR":"................","3P_OVERLAP":16,"3P_DIFFS":0,"3P_INS":0,"MID_GROUP":"BL-107ABL:BIOUG48035","3P_DEL":0,"3P_LOCATION":"F","5P_SCORE_DELTA":4,"5P_OVERLAP":16,"5P_START":1},{"5P_UMI":"bc1084","5P_LOCATION":"R","READ":"m54146_190729_151026\/47973157\/ccs","3P_SCORE":16.0,"MID":"KMPLR234-19","5P_DEL":0,"3P_SCORE_DELTA":4,"ORIENTATION":"RC","5P_INS":0,"3P_UMI":"bc1157_rc","3P_START":1,"5P_SCORE":16.0,"5P_IDENTSTR":"................","5P_DIFFS":0,"3P_IDENTSTR":"................","3P_OVERLAP":16,"3P_DIFFS":0,"3P_INS":0,"MID_GROUP":"BL-107ABN:BIOUG47281","3P_DEL":0,"3P_LOCATION":"F","5P_SCORE_DELTA":4,"5P_OVERLAP":16,"5P_START":1},{"5P_UMI":"bc1031","5P_LOCATION":"R","READ":"m54146_190729_151026\/53739905\/ccs","3P_SCORE":16.0,"MID":"KMPRT443-19","5P_DEL":0,"3P_SCORE_DELTA":4,"ORIENTATION":"RC","5P_INS":0,"3P_UMI":"bc1157_rc","3P_START":1,"5P_SCORE":16.0,"5P_IDENTSTR":"................","5P_DIFFS":0,"3P_IDENTSTR":"................","3P_OVERLAP":16,"3P_DIFFS":0,"3P_INS":0,"MID_GROUP":"BL-107ABL:BIOUG48035","3P_DEL":0,"3P_LOCATION":"F","5P_SCORE_DELTA":4,"5P_OVERLAP":16,"5P_START":1},{"5P_UMI":"bc1093","5P_LOCATION":"R","READ":"m54146_190729_151026\/32244182\/ccs","3P_SCORE":16.0,"MID":"KMPNU1394-19","5P_DEL":0,"3P_SCORE_DELTA":4,"ORIENTATION":"RC","5P_INS":0,"3P_UMI":"bc1157_rc","3P_START":1,"5P_SCORE":16.0,"5P_IDENTSTR":"................","5P_DIFFS":0,"3P_IDENTSTR":"................","3P_OVERLAP":16,"3P_DIFFS":0,"3P_INS":0,"MID_GROUP":"BL-107ABN:BIOUG47677","3P_DEL":0,"3P_LOCATION":"F","5P_SCORE_DELTA":4,"5P_OVERLAP":16,"5P_START":1},{"5P_UMI":"bc1085","5P_LOCATION":"R","READ":"m54146_190729_151026\/47776095\/ccs","3P_SCORE":16.0,"MID":"KMPUH964-19","5P_DEL":0,"3P_SCORE_DELTA":4,"ORIENTATION":"RC","5P_INS":0,"3P_UMI":"bc1098_rc","3P_START":1,"5P_SCORE":16.0,"5P_IDENTSTR":"................","5P_DIFFS":0,"3P_IDENTSTR":"................","3P_OVERLAP":16,"3P_DIFFS":0,"3P_INS":0,"MID_GROUP":"BL-107AC1:BIOUG48029","3P_DEL":0,"3P_LOCATION":"F","5P_SCORE_DELTA":4,"5P_OVERLAP":16,"5P_START":1},{"5P_UMI":"bc1067","5P_LOCATION":"R","READ":"m54146_190729_151026\/69599359\/ccs","3P_SCORE":16.0,"MID":"KMPUH857-19","5P_DEL":0,"3P_SCORE_DELTA":4,"ORIENTATION":"RC","5P_INS":1,"3P_UMI":"bc1098_rc","3P_START":1,"5P_SCORE":16.0,"5P_IDENTSTR":"................","5P_DIFFS":0,"3P_IDENTSTR":"................","3P_OVERLAP":16,"3P_DIFFS":0,"3P_INS":0,"MID_GROUP":"BL-107AC8:BIOUG48028","3P_DEL":0,"3P_LOCATION":"F","5P_SCORE_DELTA":4,"5P_OVERLAP":16,"5P_START":1},{"5P_UMI":"bc1082","5P_LOCATION":"R","READ":"m54146_190729_151026\/64487986\/ccs","3P_SCORE":16.0,"MID":"KMPRO790-19","5P_DEL":0,"3P_SCORE_DELTA":4,"ORIENTATION":"RC","5P_INS":0,"3P_UMI":"bc1144_rc","3P_START":1,"5P_SCORE":16.0,"5P_IDENTSTR":"................","5P_DIFFS":0,"3P_IDENTSTR":"................","3P_OVERLAP":16,"3P_DIFFS":0,"3P_INS":0,"MID_GROUP":"BL-107ABF:BIOUG47960","3P_DEL":0,"3P_LOCATION":"F","5P_SCORE_DELTA":4,"5P_OVERLAP":16,"5P_START":1},{"READ":"m54146_190729_151026\/32965410\/ccs","ORIENTATION":"U","MID":null},{"5P_UMI":"bc1047","5P_LOCATION":"F","READ":"m54146_190729_151026\/34472810\/ccs","3P_SCORE":16.0,"MID":"KMPFS153-19","5P_DEL":0,"3P_SCORE_DELTA":4,"ORIENTATION":"F","5P_INS":0,"3P_UMI":"bc1126_rc","3P_START":1,"5P_SCORE":16.0,"5P_IDENTSTR":"................","5P_DIFFS":0,"3P_IDENTSTR":"................","3P_OVERLAP":16,"3P_DIFFS":0,"3P_INS":0,"MID_GROUP":"BL-107ACL:BIOUG48118","3P_DEL":0,"3P_LOCATION":"R","5P_SCORE_DELTA":4,"5P_OVERLAP":16,"5P_START":1},{"5P_UMI":"bc1047","5P_LOCATION":"F","READ":"m54146_190729_151026\/44171785\/ccs","3P_SCORE":16.0,"MID":"KMPUH095-19","5P_DEL":0,"3P_SCORE_DELTA":4,"ORIENTATION":"F","5P_INS":0,"3P_UMI":"bc1179_rc","3P_START":1,"5P_SCORE":16.0,"5P_IDENTSTR":"................","5P_DIFFS":0,"3P_IDENTSTR":"................","3P_OVERLAP":16,"3P_DIFFS":0,"3P_INS":0,"MID_GROUP":"BL-107ABI:BIOUG47886","3P_DEL":0,"3P_LOCATION":"R","5P_SCORE_DELTA":4,"5P_OVERLAP":16,"5P_START":1},{"5P_UMI":"bc1047","5P_LOCATION":"F","READ":"m54146_190729_151026\/23987035\/ccs","3P_SCORE":16.0,"MID":"KMPGV616-19","5P_DEL":0,"3P_SCORE_DELTA":4,"ORIENTATION":"F","5P_INS":0,"3P_UMI":"bc1188_rc","3P_START":1,"5P_SCORE":16.0,"5P_IDENTSTR":"................","5P_DIFFS":0,"3P_IDENTSTR":"................","3P_OVERLAP":16,"3P_DIFFS":0,"3P_INS":0,"MID_GROUP":"BL-107ABI:BIOUG47932","3P_DEL":0,"3P_LOCATION":"R","5P_SCORE_DELTA":4,"5P_OVERLAP":16,"5P_START":1},{"5P_UMI":"bc1047","5P_LOCATION":"F","READ":"m54146_190729_151026\/25428320\/ccs","3P_SCORE":16.0,"MID":"KMPFS159-19","5P_DEL":0,"3P_SCORE_DELTA":4,"ORIENTATION":"F","5P_INS":0,"3P_UMI":"bc1138_rc","3P_START":1,"5P_SCORE":16.0,"5P_IDENTSTR":"................","5P_DIFFS":0,"3P_IDENTSTR":"................","3P_OVERLAP":16,"3P_DIFFS":0,"3P_INS":0,"MID_GROUP":"BL-107ACL:BIOUG48118","3P_DEL":0,"3P_LOCATION":"R","5P_SCORE_DELTA":4,"5P_OVERLAP":16,"5P_START":1},{"5P_UMI":"bc1015","5P_LOCATION":"R","READ":"m54146_190729_151026\/53412097\/ccs","3P_SCORE":16.0,"MID":"KMPRN223-19","5P_DEL":0,"3P_SCORE_DELTA":4,"ORIENTATION":"RC","5P_INS":0,"3P_UMI":"bc1141_rc","3P_START":1,"5P_SCORE":16.0,"5P_IDENTSTR":"................","5P_DIFFS":0,"3P_IDENTSTR":"................","3P_OVERLAP":16,"3P_DIFFS":0,"3P_INS":0,"MID_GROUP":"BL-107A93:BIOUG47810","3P_DEL":0,"3P_LOCATION":"F","5P_SCORE_DELTA":4,"5P_OVERLAP":16,"5P_START":1},{"5P_UMI":"bc1040","5P_LOCATION":"R","READ":"m54146_190729_151026\/14746617\/ccs","3P_SCORE":16.0,"MID":"KMPFS208-19","5P_DEL":0,"3P_SCORE_DELTA":4,"ORIENTATION":"RC","5P_INS":0,"3P_UMI":"bc1141_rc","3P_START":1,"5P_SCORE":16.0,"5P_IDENTSTR":"................","5P_DIFFS":0,"3P_IDENTSTR":"................","3P_OVERLAP":16,"3P_DIFFS":0,"3P_INS":0,"MID_GROUP":"BL-107ACL:BIOUG48119","3P_DEL":0,"3P_LOCATION":"F","5P_SCORE_DELTA":4,"5P_OVERLAP":16,"5P_START":1},{"READ":"m54146_190729_151026\/39388069\/ccs","ORIENTATION":"U","MID":null},{"READ":"m54146_190729_151026\/73531458\/ccs","ORIENTATION":"U","MID":null},{"5P_UMI":"bc1084","5P_LOCATION":"R","READ":"m54146_190729_151026\/9700253\/ccs","3P_SCORE":16.0,"MID":"KMPNQ2521-19","5P_DEL":0,"3P_SCORE_DELTA":4,"ORIENTATION":"RC","5P_INS":0,"3P_UMI":"bc1152_rc","3P_START":1,"5P_SCORE":16.0,"5P_IDENTSTR":"................","5P_DIFFS":0,"3P_IDENTSTR":"................","3P_OVERLAP":16,"3P_DIFFS":0,"3P_INS":0,"MID_GROUP":"BL-107ABN:BIOUG47736","3P_DEL":0,"3P_LOCATION":"F","5P_SCORE_DELTA":4,"5P_OVERLAP":16,"5P_START":1},{"5P_UMI":"bc1067","5P_LOCATION":"R","READ":"m54146_190729_151026\/61407834\/ccs","3P_SCORE":16.0,"MID":"KMPNT1437-19","5P_DEL":0,"3P_SCORE_DELTA":4,"ORIENTATION":"RC","5P_INS":0,"3P_UMI":"bc1152_rc","3P_START":1,"5P_SCORE":16.0,"5P_IDENTSTR":"................","5P_DIFFS":0,"3P_IDENTSTR":"................","3P_OVERLAP":16,"3P_DIFFS":0,"3P_INS":0,"MID_GROUP":"BL-107ABS:BIOUG47849","3P_DEL":0,"3P_LOCATION":"F","5P_SCORE_DELTA":4,"5P_OVERLAP":16,"5P_START":1},{"5P_UMI":"bc1058","5P_LOCATION":"F","READ":"m54146_190729_151026\/37815047\/ccs","3P_SCORE":16.0,"MID":"KMPFR668-19","5P_DEL":0,"3P_SCORE_DELTA":4,"ORIENTATION":"F","5P_INS":0,"3P_UMI":"bc1128_rc","3P_START":1,"5P_SCORE":16.0,"5P_IDENTSTR":"................","5P_DIFFS":0,"3P_IDENTSTR":"................","3P_OVERLAP":16,"3P_DIFFS":0,"3P_INS":0,"MID_GROUP":"BL-107ACA:BIOUG48044","3P_DEL":0,"3P_LOCATION":"R","5P_SCORE_DELTA":4,"5P_OVERLAP":16,"5P_START":1},{"5P_UMI":"bc1058","5P_LOCATION":"F","READ":"m54146_190729_151026\/54002079\/ccs","3P_SCORE":16.0,"MID":"KMPFR1235-19","5P_DEL":0,"3P_SCORE_DELTA":2.5,"ORIENTATION":"F","5P_INS":0,"3P_UMI":"bc1097_rc","3P_START":1,"5P_SCORE":16.0,"5P_IDENTSTR":"................","5P_DIFFS":0,"3P_IDENTSTR":"................","3P_OVERLAP":16,"3P_DIFFS":0,"3P_INS":0,"MID_GROUP":"BL-107ACQ:BIOUG48157","3P_DEL":0,"3P_LOCATION":"R","5P_SCORE_DELTA":4,"5P_OVERLAP":16,"5P_START":1},{"5P_UMI":"bc1058","5P_LOCATION":"F","READ":"m54146_190729_151026\/17760542\/ccs","3P_SCORE":16.0,"MID":"KMPNT520-19","5P_DEL":0,"3P_SCORE_DELTA":4,"ORIENTATION":"F","5P_INS":0,"3P_UMI":"bc1145_rc","3P_START":1,"5P_SCORE":16.0,"5P_IDENTSTR":"................","5P_DIFFS":0,"3P_IDENTSTR":"................","3P_OVERLAP":16,"3P_DIFFS":0,"3P_INS":0,"MID_GROUP":"BL-107ACR:BIOUG47767","3P_DEL":0,"3P_LOCATION":"R","5P_SCORE_DELTA":4,"5P_OVERLAP":16,"5P_START":1},{"5P_UMI":"bc1033","5P_LOCATION":"R","READ":"m54146_190729_151026\/57410364\/ccs","3P_SCORE":16.0,"MID":"KMPGV163-19","5P_DEL":0,"3P_SCORE_DELTA":4,"ORIENTATION":"RC","5P_INS":0,"3P_UMI":"bc1163_rc","3P_START":1,"5P_SCORE":16.0,"5P_IDENTSTR":"................","5P_DIFFS":0,"3P_IDENTSTR":"................","3P_OVERLAP":16,"3P_DIFFS":0,"3P_INS":1,"MID_GROUP":"BL-107ABR:BIOUG47876","3P_DEL":0,"3P_LOCATION":"F","5P_SCORE_DELTA":4,"5P_OVERLAP":16,"5P_START":1},{"5P_UMI":"bc1049","5P_LOCATION":"R","READ":"m54146_190729_151026\/37945867\/ccs","3P_SCORE":16.0,"MID":"KMPFR526-19","5P_DEL":0,"3P_SCORE_DELTA":4,"ORIENTATION":"RC","5P_INS":0,"3P_UMI":"bc1130_rc","3P_START":1,"5P_SCORE":16.0,"5P_IDENTSTR":"................","5P_DIFFS":0,"3P_IDENTSTR":"................","3P_OVERLAP":16,"3P_DIFFS":0,"3P_INS":0,"MID_GROUP":"BL-107ACA:BIOUG48043","3P_DEL":0,"3P_LOCATION":"F","5P_SCORE_DELTA":4,"5P_OVERLAP":16,"5P_START":1},{"5P_UMI":"bc1079","5P_LOCATION":"R","READ":"m54146_190729_151026\/38208024\/ccs","3P_SCORE":16.0,"MID":"KMPUH443-19","5P_DEL":0,"3P_SCORE_DELTA":4,"ORIENTATION":"RC","5P_INS":0,"3P_UMI":"bc1130_rc","3P_START":1,"5P_SCORE":16.0,"5P_IDENTSTR":"................","5P_DIFFS":0,"3P_IDENTSTR":"................","3P_OVERLAP":16,"3P_DIFFS":0,"3P_INS":0,"MID_GROUP":"BL-107ABJ:BIOUG47890","3P_DEL":0,"3P_LOCATION":"F","5P_SCORE_DELTA":4,"5P_OVERLAP":16,"5P_START":1},{"5P_UMI":"bc1032","5P_LOCATION":"R","READ":"m54146_190729_151026\/39977732\/ccs","3P_SCORE":16.0,"MID":"KMPRO392-19","5P_DEL":0,"3P_SCORE_DELTA":4,"ORIENTATION":"RC","5P_INS":0,"3P_UMI":"bc1130_rc","3P_START":1,"5P_SCORE":16.0,"5P_IDENTSTR":"................","5P_DIFFS":0,"3P_IDENTSTR":"................","3P_OVERLAP":16,"3P_DIFFS":0,"3P_INS":0,"MID_GROUP":"BL-107BUN:BIOUG47955","3P_DEL":0,"3P_LOCATION":"F","5P_SCORE_DELTA":4,"5P_OVERLAP":16,"5P_START":1},{"5P_UMI":"bc1001","5P_LOCATION":"R","READ":"m54146_190729_151026\/52560536\/ccs","3P_SCORE":16.0,"MID":"KMPRN563-19","5P_DEL":0,"3P_SCORE_DELTA":4,"ORIENTATION":"RC","5P_INS":0,"3P_UMI":"bc1130_rc","3P_START":1,"5P_SCORE":16.0,"5P_IDENTSTR":"................","5P_DIFFS":0,"3P_IDENTSTR":"................","3P_OVERLAP":16,"3P_DIFFS":0,"3P_INS":0,"MID_GROUP":"BL-107A93:BIOUG48047","3P_DEL":0,"3P_LOCATION":"F","5P_SCORE_DELTA":4,"5P_OVERLAP":16,"5P_START":1},{"5P_UMI":"bc1079","5P_LOCATION":"R","READ":"m54146_190729_151026\/52953873\/ccs","3P_SCORE":16.0,"MID":"KMPUH443-19","5P_DEL":0,"3P_SCORE_DELTA":4,"ORIENTATION":"RC","5P_INS":0,"3P_UMI":"bc1130_rc","3P_START":1,"5P_SCORE":16.0,"5P_IDENTSTR":"................","5P_DIFFS":0,"3P_IDENTSTR":"................","3P_OVERLAP":16,"3P_DIFFS":0,"3P_INS":0,"MID_GROUP":"BL-107ABJ:BIOUG47890","3P_DEL":0,"3P_LOCATION":"F","5P_SCORE_DELTA":4,"5P_OVERLAP":16,"5P_START":1},{"5P_UMI":"bc1050","5P_LOCATION":"R","READ":"m54146_190729_151026\/58654876\/ccs","3P_SCORE":16.0,"MID":"KMPFR621-19","5P_DEL":0,"3P_SCORE_DELTA":4,"ORIENTATION":"RC","5P_INS":0,"3P_UMI":"bc1130_rc","3P_START":1,"5P_SCORE":16.0,"5P_IDENTSTR":"................","5P_DIFFS":0,"3P_IDENTSTR":"................","3P_OVERLAP":16,"3P_DIFFS":0,"3P_INS":0,"MID_GROUP":"BL-107ACA:BIOUG48044","3P_DEL":0,"3P_LOCATION":"F","5P_SCORE_DELTA":4,"5P_OVERLAP":16,"5P_START":1},{"5P_UMI":"bc1074","5P_LOCATION":"R","READ":"m54146_190729_151026\/61473624\/ccs","3P_SCORE":16.0,"MID":"KMPUH502-19","5P_DEL":0,"3P_SCORE_DELTA":4,"ORIENTATION":"RC","5P_INS":0,"3P_UMI":"bc1130_rc","3P_START":1,"5P_SCORE":16.0,"5P_IDENTSTR":"................","5P_DIFFS":0,"3P_IDENTSTR":"................","3P_OVERLAP":16,"3P_DIFFS":0,"3P_INS":0,"MID_GROUP":"BL-107ABJ:BIOUG47891","3P_DEL":0,"3P_LOCATION":"F","5P_SCORE_DELTA":4,"5P_OVERLAP":16,"5P_START":1},{"5P_UMI":"bc1030","5P_LOCATION":"R","READ":"m54146_190729_151026\/62455968\/ccs","3P_SCORE":16.0,"MID":"KMPRO380-19","5P_DEL":0,"3P_SCORE_DELTA":4,"ORIENTATION":"RC","5P_INS":0,"3P_UMI":"bc1130_rc","3P_START":1,"5P_SCORE":16.0,"5P_IDENTSTR":"................","5P_DIFFS":0,"3P_IDENTSTR":"................","3P_OVERLAP":16,"3P_DIFFS":0,"3P_INS":0,"MID_GROUP":"BL-107BUN:BIOUG47955","3P_DEL":0,"3P_LOCATION":"F","5P_SCORE_DELTA":4,"5P_OVERLAP":16,"5P_START":1},{"5P_UMI":"bc1094","5P_LOCATION":"R","READ":"m54146_190729_151026\/63898269\/ccs","3P_SCORE":16.0,"MID":"KMPRO855-19","5P_DEL":0,"3P_SCORE_DELTA":4,"ORIENTATION":"RC","5P_INS":0,"3P_UMI":"bc1130_rc","3P_START":1,"5P_SCORE":16.0,"5P_IDENTSTR":"................","5P_DIFFS":0,"3P_IDENTSTR":"................","3P_OVERLAP":16,"3P_DIFFS":0,"3P_INS":0,"MID_GROUP":"BL-107ABF:BIOUG47960","3P_DEL":0,"3P_LOCATION":"F","5P_SCORE_DELTA":4,"5P_OVERLAP":16,"5P_START":1},{"5P_UMI":"bc1050","5P_LOCATION":"R","READ":"m54146_190729_151026\/65012243\/ccs","3P_SCORE":16.0,"MID":"KMPFR621-19","5P_DEL":0,"3P_SCORE_DELTA":4,"ORIENTATION":"RC","5P_INS":0,"3P_UMI":"bc1130_rc","3P_START":1,"5P_SCORE":16.0,"5P_IDENTSTR":"................","5P_DIFFS":0,"3P_IDENTSTR":"................","3P_OVERLAP":16,"3P_DIFFS":0,"3P_INS":0,"MID_GROUP":"BL-107ACA:BIOUG48044","3P_DEL":0,"3P_LOCATION":"F","5P_SCORE_DELTA":4,"5P_OVERLAP":16,"5P_START":1},{"5P_UMI":"bc1022","5P_LOCATION":"R","READ":"m54146_190729_151026\/71631033\/ccs","3P_SCORE":16.0,"MID":"KMPRO332-19","5P_DEL":0,"3P_SCORE_DELTA":4,"ORIENTATION":"RC","5P_INS":0,"3P_UMI":"bc1130_rc","3P_START":1,"5P_SCORE":16.0,"5P_IDENTSTR":"................","5P_DIFFS":0,"3P_IDENTSTR":"................","3P_OVERLAP":16,"3P_DIFFS":0,"3P_INS":0,"MID_GROUP":"BL-107BUN:BIOUG47955","3P_DEL":0,"3P_LOCATION":"F","5P_SCORE_DELTA":4,"5P_OVERLAP":16,"5P_START":1},{"5P_UMI":"bc1032","5P_LOCATION":"R","READ":"m54146_190729_151026\/71893741\/ccs","3P_SCORE":16.0,"MID":"KMPRO392-19","5P_DEL":0,"3P_SCORE_DELTA":4,"ORIENTATION":"RC","5P_INS":0,"3P_UMI":"bc1130_rc","3P_START":1,"5P_SCORE":16.0,"5P_IDENTSTR":"................","5P_DIFFS":0,"3P_IDENTSTR":"................","3P_OVERLAP":16,"3P_DIFFS":0,"3P_INS":0,"MID_GROUP":"BL-107BUN:BIOUG47955","3P_DEL":0,"3P_LOCATION":"F","5P_SCORE_DELTA":4,"5P_OVERLAP":16,"5P_START":1},{"5P_UMI":"bc1090","5P_LOCATION":"R","READ":"m54146_190729_151026\/71893849\/ccs","3P_SCORE":16.0,"MID":"KMPRO831-19","5P_DEL":0,"3P_SCORE_DELTA":4,"ORIENTATION":"RC","5P_INS":0,"3P_UMI":"bc1130_rc","3P_START":1,"5P_SCORE":16.0,"5P_IDENTSTR":"................","5P_DIFFS":0,"3P_IDENTSTR":"................","3P_OVERLAP":16,"3P_DIFFS":0,"3P_INS":0,"MID_GROUP":"BL-107ABF:BIOUG47960","3P_DEL":0,"3P_LOCATION":"F","5P_SCORE_DELTA":4,"5P_OVERLAP":16,"5P_START":1},{"5P_UMI":"bc1076","5P_LOCATION":"R","READ":"m54146_190729_151026\/20710298\/ccs","3P_SCORE":16.0,"MID":"KMPUH514-19","5P_DEL":0,"3P_SCORE_DELTA":4,"ORIENTATION":"RC","5P_INS":0,"3P_UMI":"bc1130_rc","3P_START":1,"5P_SCORE":16.0,"5P_IDENTSTR":"................","5P_DIFFS":0,"3P_IDENTSTR":"................","3P_OVERLAP":16,"3P_DIFFS":0,"3P_INS":0,"MID_GROUP":"BL-107ABJ:BIOUG47891","3P_DEL":0,"3P_LOCATION":"F","5P_SCORE_DELTA":4,"5P_OVERLAP":16,"5P_START":1},{"5P_UMI":"bc1078","5P_LOCATION":"R","READ":"m54146_190729_151026\/24249259\/ccs","3P_SCORE":16.0,"MID":"KMPUH526-19","5P_DEL":0,"3P_SCORE_DELTA":4,"ORIENTATION":"RC","5P_INS":0,"3P_UMI":"bc1130_rc","3P_START":1,"5P_SCORE":16.0,"5P_IDENTSTR":"................","5P_DIFFS":0,"3P_IDENTSTR":"................","3P_OVERLAP":16,"3P_DIFFS":0,"3P_INS":0,"MID_GROUP":"BL-107ABJ:BIOUG47891","3P_DEL":0,"3P_LOCATION":"F","5P_SCORE_DELTA":4,"5P_OVERLAP":16,"5P_START":1},{"5P_UMI":"bc1075","5P_LOCATION":"R","READ":"m54146_190729_151026\/26018325\/ccs","3P_SCORE":16.0,"MID":"KMPUH419-19","5P_DEL":0,"3P_SCORE_DELTA":4,"ORIENTATION":"RC","5P_INS":0,"3P_UMI":"bc1130_rc","3P_START":1,"5P_SCORE":16.0,"5P_IDENTSTR":"................","5P_DIFFS":0,"3P_IDENTSTR":"................","3P_OVERLAP":16,"3P_DIFFS":0,"3P_INS":0,"MID_GROUP":"BL-107ABJ:BIOUG47890","3P_DEL":0,"3P_LOCATION":"F","5P_SCORE_DELTA":4,"5P_OVERLAP":16,"5P_START":1},{"5P_UMI":"bc1070","5P_LOCATION":"R","READ":"m54146_190729_151026\/47973200\/ccs","3P_SCORE":16.0,"MID":"KMPUH478-19","5P_DEL":0,"3P_SCORE_DELTA":4,"ORIENTATION":"RC","5P_INS":0,"3P_UMI":"bc1130_rc","3P_START":1,"5P_SCORE":16.0,"5P_IDENTSTR":"................","5P_DIFFS":0,"3P_IDENTSTR":"................","3P_OVERLAP":16,"3P_DIFFS":0,"3P_INS":0,"MID_GROUP":"BL-107ABJ:BIOUG47891","3P_DEL":0,"3P_LOCATION":"F","5P_SCORE_DELTA":4,"5P_OVERLAP":16,"5P_START":1},{"5P_UMI":"bc1043","5P_LOCATION":"F","READ":"m54146_190729_151026\/4718741\/ccs","3P_SCORE":16.0,"MID":"KMPUH073-19","5P_DEL":0,"3P_SCORE_DELTA":4,"ORIENTATION":"F","5P_INS":0,"3P_UMI":"bc1183_rc","3P_START":1,"5P_SCORE":16.0,"5P_IDENTSTR":"................","5P_DIFFS":0,"3P_IDENTSTR":"................","3P_OVERLAP":16,"3P_DIFFS":0,"3P_INS":0,"MID_GROUP":"BL-107ABI:BIOUG47886","3P_DEL":0,"3P_LOCATION":"R","5P_SCORE_DELTA":4,"5P_OVERLAP":16,"5P_START":1},{"5P_UMI":"bc1043","5P_LOCATION":"F","READ":"m54146_190729_151026\/39780770\/ccs","3P_SCORE":16.0,"MID":"KMPGV125-19","5P_DEL":0,"3P_SCORE_DELTA":4,"ORIENTATION":"F","5P_INS":0,"3P_UMI":"bc1158_rc","3P_START":1,"5P_SCORE":16.0,"5P_IDENTSTR":"................","5P_DIFFS":0,"3P_IDENTSTR":"................","3P_OVERLAP":16,"3P_DIFFS":0,"3P_INS":0,"MID_GROUP":"BL-107ABR:BIOUG47875","3P_DEL":0,"3P_LOCATION":"R","5P_SCORE_DELTA":4,"5P_OVERLAP":16,"5P_START":1},{"5P_UMI":"bc1043","5P_LOCATION":"F","READ":"m54146_190729_151026\/42468070\/ccs","3P_SCORE":15.5,"MID":"KMPGV128-19","5P_DEL":0,"3P_SCORE_DELTA":4,"ORIENTATION":"F","5P_INS":0,"3P_UMI":"bc1164_rc","3P_START":1,"5P_SCORE":16.0,"5P_IDENTSTR":"................","5P_DIFFS":0,"3P_IDENTSTR":".-..............","3P_OVERLAP":15,"3P_DIFFS":0,"3P_INS":0,"MID_GROUP":"BL-107ABR:BIOUG47875","3P_DEL":1,"3P_LOCATION":"R","5P_SCORE_DELTA":4,"5P_OVERLAP":16,"5P_START":1},{"5P_UMI":"bc1043","5P_LOCATION":"F","READ":"m54146_190729_151026\/46858939\/ccs","3P_SCORE":16.0,"MID":"KMPGV122-19","5P_DEL":0,"3P_SCORE_DELTA":4,"ORIENTATION":"F","5P_INS":0,"3P_UMI":"bc1152_rc","3P_START":1,"5P_SCORE":16.0,"5P_IDENTSTR":"................","5P_DIFFS":0,"3P_IDENTSTR":"................","3P_OVERLAP":16,"3P_DIFFS":0,"3P_INS":0,"MID_GROUP":"BL-107ABR:BIOUG47875","3P_DEL":0,"3P_LOCATION":"R","5P_SCORE_DELTA":4,"5P_OVERLAP":16,"5P_START":1},{"5P_UMI":"bc1043","5P_LOCATION":"F","READ":"m54146_190729_151026\/50528948\/ccs","3P_SCORE":15.0,"MID":"KMPGV122-19","5P_DEL":0,"3P_SCORE_DELTA":4,"ORIENTATION":"F","5P_INS":0,"3P_UMI":"bc1152_rc","3P_START":1,"5P_SCORE":16.0,"5P_IDENTSTR":"................","5P_DIFFS":0,"3P_IDENTSTR":"..C.............","3P_OVERLAP":16,"3P_DIFFS":1,"3P_INS":0,"MID_GROUP":"BL-107ABR:BIOUG47875","3P_DEL":0,"3P_LOCATION":"R","5P_SCORE_DELTA":4,"5P_OVERLAP":16,"5P_START":1},{"5P_UMI":"bc1043","5P_LOCATION":"F","READ":"m54146_190729_151026\/56230129\/ccs","3P_SCORE":16.0,"MID":"KMPFS133-19","5P_DEL":0,"3P_SCORE_DELTA":4,"ORIENTATION":"F","5P_INS":0,"3P_UMI":"bc1134_rc","3P_START":1,"5P_SCORE":16.0,"5P_IDENTSTR":"................","5P_DIFFS":0,"3P_IDENTSTR":"................","3P_OVERLAP":16,"3P_DIFFS":0,"3P_INS":0,"MID_GROUP":"BL-107ACL:BIOUG48118","3P_DEL":0,"3P_LOCATION":"R","5P_SCORE_DELTA":4,"5P_OVERLAP":16,"5P_START":1},{"5P_UMI":"bc1043","5P_LOCATION":"F","READ":"m54146_190729_151026\/58786304\/ccs","3P_SCORE":16.0,"MID":"KMPGV128-19","5P_DEL":0,"3P_SCORE_DELTA":3.0,"ORIENTATION":"F","5P_INS":0,"3P_UMI":"bc1164_rc","3P_START":3,"5P_SCORE":16.0,"5P_IDENTSTR":"................","5P_DIFFS":0,"3P_IDENTSTR":"................","3P_OVERLAP":16,"3P_DIFFS":0,"3P_INS":0,"MID_GROUP":"BL-107ABR:BIOUG47875","3P_DEL":0,"3P_LOCATION":"R","5P_SCORE_DELTA":4,"5P_OVERLAP":16,"5P_START":1},{"5P_UMI":"bc1043","5P_LOCATION":"F","READ":"m54146_190729_151026\/11797319\/ccs","3P_SCORE":16.0,"MID":"KMPUH073-19","5P_DEL":0,"3P_SCORE_DELTA":4,"ORIENTATION":"F","5P_INS":0,"3P_UMI":"bc1183_rc","3P_START":1,"5P_SCORE":16.0,"5P_IDENTSTR":"................","5P_DIFFS":0,"3P_IDENTSTR":"................","3P_OVERLAP":16,"3P_DIFFS":0,"3P_INS":0,"MID_GROUP":"BL-107ABI:BIOUG47886","3P_DEL":0,"3P_LOCATION":"R","5P_SCORE_DELTA":4,"5P_OVERLAP":16,"5P_START":1},{"5P_UMI":"bc1043","5P_LOCATION":"F","READ":"m54146_190729_151026\/66257166\/ccs","3P_SCORE":16.0,"MID":"KMPGV219-19","5P_DEL":0,"3P_SCORE_DELTA":4,"ORIENTATION":"F","5P_INS":0,"3P_UMI":"bc1155_rc","3P_START":1,"5P_SCORE":16.0,"5P_IDENTSTR":"................","5P_DIFFS":0,"3P_IDENTSTR":"................","3P_OVERLAP":16,"3P_DIFFS":0,"3P_INS":0,"MID_GROUP":"BL-107ABR:BIOUG47876","3P_DEL":0,"3P_LOCATION":"R","5P_SCORE_DELTA":4,"5P_OVERLAP":16,"5P_START":1},{"5P_UMI":"bc1043","5P_LOCATION":"F","READ":"m54146_190729_151026\/23069551\/ccs","3P_SCORE":16.0,"MID":"KMPGV214-19","5P_DEL":0,"3P_SCORE_DELTA":4,"ORIENTATION":"F","5P_INS":0,"3P_UMI":"bc1145_rc","3P_START":1,"5P_SCORE":16.0,"5P_IDENTSTR":"................","5P_DIFFS":0,"3P_IDENTSTR":"................","3P_OVERLAP":16,"3P_DIFFS":0,"3P_INS":0,"MID_GROUP":"BL-107ABR:BIOUG47876","3P_DEL":0,"3P_LOCATION":"R","5P_SCORE_DELTA":4,"5P_OVERLAP":16,"5P_START":1},{"5P_UMI":"bc1043","5P_LOCATION":"F","READ":"m54146_190729_151026\/23265689\/ccs","3P_SCORE":16.0,"MID":"KMPGV122-19","5P_DEL":0,"3P_SCORE_DELTA":4,"ORIENTATION":"F","5P_INS":0,"3P_UMI":"bc1152_rc","3P_START":1,"5P_SCORE":16.0,"5P_IDENTSTR":"................","5P_DIFFS":0,"3P_IDENTSTR":"................","3P_OVERLAP":16,"3P_DIFFS":0,"3P_INS":0,"MID_GROUP":"BL-107ABR:BIOUG47875","3P_DEL":0,"3P_LOCATION":"R","5P_SCORE_DELTA":4,"5P_OVERLAP":16,"5P_START":1},{"5P_UMI":"bc1043","5P_LOCATION":"F","READ":"m54146_190729_151026\/54854339\/ccs","3P_SCORE":16.0,"MID":"KMPGV128-19","5P_DEL":1,"3P_SCORE_DELTA":4,"ORIENTATION":"F","5P_INS":0,"3P_UMI":"bc1164_rc","3P_START":1,"5P_SCORE":15.5,"5P_IDENTSTR":"...............-","5P_DIFFS":0,"3P_IDENTSTR":"................","3P_OVERLAP":16,"3P_DIFFS":0,"3P_INS":0,"MID_GROUP":"BL-107ABR:BIOUG47875","3P_DEL":0,"3P_LOCATION":"R","5P_SCORE_DELTA":4,"5P_OVERLAP":15,"5P_START":1},{"5P_UMI":"bc1046","5P_LOCATION":"R","READ":"m54146_190729_151026\/9044440\/ccs","3P_SCORE":16.0,"MID":"KMPGV330-19","5P_DEL":0,"3P_SCORE_DELTA":4,"ORIENTATION":"RC","5P_INS":0,"3P_UMI":"bc1163_rc","3P_START":1,"5P_SCORE":16.0,"5P_IDENTSTR":"................","5P_DIFFS":0,"3P_IDENTSTR":"................","3P_OVERLAP":16,"3P_DIFFS":0,"3P_INS":0,"MID_GROUP":"BL-107ABR:BIOUG47877","3P_DEL":0,"3P_LOCATION":"F","5P_SCORE_DELTA":4,"5P_OVERLAP":16,"5P_START":1},{"READ":"m54146_190729_151026\/48562380\/ccs","ORIENTATION":"U","MID":null},{"5P_UMI":"bc1069","5P_LOCATION":"R","READ":"m54146_190729_151026\/62128802\/ccs","3P_SCORE":16.0,"MID":"KMPNT1265-19","5P_DEL":0,"3P_SCORE_DELTA":4,"ORIENTATION":"RC","5P_INS":0,"3P_UMI":"bc1163_rc","3P_START":1,"5P_SCORE":16.0,"5P_IDENTSTR":"................","5P_DIFFS":0,"3P_IDENTSTR":"................","3P_OVERLAP":16,"3P_DIFFS":0,"3P_INS":0,"MID_GROUP":"BL-107ABS:BIOUG47847","3P_DEL":0,"3P_LOCATION":"F","5P_SCORE_DELTA":4,"5P_OVERLAP":16,"5P_START":1},{"5P_UMI":"bc1074","5P_LOCATION":"R","READ":"m54146_190729_151026\/64291678\/ccs","3P_SCORE":16.0,"MID":"KMPNT1384-19","5P_DEL":0,"3P_SCORE_DELTA":4,"ORIENTATION":"RC","5P_INS":1,"3P_UMI":"bc1163_rc","3P_START":1,"5P_SCORE":16.0,"5P_IDENTSTR":"................","5P_DIFFS":0,"3P_IDENTSTR":"................","3P_OVERLAP":16,"3P_DIFFS":0,"3P_INS":0,"MID_GROUP":"BL-107ABS:BIOUG47848","3P_DEL":0,"3P_LOCATION":"F","5P_SCORE_DELTA":4,"5P_OVERLAP":16,"5P_START":1},{"5P_UMI":"bc1048","5P_LOCATION":"R","READ":"m54146_190729_151026\/66585523\/ccs","3P_SCORE":16.0,"MID":"KMPGV342-19","5P_DEL":0,"3P_SCORE_DELTA":4,"ORIENTATION":"RC","5P_INS":0,"3P_UMI":"bc1163_rc","3P_START":1,"5P_SCORE":16.0,"5P_IDENTSTR":"................","5P_DIFFS":0,"3P_IDENTSTR":"................","3P_OVERLAP":16,"3P_DIFFS":0,"3P_INS":0,"MID_GROUP":"BL-107ABR:BIOUG47877","3P_DEL":0,"3P_LOCATION":"F","5P_SCORE_DELTA":4,"5P_OVERLAP":16,"5P_START":1},{"5P_UMI":"bc1049","5P_LOCATION":"R","READ":"m54146_190729_151026\/24641973\/ccs","3P_SCORE":16.0,"MID":"KMPNT386-19","5P_DEL":0,"3P_SCORE_DELTA":4,"ORIENTATION":"RC","5P_INS":0,"3P_UMI":"bc1163_rc","3P_START":1,"5P_SCORE":16.0,"5P_IDENTSTR":"................","5P_DIFFS":0,"3P_IDENTSTR":"................","3P_OVERLAP":16,"3P_DIFFS":0,"3P_INS":0,"MID_GROUP":"BL-107ACR:BIOUG47555","3P_DEL":0,"3P_LOCATION":"F","5P_SCORE_DELTA":4,"5P_OVERLAP":16,"5P_START":1},{"5P_UMI":"bc1043","5P_LOCATION":"F","READ":"m54146_190729_151026\/66191905\/ccs","3P_SCORE":16.0,"MID":"KMPRN913-19","5P_DEL":0,"3P_SCORE_DELTA":4,"ORIENTATION":"F","5P_INS":0,"3P_UMI":"bc1139_rc","3P_START":1,"5P_SCORE":14.0,"5P_IDENTSTR":"TA..............","5P_DIFFS":2,"3P_IDENTSTR":"................","3P_OVERLAP":16,"3P_DIFFS":0,"3P_INS":0,"MID_GROUP":"BL-107ACL:BIOUG48050","3P_DEL":0,"3P_LOCATION":"R","5P_SCORE_DELTA":4,"5P_OVERLAP":16,"5P_START":1},{"5P_UMI":"bc1003","5P_LOCATION":"R","READ":"m54146_190729_151026\/56165375\/ccs","3P_SCORE":14.0,"MID":"KMPRO229-19","5P_DEL":0,"3P_SCORE_DELTA":4,"ORIENTATION":"RC","5P_INS":0,"3P_UMI":"bc1186_rc","3P_START":1,"5P_SCORE":16.0,"5P_IDENTSTR":"................","5P_DIFFS":0,"3P_IDENTSTR":"TA..............","3P_OVERLAP":16,"3P_DIFFS":2,"3P_INS":0,"MID_GROUP":"BL-107A91:BIOUG47954","3P_DEL":0,"3P_LOCATION":"F","5P_SCORE_DELTA":4,"5P_OVERLAP":16,"5P_START":1},{"5P_UMI":"bc1064","5P_LOCATION":"F","READ":"m54146_190729_151026\/9044854\/ccs","3P_SCORE":16.0,"MID":"KMPFR1271-19","5P_DEL":0,"3P_SCORE_DELTA":4,"ORIENTATION":"F","5P_INS":0,"3P_UMI":"bc1097_rc","3P_START":1,"5P_SCORE":16.0,"5P_IDENTSTR":"................","5P_DIFFS":0,"3P_IDENTSTR":"................","3P_OVERLAP":16,"3P_DIFFS":0,"3P_INS":0,"MID_GROUP":"BL-107ACQ:BIOUG48157","3P_DEL":0,"3P_LOCATION":"R","5P_SCORE_DELTA":4,"5P_OVERLAP":16,"5P_START":1},{"5P_UMI":"bc1064","5P_LOCATION":"F","READ":"m54146_190729_151026\/34799911\/ccs","3P_SCORE":16.0,"MID":"KMPNT184-19","5P_DEL":0,"3P_SCORE_DELTA":4,"ORIENTATION":"F","5P_INS":0,"3P_UMI":"bc1185_rc","3P_START":1,"5P_SCORE":16.0,"5P_IDENTSTR":"................","5P_DIFFS":0,"3P_IDENTSTR":"................","3P_OVERLAP":16,"3P_DIFFS":0,"3P_INS":0,"MID_GROUP":"BL-107AC4:BIOUG47552","3P_DEL":0,"3P_LOCATION":"R","5P_SCORE_DELTA":4,"5P_OVERLAP":16,"5P_START":1},{"5P_UMI":"bc1064","5P_LOCATION":"F","READ":"m54146_190729_151026\/37683371\/ccs","3P_SCORE":16.0,"MID":"KMPFR233-19","5P_DEL":0,"3P_SCORE_DELTA":4,"ORIENTATION":"F","5P_INS":0,"3P_UMI":"bc1112_rc","3P_START":1,"5P_SCORE":16.0,"5P_IDENTSTR":"................","5P_DIFFS":0,"3P_IDENTSTR":"................","3P_OVERLAP":16,"3P_DIFFS":0,"3P_INS":0,"MID_GROUP":"BL-107ACQ:BIOUG48039","3P_DEL":0,"3P_LOCATION":"R","5P_SCORE_DELTA":4,"5P_OVERLAP":16,"5P_START":1},{"5P_UMI":"bc1064","5P_LOCATION":"F","READ":"m54146_190729_151026\/47776415\/ccs","3P_SCORE":16.0,"MID":"KMPNT751-19","5P_DEL":0,"3P_SCORE_DELTA":4,"ORIENTATION":"F","5P_INS":0,"3P_UMI":"bc1156_rc","3P_START":1,"5P_SCORE":16.0,"5P_IDENTSTR":"................","5P_DIFFS":0,"3P_IDENTSTR":"................","3P_OVERLAP":16,"3P_DIFFS":0,"3P_INS":0,"MID_GROUP":"BL-107ACR:BIOUG47769","3P_DEL":0,"3P_LOCATION":"R","5P_SCORE_DELTA":4,"5P_OVERLAP":16,"5P_START":1},{"5P_UMI":"bc1064","5P_LOCATION":"F","READ":"m54146_190729_151026\/53346427\/ccs","3P_SCORE":16.0,"MID":"KMPFR706-19","5P_DEL":0,"3P_SCORE_DELTA":4,"ORIENTATION":"F","5P_INS":0,"3P_UMI":"bc1132_rc","3P_START":1,"5P_SCORE":16.0,"5P_IDENTSTR":"................","5P_DIFFS":0,"3P_IDENTSTR":"................","3P_OVERLAP":16,"3P_DIFFS":0,"3P_INS":0,"MID_GROUP":"BL-107ACA:BIOUG48044","3P_DEL":0,"3P_LOCATION":"R","5P_SCORE_DELTA":4,"5P_OVERLAP":16,"5P_START":1},{"5P_UMI":"bc1064","5P_LOCATION":"F","READ":"m54146_190729_151026\/55116429\/ccs","3P_SCORE":15.0,"MID":"KMPNT565-19","5P_DEL":0,"3P_SCORE_DELTA":4,"ORIENTATION":"F","5P_INS":0,"3P_UMI":"bc1163_rc","3P_START":1,"5P_SCORE":16.0,"5P_IDENTSTR":"................","5P_DIFFS":0,"3P_IDENTSTR":"T...............","3P_OVERLAP":16,"3P_DIFFS":1,"3P_INS":0,"MID_GROUP":"BL-107ACR:BIOUG47767","3P_DEL":0,"3P_LOCATION":"R","5P_SCORE_DELTA":4,"5P_OVERLAP":16,"5P_START":1},{"5P_UMI":"bc1064","5P_LOCATION":"F","READ":"m54146_190729_151026\/57409674\/ccs","3P_SCORE":16.0,"MID":"KMPFR1278-19","5P_DEL":0,"3P_SCORE_DELTA":4,"ORIENTATION":"F","5P_INS":0,"3P_UMI":"bc1111_rc","3P_START":1,"5P_SCORE":16.0,"5P_IDENTSTR":"................","5P_DIFFS":0,"3P_IDENTSTR":"................","3P_OVERLAP":16,"3P_DIFFS":0,"3P_INS":0,"MID_GROUP":"BL-107ACQ:BIOUG48157","3P_DEL":0,"3P_LOCATION":"R","5P_SCORE_DELTA":4,"5P_OVERLAP":16,"5P_START":1},{"5P_UMI":"bc1064","5P_LOCATION":"F","READ":"m54146_190729_151026\/12583284\/ccs","3P_SCORE":16.0,"MID":"KMPFR1278-19","5P_DEL":0,"3P_SCORE_DELTA":4,"ORIENTATION":"F","5P_INS":0,"3P_UMI":"bc1111_rc","3P_START":1,"5P_SCORE":16.0,"5P_IDENTSTR":"................","5P_DIFFS":0,"3P_IDENTSTR":"................","3P_OVERLAP":16,"3P_DIFFS":0,"3P_INS":0,"MID_GROUP":"BL-107ACQ:BIOUG48157","3P_DEL":0,"3P_LOCATION":"R","5P_SCORE_DELTA":4,"5P_OVERLAP":16,"5P_START":1},{"5P_UMI":"bc1064","5P_LOCATION":"F","READ":"m54146_190729_151026\/68289129\/ccs","3P_SCORE":16.0,"MID":"KMPFR235-19","5P_DEL":0,"3P_SCORE_DELTA":4,"ORIENTATION":"F","5P_INS":0,"3P_UMI":"bc1116_rc","3P_START":1,"5P_SCORE":16.0,"5P_IDENTSTR":"................","5P_DIFFS":0,"3P_IDENTSTR":"................","3P_OVERLAP":16,"3P_DIFFS":0,"3P_INS":0,"MID_GROUP":"BL-107ACQ:BIOUG48039","3P_DEL":0,"3P_LOCATION":"R","5P_SCORE_DELTA":4,"5P_OVERLAP":16,"5P_START":1},{"5P_UMI":"bc1064","5P_LOCATION":"F","READ":"m54146_190729_151026\/17302452\/ccs","3P_SCORE":16.0,"MID":"KMPFR1278-19","5P_DEL":0,"3P_SCORE_DELTA":4,"ORIENTATION":"F","5P_INS":0,"3P_UMI":"bc1111_rc","3P_START":1,"5P_SCORE":16.0,"5P_IDENTSTR":"................","5P_DIFFS":0,"3P_IDENTSTR":"................","3P_OVERLAP":16,"3P_DIFFS":0,"3P_INS":0,"MID_GROUP":"BL-107ACQ:BIOUG48157","3P_DEL":0,"3P_LOCATION":"R","5P_SCORE_DELTA":4,"5P_OVERLAP":16,"5P_START":1},{"5P_UMI":"bc1064","5P_LOCATION":"F","READ":"m54146_190729_151026\/17367968\/ccs","3P_SCORE":16.0,"MID":"KMPFR708-19","5P_DEL":0,"3P_SCORE_DELTA":4,"ORIENTATION":"F","5P_INS":0,"3P_UMI":"bc1136_rc","3P_START":1,"5P_SCORE":16.0,"5P_IDENTSTR":"................","5P_DIFFS":0,"3P_IDENTSTR":"................","3P_OVERLAP":16,"3P_DIFFS":0,"3P_INS":0,"MID_GROUP":"BL-107ACA:BIOUG48044","3P_DEL":0,"3P_LOCATION":"R","5P_SCORE_DELTA":4,"5P_OVERLAP":16,"5P_START":1},{"5P_UMI":"bc1064","5P_LOCATION":"F","READ":"m54146_190729_151026\/20710033\/ccs","3P_SCORE":16.0,"MID":"KMPNT186-19","5P_DEL":0,"3P_SCORE_DELTA":4,"ORIENTATION":"F","5P_INS":0,"3P_UMI":"bc1189_rc","3P_START":1,"5P_SCORE":16.0,"5P_IDENTSTR":"................","5P_DIFFS":0,"3P_IDENTSTR":"................","3P_OVERLAP":16,"3P_DIFFS":0,"3P_INS":0,"MID_GROUP":"BL-107AC4:BIOUG47552","3P_DEL":0,"3P_LOCATION":"R","5P_SCORE_DELTA":4,"5P_OVERLAP":16,"5P_START":1},{"5P_UMI":"bc1064","5P_LOCATION":"F","READ":"m54146_190729_151026\/28836132\/ccs","3P_SCORE":16.0,"MID":"KMPFR707-19","5P_DEL":0,"3P_SCORE_DELTA":4,"ORIENTATION":"F","5P_INS":0,"3P_UMI":"bc1134_rc","3P_START":1,"5P_SCORE":16.0,"5P_IDENTSTR":"................","5P_DIFFS":0,"3P_IDENTSTR":"................","3P_OVERLAP":16,"3P_DIFFS":0,"3P_INS":0,"MID_GROUP":"BL-107ACA:BIOUG48044","3P_DEL":0,"3P_LOCATION":"R","5P_SCORE_DELTA":4,"5P_OVERLAP":16,"5P_START":1},{"5P_UMI":"bc1064","5P_LOCATION":"F","READ":"m54146_190729_151026\/31260932\/ccs","3P_SCORE":16.0,"MID":"KMPNT751-19","5P_DEL":0,"3P_SCORE_DELTA":4,"ORIENTATION":"F","5P_INS":0,"3P_UMI":"bc1156_rc","3P_START":1,"5P_SCORE":16.0,"5P_IDENTSTR":"................","5P_DIFFS":0,"3P_IDENTSTR":"................","3P_OVERLAP":16,"3P_DIFFS":0,"3P_INS":0,"MID_GROUP":"BL-107ACR:BIOUG47769","3P_DEL":0,"3P_LOCATION":"R","5P_SCORE_DELTA":4,"5P_OVERLAP":16,"5P_START":1},{"READ":"m54146_190729_151026\/39256491\/ccs","ORIENTATION":"U","MID":null},{"5P_UMI":"bc1029","5P_LOCATION":"F","READ":"m54146_190729_151026\/70910256\/ccs","3P_SCORE":16.0,"MID":"KMPRT332-19","5P_DEL":1,"3P_SCORE_DELTA":4,"ORIENTATION":"F","5P_INS":0,"3P_UMI":"bc1174_rc","3P_START":1,"5P_SCORE":15.5,"5P_IDENTSTR":".-..............","5P_DIFFS":0,"3P_IDENTSTR":"................","3P_OVERLAP":16,"3P_DIFFS":0,"3P_INS":0,"MID_GROUP":"BL-107ABQ:BIOUG48034","3P_DEL":0,"3P_LOCATION":"R","5P_SCORE_DELTA":4,"5P_OVERLAP":15,"5P_START":1},{"5P_UMI":"bc1070","5P_LOCATION":"R","READ":"m54146_190729_151026\/62521625\/ccs","3P_SCORE":15.5,"MID":"KMPUH666-19","5P_DEL":0,"3P_SCORE_DELTA":4,"ORIENTATION":"RC","5P_INS":0,"3P_UMI":"bc1101_rc","3P_START":1,"5P_SCORE":16.0,"5P_IDENTSTR":"................","5P_DIFFS":0,"3P_IDENTSTR":".-..............","3P_OVERLAP":15,"3P_DIFFS":0,"3P_INS":0,"MID_GROUP":"BL-107AC8:BIOUG47893","3P_DEL":1,"3P_LOCATION":"F","5P_SCORE_DELTA":4,"5P_OVERLAP":16,"5P_START":1},{"5P_UMI":"bc1029","5P_LOCATION":"F","READ":"m54146_190729_151026\/8192772\/ccs","3P_SCORE":16.0,"MID":"KMPFS426-19","5P_DEL":0,"3P_SCORE_DELTA":4,"ORIENTATION":"F","5P_INS":0,"3P_UMI":"bc1173_rc","3P_START":1,"5P_SCORE":16.0,"5P_IDENTSTR":"................","5P_DIFFS":0,"3P_IDENTSTR":"................","3P_OVERLAP":16,"3P_DIFFS":0,"3P_INS":0,"MID_GROUP":"BL-107ABQ:BIOUG48121","3P_DEL":0,"3P_LOCATION":"R","5P_SCORE_DELTA":3.5,"5P_OVERLAP":16,"5P_START":1},{"5P_UMI":"bc1029","5P_LOCATION":"F","READ":"m54146_190729_151026\/9765064\/ccs","3P_SCORE":16.0,"MID":"KMPFS428-19","5P_DEL":0,"3P_SCORE_DELTA":4,"ORIENTATION":"F","5P_INS":0,"3P_UMI":"bc1177_rc","3P_START":1,"5P_SCORE":16.0,"5P_IDENTSTR":"................","5P_DIFFS":0,"3P_IDENTSTR":"................","3P_OVERLAP":16,"3P_DIFFS":0,"3P_INS":0,"MID_GROUP":"BL-107ABQ:BIOUG48121","3P_DEL":0,"3P_LOCATION":"R","5P_SCORE_DELTA":3.5,"5P_OVERLAP":16,"5P_START":1},{"5P_UMI":"bc1029","5P_LOCATION":"F","READ":"m54146_190729_151026\/49807811\/ccs","3P_SCORE":16.0,"MID":"KMPRT720-19","5P_DEL":0,"3P_SCORE_DELTA":4,"ORIENTATION":"F","5P_INS":0,"3P_UMI":"bc1166_rc","3P_START":1,"5P_SCORE":16.0,"5P_IDENTSTR":"................","5P_DIFFS":0,"3P_IDENTSTR":"................","3P_OVERLAP":16,"3P_DIFFS":0,"3P_INS":0,"MID_GROUP":"BL-107ABL:BIOUG48038","3P_DEL":0,"3P_LOCATION":"R","5P_SCORE_DELTA":3.5,"5P_OVERLAP":16,"5P_START":1},{"5P_UMI":"bc1029","5P_LOCATION":"F","READ":"m54146_190729_151026\/52888284\/ccs","3P_SCORE":16.0,"MID":"KMPRT333-19","5P_DEL":0,"3P_SCORE_DELTA":4,"ORIENTATION":"F","5P_INS":0,"3P_UMI":"bc1176_rc","3P_START":1,"5P_SCORE":16.0,"5P_IDENTSTR":"................","5P_DIFFS":0,"3P_IDENTSTR":"................","3P_OVERLAP":16,"3P_DIFFS":0,"3P_INS":0,"MID_GROUP":"BL-107ABQ:BIOUG48034","3P_DEL":0,"3P_LOCATION":"R","5P_SCORE_DELTA":3.5,"5P_OVERLAP":16,"5P_START":1},{"5P_UMI":"bc1029","5P_LOCATION":"F","READ":"m54146_190729_151026\/53215797\/ccs","3P_SCORE":16.0,"MID":"KMPRT334-19","5P_DEL":0,"3P_SCORE_DELTA":4,"ORIENTATION":"F","5P_INS":0,"3P_UMI":"bc1178_rc","3P_START":1,"5P_SCORE":16.0,"5P_IDENTSTR":"................","5P_DIFFS":0,"3P_IDENTSTR":"................","3P_OVERLAP":16,"3P_DIFFS":0,"3P_INS":0,"MID_GROUP":"BL-107ABQ:BIOUG48034","3P_DEL":0,"3P_LOCATION":"R","5P_SCORE_DELTA":3.5,"5P_OVERLAP":16,"5P_START":1},{"5P_UMI":"bc1029","5P_LOCATION":"F","READ":"m54146_190729_151026\/53281443\/ccs","3P_SCORE":16.0,"MID":"KMPFS428-19","5P_DEL":0,"3P_SCORE_DELTA":4,"ORIENTATION":"F","5P_INS":0,"3P_UMI":"bc1177_rc","3P_START":1,"5P_SCORE":16.0,"5P_IDENTSTR":"................","5P_DIFFS":0,"3P_IDENTSTR":"................","3P_OVERLAP":16,"3P_DIFFS":0,"3P_INS":0,"MID_GROUP":"BL-107ABQ:BIOUG48121","3P_DEL":0,"3P_LOCATION":"R","5P_SCORE_DELTA":3.5,"5P_OVERLAP":16,"5P_START":1},{"5P_UMI":"bc1029","5P_LOCATION":"F","READ":"m54146_190729_151026\/53477531\/ccs","3P_SCORE":16.0,"MID":"KMPFS426-19","5P_DEL":0,"3P_SCORE_DELTA":4,"ORIENTATION":"F","5P_INS":0,"3P_UMI":"bc1173_rc","3P_START":1,"5P_SCORE":16.0,"5P_IDENTSTR":"................","5P_DIFFS":0,"3P_IDENTSTR":"................","3P_OVERLAP":16,"3P_DIFFS":0,"3P_INS":0,"MID_GROUP":"BL-107ABQ:BIOUG48121","3P_DEL":0,"3P_LOCATION":"R","5P_SCORE_DELTA":3.5,"5P_OVERLAP":16,"5P_START":1},{"5P_UMI":"bc1029","5P_LOCATION":"F","READ":"m54146_190729_151026\/57672499\/ccs","3P_SCORE":16.0,"MID":"KMPFS434-19","5P_DEL":0,"3P_SCORE_DELTA":4,"ORIENTATION":"F","5P_INS":0,"3P_UMI":"bc1189_rc","3P_START":1,"5P_SCORE":16.0,"5P_IDENTSTR":"................","5P_DIFFS":0,"3P_IDENTSTR":"................","3P_OVERLAP":16,"3P_DIFFS":0,"3P_INS":0,"MID_GROUP":"BL-107ABQ:BIOUG48121","3P_DEL":0,"3P_LOCATION":"R","5P_SCORE_DELTA":3.5,"5P_OVERLAP":16,"5P_START":1},{"5P_UMI":"bc1029","5P_LOCATION":"F","READ":"m54146_190729_151026\/59245192\/ccs","3P_SCORE":16.0,"MID":"KMPGQ304-19","5P_DEL":0,"3P_SCORE_DELTA":4,"ORIENTATION":"F","5P_INS":0,"3P_UMI":"bc1099_rc","3P_START":1,"5P_SCORE":16.0,"5P_IDENTSTR":"................","5P_DIFFS":0,"3P_IDENTSTR":"................","3P_OVERLAP":16,"3P_DIFFS":0,"3P_INS":0,"MID_GROUP":"BL-107A8X:BIOUG47780","3P_DEL":0,"3P_LOCATION":"R","5P_SCORE_DELTA":3.5,"5P_OVERLAP":16,"5P_START":1},{"5P_UMI":"bc1029","5P_LOCATION":"F","READ":"m54146_190729_151026\/61145233\/ccs","3P_SCORE":16.0,"MID":"KMPGQ304-19","5P_DEL":0,"3P_SCORE_DELTA":4,"ORIENTATION":"F","5P_INS":0,"3P_UMI":"bc1099_rc","3P_START":1,"5P_SCORE":16.0,"5P_IDENTSTR":"................","5P_DIFFS":0,"3P_IDENTSTR":"................","3P_OVERLAP":16,"3P_DIFFS":0,"3P_INS":0,"MID_GROUP":"BL-107A8X:BIOUG47780","3P_DEL":0,"3P_LOCATION":"R","5P_SCORE_DELTA":3.5,"5P_OVERLAP":16,"5P_START":1},{"5P_UMI":"bc1029","5P_LOCATION":"F","READ":"m54146_190729_151026\/13566453\/ccs","3P_SCORE":16.0,"MID":"KMPRT721-19","5P_DEL":0,"3P_SCORE_DELTA":4,"ORIENTATION":"F","5P_INS":0,"3P_UMI":"bc1168_rc","3P_START":1,"5P_SCORE":16.0,"5P_IDENTSTR":"................","5P_DIFFS":0,"3P_IDENTSTR":"................","3P_OVERLAP":16,"3P_DIFFS":0,"3P_INS":0,"MID_GROUP":"BL-107ABL:BIOUG48038","3P_DEL":0,"3P_LOCATION":"R","5P_SCORE_DELTA":3.5,"5P_OVERLAP":16,"5P_START":1},{"5P_UMI":"bc1029","5P_LOCATION":"F","READ":"m54146_190729_151026\/65471175\/ccs","3P_SCORE":16.0,"MID":"KMPFS428-19","5P_DEL":0,"3P_SCORE_DELTA":4,"ORIENTATION":"F","5P_INS":0,"3P_UMI":"bc1177_rc","3P_START":1,"5P_SCORE":16.0,"5P_IDENTSTR":"................","5P_DIFFS":0,"3P_IDENTSTR":"................","3P_OVERLAP":16,"3P_DIFFS":0,"3P_INS":0,"MID_GROUP":"BL-107ABQ:BIOUG48121","3P_DEL":0,"3P_LOCATION":"R","5P_SCORE_DELTA":3.5,"5P_OVERLAP":16,"5P_START":1},{"5P_UMI":"bc1029","5P_LOCATION":"F","READ":"m54146_190729_151026\/68092653\/ccs","3P_SCORE":16.0,"MID":"KMPGQ312-19","5P_DEL":0,"3P_SCORE_DELTA":4,"ORIENTATION":"F","5P_INS":0,"3P_UMI":"bc1115_rc","3P_START":1,"5P_SCORE":16.0,"5P_IDENTSTR":"................","5P_DIFFS":0,"3P_IDENTSTR":"................","3P_OVERLAP":16,"3P_DIFFS":0,"3P_INS":0,"MID_GROUP":"BL-107A8X:BIOUG47780","3P_DEL":0,"3P_LOCATION":"R","5P_SCORE_DELTA":3.5,"5P_OVERLAP":16,"5P_START":1},{"5P_UMI":"bc1029","5P_LOCATION":"F","READ":"m54146_190729_151026\/70582417\/ccs","3P_SCORE":15.5,"MID":"KMPGQ304-19","5P_DEL":0,"3P_SCORE_DELTA":4,"ORIENTATION":"F","5P_INS":0,"3P_UMI":"bc1099_rc","3P_START":1,"5P_SCORE":16.0,"5P_IDENTSTR":"................","5P_DIFFS":0,"3P_IDENTSTR":"-...............","3P_OVERLAP":15,"3P_DIFFS":0,"3P_INS":0,"MID_GROUP":"BL-107A8X:BIOUG47780","3P_DEL":1,"3P_LOCATION":"R","5P_SCORE_DELTA":3.5,"5P_OVERLAP":16,"5P_START":1},{"5P_UMI":"bc1029","5P_LOCATION":"F","READ":"m54146_190729_151026\/20447999\/ccs","3P_SCORE":16.0,"MID":"KMPFS434-19","5P_DEL":0,"3P_SCORE_DELTA":4,"ORIENTATION":"F","5P_INS":0,"3P_UMI":"bc1189_rc","3P_START":1,"5P_SCORE":16.0,"5P_IDENTSTR":"................","5P_DIFFS":0,"3P_IDENTSTR":"................","3P_OVERLAP":16,"3P_DIFFS":0,"3P_INS":0,"MID_GROUP":"BL-107ABQ:BIOUG48121","3P_DEL":0,"3P_LOCATION":"R","5P_SCORE_DELTA":3.5,"5P_OVERLAP":16,"5P_START":1},{"5P_UMI":"bc1029","5P_LOCATION":"F","READ":"m54146_190729_151026\/23200572\/ccs","3P_SCORE":16.0,"MID":"KMPGQ313-19","5P_DEL":0,"3P_SCORE_DELTA":4,"ORIENTATION":"F","5P_INS":0,"3P_UMI":"bc1117_rc","3P_START":1,"5P_SCORE":16.0,"5P_IDENTSTR":"................","5P_DIFFS":0,"3P_IDENTSTR":"................","3P_OVERLAP":16,"3P_DIFFS":0,"3P_INS":0,"MID_GROUP":"BL-107A8X:BIOUG47780","3P_DEL":0,"3P_LOCATION":"R","5P_SCORE_DELTA":3.5,"5P_OVERLAP":16,"5P_START":1},{"5P_UMI":"bc1029","5P_LOCATION":"F","READ":"m54146_190729_151026\/26870189\/ccs","3P_SCORE":16.0,"MID":"KMPFS434-19","5P_DEL":0,"3P_SCORE_DELTA":4,"ORIENTATION":"F","5P_INS":0,"3P_UMI":"bc1189_rc","3P_START":1,"5P_SCORE":16.0,"5P_IDENTSTR":"................","5P_DIFFS":0,"3P_IDENTSTR":"................","3P_OVERLAP":16,"3P_DIFFS":0,"3P_INS":0,"MID_GROUP":"BL-107ABQ:BIOUG48121","3P_DEL":0,"3P_LOCATION":"R","5P_SCORE_DELTA":3.5,"5P_OVERLAP":16,"5P_START":1},{"5P_UMI":"bc1029","5P_LOCATION":"F","READ":"m54146_190729_151026\/32833727\/ccs","3P_SCORE":16.0,"MID":"KMPRT717-19","5P_DEL":0,"3P_SCORE_DELTA":4,"ORIENTATION":"F","5P_INS":0,"3P_UMI":"bc1160_rc","3P_START":1,"5P_SCORE":16.0,"5P_IDENTSTR":"................","5P_DIFFS":0,"3P_IDENTSTR":"................","3P_OVERLAP":16,"3P_DIFFS":0,"3P_INS":0,"MID_GROUP":"BL-107ABL:BIOUG48038","3P_DEL":0,"3P_LOCATION":"R","5P_SCORE_DELTA":3.5,"5P_OVERLAP":16,"5P_START":1},{"5P_UMI":"bc1084","5P_LOCATION":"R","READ":"m54146_190729_151026\/8061652\/ccs","3P_SCORE":16.0,"MID":"KMPUH1049-19","5P_DEL":0,"3P_SCORE_DELTA":4,"ORIENTATION":"RC","5P_INS":0,"3P_UMI":"bc1101_rc","3P_START":1,"5P_SCORE":16.0,"5P_IDENTSTR":"................","5P_DIFFS":0,"3P_IDENTSTR":"................","3P_OVERLAP":16,"3P_DIFFS":0,"3P_INS":0,"MID_GROUP":"BL-107AC1:BIOUG48030","3P_DEL":0,"3P_LOCATION":"F","5P_SCORE_DELTA":4,"5P_OVERLAP":16,"5P_START":1},{"5P_UMI":"bc1074","5P_LOCATION":"R","READ":"m54146_190729_151026\/36438154\/ccs","3P_SCORE":16.0,"MID":"KMPUH690-19","5P_DEL":0,"3P_SCORE_DELTA":4,"ORIENTATION":"RC","5P_INS":0,"3P_UMI":"bc1101_rc","3P_START":1,"5P_SCORE":16.0,"5P_IDENTSTR":"................","5P_DIFFS":0,"3P_IDENTSTR":"................","3P_OVERLAP":16,"3P_DIFFS":0,"3P_INS":0,"MID_GROUP":"BL-107AC8:BIOUG47893","3P_DEL":0,"3P_LOCATION":"F","5P_SCORE_DELTA":4,"5P_OVERLAP":16,"5P_START":1},{"5P_UMI":"bc1095","5P_LOCATION":"R","READ":"m54146_190729_151026\/44958416\/ccs","3P_SCORE":16.0,"MID":"KMPUH1216-19","5P_DEL":0,"3P_SCORE_DELTA":4,"ORIENTATION":"RC","5P_INS":0,"3P_UMI":"bc1101_rc","3P_START":1,"5P_SCORE":16.0,"5P_IDENTSTR":"................","5P_DIFFS":0,"3P_IDENTSTR":"................","3P_OVERLAP":16,"3P_DIFFS":0,"3P_INS":0,"MID_GROUP":"BL-107AC1:BIOUG48031","3P_DEL":0,"3P_LOCATION":"F","5P_SCORE_DELTA":4,"5P_OVERLAP":16,"5P_START":1},{"5P_UMI":"bc1008","5P_LOCATION":"R","READ":"m54146_190729_151026\/47186813\/ccs","3P_SCORE":16.0,"MID":"KMPRN1262-19","5P_DEL":0,"3P_SCORE_DELTA":4,"ORIENTATION":"RC","5P_INS":0,"3P_UMI":"bc1101_rc","3P_START":1,"5P_SCORE":16.0,"5P_IDENTSTR":"................","5P_DIFFS":0,"3P_IDENTSTR":"................","3P_OVERLAP":16,"3P_DIFFS":0,"3P_INS":0,"MID_GROUP":"BL-1079UE:BIOUG48054","3P_DEL":0,"3P_LOCATION":"F","5P_SCORE_DELTA":4,"5P_OVERLAP":16,"5P_START":1},{"5P_UMI":"bc1074","5P_LOCATION":"R","READ":"m54146_190729_151026\/60227668\/ccs","3P_SCORE":16.0,"MID":"KMPUH690-19","5P_DEL":0,"3P_SCORE_DELTA":4,"ORIENTATION":"RC","5P_INS":0,"3P_UMI":"bc1101_rc","3P_START":1,"5P_SCORE":16.0,"5P_IDENTSTR":"................","5P_DIFFS":0,"3P_IDENTSTR":"................","3P_OVERLAP":16,"3P_DIFFS":0,"3P_INS":0,"MID_GROUP":"BL-107AC8:BIOUG47893","3P_DEL":0,"3P_LOCATION":"F","5P_SCORE_DELTA":4,"5P_OVERLAP":16,"5P_START":1},{"5P_UMI":"bc1025","5P_LOCATION":"R","READ":"m54146_190729_151026\/63242481\/ccs","3P_SCORE":16.0,"MID":"KMPGQ281-19","5P_DEL":0,"3P_SCORE_DELTA":4,"ORIENTATION":"RC","5P_INS":0,"3P_UMI":"bc1101_rc","3P_START":1,"5P_SCORE":16.0,"5P_IDENTSTR":"................","5P_DIFFS":0,"3P_IDENTSTR":"................","3P_OVERLAP":16,"3P_DIFFS":0,"3P_INS":0,"MID_GROUP":"BL-107A8X:BIOUG47780","3P_DEL":0,"3P_LOCATION":"F","5P_SCORE_DELTA":4,"5P_OVERLAP":16,"5P_START":1},{"5P_UMI":"bc1004","5P_LOCATION":"R","READ":"m54146_190729_151026\/32965071\/ccs","3P_SCORE":16.0,"MID":"KMPRN1238-19","5P_DEL":0,"3P_SCORE_DELTA":4,"ORIENTATION":"RC","5P_INS":0,"3P_UMI":"bc1101_rc","3P_START":1,"5P_SCORE":16.0,"5P_IDENTSTR":"................","5P_DIFFS":0,"3P_IDENTSTR":"................","3P_OVERLAP":16,"3P_DIFFS":0,"3P_INS":0,"MID_GROUP":"BL-1079UE:BIOUG48054","3P_DEL":0,"3P_LOCATION":"F","5P_SCORE_DELTA":4,"5P_OVERLAP":16,"5P_START":1},{"5P_UMI":"bc1070","5P_LOCATION":"R","READ":"m54146_190729_151026\/33358544\/ccs","3P_SCORE":16.0,"MID":"KMPUH666-19","5P_DEL":0,"3P_SCORE_DELTA":4,"ORIENTATION":"RC","5P_INS":0,"3P_UMI":"bc1101_rc","3P_START":1,"5P_SCORE":16.0,"5P_IDENTSTR":"................","5P_DIFFS":0,"3P_IDENTSTR":"................","3P_OVERLAP":16,"3P_DIFFS":0,"3P_INS":0,"MID_GROUP":"BL-107AC8:BIOUG47893","3P_DEL":0,"3P_LOCATION":"F","5P_SCORE_DELTA":4,"5P_OVERLAP":16,"5P_START":1},{"5P_UMI":"bc1066","5P_LOCATION":"F","READ":"m54146_190729_151026\/8192759\/ccs","3P_SCORE":15.0,"MID":"KMPNT947-19","5P_DEL":0,"3P_SCORE_DELTA":4,"ORIENTATION":"F","5P_INS":0,"3P_UMI":"bc1169_rc","3P_START":1,"5P_SCORE":16.0,"5P_IDENTSTR":"................","5P_DIFFS":0,"3P_IDENTSTR":"...G............","3P_OVERLAP":16,"3P_DIFFS":1,"3P_INS":0,"MID_GROUP":"BL-107ABZ:BIOUG47772","3P_DEL":0,"3P_LOCATION":"R","5P_SCORE_DELTA":4,"5P_OVERLAP":16,"5P_START":1},{"5P_UMI":"bc1066","5P_LOCATION":"F","READ":"m54146_190729_151026\/6684914\/ccs","3P_SCORE":16.0,"MID":"KMPUH650-19","5P_DEL":0,"3P_SCORE_DELTA":4,"ORIENTATION":"F","5P_INS":0,"3P_UMI":"bc1117_rc","3P_START":1,"5P_SCORE":16.0,"5P_IDENTSTR":"................","5P_DIFFS":0,"3P_IDENTSTR":"................","3P_OVERLAP":16,"3P_DIFFS":0,"3P_INS":1,"MID_GROUP":"BL-107AC8:BIOUG47893","3P_DEL":0,"3P_LOCATION":"R","5P_SCORE_DELTA":4,"5P_OVERLAP":16,"5P_START":1},{"5P_UMI":"bc1066","5P_LOCATION":"F","READ":"m54146_190729_151026\/7078584\/ccs","3P_SCORE":16.0,"MID":"KMPNT1518-19","5P_DEL":0,"3P_SCORE_DELTA":4,"ORIENTATION":"F","5P_INS":0,"3P_UMI":"bc1148_rc","3P_START":1,"5P_SCORE":16.0,"5P_IDENTSTR":"................","5P_DIFFS":0,"3P_IDENTSTR":"................","3P_OVERLAP":16,"3P_DIFFS":0,"3P_INS":0,"MID_GROUP":"BL-107ABS:BIOUG47850","3P_DEL":0,"3P_LOCATION":"R","5P_SCORE_DELTA":4,"5P_OVERLAP":16,"5P_START":1},{"5P_UMI":"bc1066","5P_LOCATION":"F","READ":"m54146_190729_151026\/37421498\/ccs","3P_SCORE":16.0,"MID":"KMPUH758-19","5P_DEL":0,"3P_SCORE_DELTA":4,"ORIENTATION":"F","5P_INS":0,"3P_UMI":"bc1137_rc","3P_START":1,"5P_SCORE":16.0,"5P_IDENTSTR":"................","5P_DIFFS":0,"3P_IDENTSTR":"................","3P_OVERLAP":16,"3P_DIFFS":0,"3P_INS":0,"MID_GROUP":"BL-107ABJ:BIOUG48027","3P_DEL":0,"3P_LOCATION":"R","5P_SCORE_DELTA":4,"5P_OVERLAP":16,"5P_START":1},{"5P_UMI":"bc1066","5P_LOCATION":"F","READ":"m54146_190729_151026\/48955975\/ccs","3P_SCORE":16.0,"MID":"KMPUH758-19","5P_DEL":0,"3P_SCORE_DELTA":4,"ORIENTATION":"F","5P_INS":0,"3P_UMI":"bc1137_rc","3P_START":1,"5P_SCORE":16.0,"5P_IDENTSTR":"................","5P_DIFFS":0,"3P_IDENTSTR":"................","3P_OVERLAP":16,"3P_DIFFS":0,"3P_INS":0,"MID_GROUP":"BL-107ABJ:BIOUG48027","3P_DEL":0,"3P_LOCATION":"R","5P_SCORE_DELTA":4,"5P_OVERLAP":16,"5P_START":1},{"5P_UMI":"bc1066","5P_LOCATION":"F","READ":"m54146_190729_151026\/64291224\/ccs","3P_SCORE":16.0,"MID":"KMPUH452-19","5P_DEL":0,"3P_SCORE_DELTA":4,"ORIENTATION":"F","5P_INS":0,"3P_UMI":"bc1126_rc","3P_START":1,"5P_SCORE":16.0,"5P_IDENTSTR":"................","5P_DIFFS":0,"3P_IDENTSTR":"................","3P_OVERLAP":16,"3P_DIFFS":0,"3P_INS":0,"MID_GROUP":"BL-107ABJ:BIOUG47891","3P_DEL":0,"3P_LOCATION":"R","5P_SCORE_DELTA":4,"5P_OVERLAP":16,"5P_START":1},{"5P_UMI":"bc1077","5P_LOCATION":"F","READ":"m54146_190729_151026\/5505589\/ccs","3P_SCORE":16.0,"MID":"KMPUH917-19","5P_DEL":0,"3P_SCORE_DELTA":4,"ORIENTATION":"F","5P_INS":0,"3P_UMI":"bc1098_rc","3P_START":1,"5P_SCORE":16.0,"5P_IDENTSTR":"................","5P_DIFFS":0,"3P_IDENTSTR":"................","3P_OVERLAP":16,"3P_DIFFS":0,"3P_INS":0,"MID_GROUP":"BL-107AC8:BIOUG48028","3P_DEL":0,"3P_LOCATION":"R","5P_SCORE_DELTA":4,"5P_OVERLAP":16,"5P_START":1},{"5P_UMI":"bc1077","5P_LOCATION":"F","READ":"m54146_190729_151026\/53412484\/ccs","3P_SCORE":16.0,"MID":"KMPNT932-19","5P_DEL":0,"3P_SCORE_DELTA":4,"ORIENTATION":"F","5P_INS":0,"3P_UMI":"bc1185_rc","3P_START":1,"5P_SCORE":16.0,"5P_IDENTSTR":"................","5P_DIFFS":0,"3P_IDENTSTR":"................","3P_OVERLAP":16,"3P_DIFFS":0,"3P_INS":0,"MID_GROUP":"BL-107ABZ:BIOUG47771","3P_DEL":0,"3P_LOCATION":"R","5P_SCORE_DELTA":4,"5P_OVERLAP":16,"5P_START":1},{"5P_UMI":"bc1077","5P_LOCATION":"F","READ":"m54146_190729_151026\/58917217\/ccs","3P_SCORE":16.0,"MID":"KMPNT1311-19","5P_DEL":0,"3P_SCORE_DELTA":4,"ORIENTATION":"F","5P_INS":0,"3P_UMI":"bc1159_rc","3P_START":1,"5P_SCORE":16.0,"5P_IDENTSTR":"................","5P_DIFFS":0,"3P_IDENTSTR":"................","3P_OVERLAP":16,"3P_DIFFS":0,"3P_INS":0,"MID_GROUP":"BL-107ABS:BIOUG47847","3P_DEL":0,"3P_LOCATION":"R","5P_SCORE_DELTA":4,"5P_OVERLAP":16,"5P_START":1},{"5P_UMI":"bc1077","5P_LOCATION":"F","READ":"m54146_190729_151026\/16122716\/ccs","3P_SCORE":16.0,"MID":"KMPUH438-19","5P_DEL":0,"3P_SCORE_DELTA":4,"ORIENTATION":"F","5P_INS":0,"3P_UMI":"bc1144_rc","3P_START":1,"5P_SCORE":16.0,"5P_IDENTSTR":"................","5P_DIFFS":0,"3P_IDENTSTR":"................","3P_OVERLAP":16,"3P_DIFFS":0,"3P_INS":0,"MID_GROUP":"BL-107ABJ:BIOUG47890","3P_DEL":0,"3P_LOCATION":"R","5P_SCORE_DELTA":4,"5P_OVERLAP":16,"5P_START":1},{"5P_UMI":"bc1077","5P_LOCATION":"F","READ":"m54146_190729_151026\/17367999\/ccs","3P_SCORE":16.0,"MID":"KMPNT1125-19","5P_DEL":0,"3P_SCORE_DELTA":4,"ORIENTATION":"F","5P_INS":0,"3P_UMI":"bc1192_rc","3P_START":1,"5P_SCORE":16.0,"5P_IDENTSTR":"................","5P_DIFFS":0,"3P_IDENTSTR":"................","3P_OVERLAP":16,"3P_DIFFS":0,"3P_INS":0,"MID_GROUP":"BL-107ABZ:BIOUG47773","3P_DEL":0,"3P_LOCATION":"R","5P_SCORE_DELTA":4,"5P_OVERLAP":16,"5P_START":1},{"5P_UMI":"bc1077","5P_LOCATION":"F","READ":"m54146_190729_151026\/17630178\/ccs","3P_SCORE":16.0,"MID":"KMPUH618-19","5P_DEL":0,"3P_SCORE_DELTA":4,"ORIENTATION":"F","5P_INS":0,"3P_UMI":"bc1099_rc","3P_START":1,"5P_SCORE":16.0,"5P_IDENTSTR":"................","5P_DIFFS":0,"3P_IDENTSTR":"................","3P_OVERLAP":16,"3P_DIFFS":0,"3P_INS":0,"MID_GROUP":"BL-107AC8:BIOUG47892","3P_DEL":0,"3P_LOCATION":"R","5P_SCORE_DELTA":4,"5P_OVERLAP":16,"5P_START":1},{"5P_UMI":"bc1077","5P_LOCATION":"F","READ":"m54146_190729_151026\/19071110\/ccs","3P_SCORE":16.0,"MID":"KMPNT1496-19","5P_DEL":0,"3P_SCORE_DELTA":2.0,"ORIENTATION":"F","5P_INS":0,"3P_UMI":"bc1150_rc","3P_START":1,"5P_SCORE":16.0,"5P_IDENTSTR":"................","5P_DIFFS":0,"3P_IDENTSTR":"................","3P_OVERLAP":16,"3P_DIFFS":0,"3P_INS":0,"MID_GROUP":"BL-107ABS:BIOUG47849","3P_DEL":0,"3P_LOCATION":"R","5P_SCORE_DELTA":4,"5P_OVERLAP":16,"5P_START":1},{"5P_UMI":"bc1077","5P_LOCATION":"F","READ":"m54146_190729_151026\/24052130\/ccs","3P_SCORE":16.0,"MID":"KMPUH621-19","5P_DEL":0,"3P_SCORE_DELTA":4,"ORIENTATION":"F","5P_INS":0,"3P_UMI":"bc1105_rc","3P_START":1,"5P_SCORE":16.0,"5P_IDENTSTR":"................","5P_DIFFS":0,"3P_IDENTSTR":"................","3P_OVERLAP":16,"3P_DIFFS":0,"3P_INS":0,"MID_GROUP":"BL-107AC8:BIOUG47892","3P_DEL":0,"3P_LOCATION":"R","5P_SCORE_DELTA":4,"5P_OVERLAP":16,"5P_START":1},{"5P_UMI":"bc1077","5P_LOCATION":"F","READ":"m54146_190729_151026\/30474588\/ccs","3P_SCORE":16.0,"MID":"KMPNT1116-19","5P_DEL":0,"3P_SCORE_DELTA":4,"ORIENTATION":"F","5P_INS":0,"3P_UMI":"bc1174_rc","3P_START":1,"5P_SCORE":16.0,"5P_IDENTSTR":"................","5P_DIFFS":0,"3P_IDENTSTR":"................","3P_OVERLAP":16,"3P_DIFFS":0,"3P_INS":0,"MID_GROUP":"BL-107ABZ:BIOUG47773","3P_DEL":0,"3P_LOCATION":"R","5P_SCORE_DELTA":4,"5P_OVERLAP":16,"5P_START":1},{"5P_UMI":"bc1077","5P_LOCATION":"F","READ":"m54146_190729_151026\/30802163\/ccs","3P_SCORE":16.0,"MID":"KMPUH917-19","5P_DEL":0,"3P_SCORE_DELTA":4,"ORIENTATION":"F","5P_INS":0,"3P_UMI":"bc1098_rc","3P_START":1,"5P_SCORE":16.0,"5P_IDENTSTR":"................","5P_DIFFS":0,"3P_IDENTSTR":"................","3P_OVERLAP":16,"3P_DIFFS":0,"3P_INS":0,"MID_GROUP":"BL-107AC8:BIOUG48028","3P_DEL":0,"3P_LOCATION":"R","5P_SCORE_DELTA":4,"5P_OVERLAP":16,"5P_START":1},{"5P_UMI":"bc1077","5P_LOCATION":"F","READ":"m54146_190729_151026\/32112884\/ccs","3P_SCORE":16.0,"MID":"KMPNT1496-19","5P_DEL":0,"3P_SCORE_DELTA":4,"ORIENTATION":"F","5P_INS":0,"3P_UMI":"bc1150_rc","3P_START":1,"5P_SCORE":16.0,"5P_IDENTSTR":"................","5P_DIFFS":0,"3P_IDENTSTR":"................","3P_OVERLAP":16,"3P_DIFFS":0,"3P_INS":0,"MID_GROUP":"BL-107ABS:BIOUG47849","3P_DEL":0,"3P_LOCATION":"R","5P_SCORE_DELTA":4,"5P_OVERLAP":16,"5P_START":1},{"5P_UMI":"bc1080","5P_LOCATION":"F","READ":"m54146_190729_151026\/8913139\/ccs","3P_SCORE":16.0,"MID":"KMPRO207-19","5P_DEL":0,"3P_SCORE_DELTA":4,"ORIENTATION":"F","5P_INS":0,"3P_UMI":"bc1116_rc","3P_START":1,"5P_SCORE":16.0,"5P_IDENTSTR":"................","5P_DIFFS":0,"3P_IDENTSTR":"................","3P_OVERLAP":16,"3P_DIFFS":0,"3P_INS":0,"MID_GROUP":"BL-107AC8:BIOUG47953","3P_DEL":0,"3P_LOCATION":"R","5P_SCORE_DELTA":4,"5P_OVERLAP":16,"5P_START":1},{"5P_UMI":"bc1080","5P_LOCATION":"F","READ":"m54146_190729_151026\/49152789\/ccs","3P_SCORE":16.0,"MID":"KMPUH724-19","5P_DEL":0,"3P_SCORE_DELTA":4,"ORIENTATION":"F","5P_INS":0,"3P_UMI":"bc1097_rc","3P_START":1,"5P_SCORE":16.0,"5P_IDENTSTR":"................","5P_DIFFS":0,"3P_IDENTSTR":"................","3P_OVERLAP":16,"3P_DIFFS":0,"3P_INS":0,"MID_GROUP":"BL-107AC8:BIOUG47893","3P_DEL":0,"3P_LOCATION":"R","5P_SCORE_DELTA":4,"5P_OVERLAP":16,"5P_START":1},{"5P_UMI":"bc1080","5P_LOCATION":"F","READ":"m54146_190729_151026\/49349283\/ccs","3P_SCORE":16.0,"MID":"KMPNT1420-19","5P_DEL":0,"3P_SCORE_DELTA":4,"ORIENTATION":"F","5P_INS":0,"3P_UMI":"bc1163_rc","3P_START":1,"5P_SCORE":16.0,"5P_IDENTSTR":"................","5P_DIFFS":0,"3P_IDENTSTR":"................","3P_OVERLAP":16,"3P_DIFFS":0,"3P_INS":0,"MID_GROUP":"BL-107ABS:BIOUG47848","3P_DEL":0,"3P_LOCATION":"R","5P_SCORE_DELTA":4,"5P_OVERLAP":16,"5P_START":1},{"5P_UMI":"bc1080","5P_LOCATION":"F","READ":"m54146_190729_151026\/12648960\/ccs","3P_SCORE":16.0,"MID":"KMPNT1222-19","5P_DEL":0,"3P_SCORE_DELTA":4,"ORIENTATION":"F","5P_INS":0,"3P_UMI":"bc1172_rc","3P_START":2,"5P_SCORE":16.0,"5P_IDENTSTR":"................","5P_DIFFS":0,"3P_IDENTSTR":"................","3P_OVERLAP":16,"3P_DIFFS":0,"3P_INS":0,"MID_GROUP":"BL-107ABZ:BIOUG47774","3P_DEL":0,"3P_LOCATION":"R","5P_SCORE_DELTA":4,"5P_OVERLAP":16,"5P_START":1},{"5P_UMI":"bc1043","5P_LOCATION":"R","READ":"m54146_190729_151026\/34799687\/ccs","3P_SCORE":16.0,"MID":"KMPFS133-19","5P_DEL":0,"3P_SCORE_DELTA":4,"ORIENTATION":"RC","5P_INS":0,"3P_UMI":"bc1134_rc","3P_START":1,"5P_SCORE":16.0,"5P_IDENTSTR":"................","5P_DIFFS":0,"3P_IDENTSTR":"................","3P_OVERLAP":16,"3P_DIFFS":0,"3P_INS":0,"MID_GROUP":"BL-107ACL:BIOUG48118","3P_DEL":0,"3P_LOCATION":"F","5P_SCORE_DELTA":2.5,"5P_OVERLAP":16,"5P_START":1},{"5P_UMI":"bc1068","5P_LOCATION":"R","READ":"m54146_190729_151026\/40043101\/ccs","3P_SCORE":16.0,"MID":"KMPUH468-19","5P_DEL":0,"3P_SCORE_DELTA":4,"ORIENTATION":"RC","5P_INS":0,"3P_UMI":"bc1134_rc","3P_START":1,"5P_SCORE":16.0,"5P_IDENTSTR":"................","5P_DIFFS":0,"3P_IDENTSTR":"................","3P_OVERLAP":16,"3P_DIFFS":0,"3P_INS":0,"MID_GROUP":"BL-107ABJ:BIOUG47891","3P_DEL":0,"3P_LOCATION":"F","5P_SCORE_DELTA":2.0,"5P_OVERLAP":16,"5P_START":1},{"5P_UMI":"bc1032","5P_LOCATION":"R","READ":"m54146_190729_151026\/45155058\/ccs","3P_SCORE":16.0,"MID":"KMPRO394-19","5P_DEL":0,"3P_SCORE_DELTA":4,"ORIENTATION":"RC","5P_INS":0,"3P_UMI":"bc1134_rc","3P_START":1,"5P_SCORE":16.0,"5P_IDENTSTR":"................","5P_DIFFS":0,"3P_IDENTSTR":"................","3P_OVERLAP":16,"3P_DIFFS":0,"3P_INS":0,"MID_GROUP":"BL-107BUN:BIOUG47955","3P_DEL":0,"3P_LOCATION":"F","5P_SCORE_DELTA":2.5,"5P_OVERLAP":16,"5P_START":1},{"5P_UMI":"bc1080","5P_LOCATION":"R","READ":"m54146_190729_151026\/55968083\/ccs","3P_SCORE":16.0,"MID":"KMPUH540-19","5P_DEL":0,"3P_SCORE_DELTA":4,"ORIENTATION":"RC","5P_INS":0,"3P_UMI":"bc1134_rc","3P_START":1,"5P_SCORE":16.0,"5P_IDENTSTR":"................","5P_DIFFS":0,"3P_IDENTSTR":"................","3P_OVERLAP":16,"3P_DIFFS":0,"3P_INS":0,"MID_GROUP":"BL-107ABJ:BIOUG47891","3P_DEL":0,"3P_LOCATION":"F","5P_SCORE_DELTA":4,"5P_OVERLAP":16,"5P_START":1},{"5P_UMI":"bc1094","5P_LOCATION":"R","READ":"m54146_190729_151026\/58786368\/ccs","3P_SCORE":16.0,"MID":"KMPRO857-19","5P_DEL":0,"3P_SCORE_DELTA":4,"ORIENTATION":"RC","5P_INS":0,"3P_UMI":"bc1134_rc","3P_START":1,"5P_SCORE":16.0,"5P_IDENTSTR":"................","5P_DIFFS":0,"3P_IDENTSTR":"................","3P_OVERLAP":16,"3P_DIFFS":0,"3P_INS":0,"MID_GROUP":"BL-107ABF:BIOUG47960","3P_DEL":0,"3P_LOCATION":"F","5P_SCORE_DELTA":4,"5P_OVERLAP":16,"5P_START":1},{"5P_UMI":"bc1092","5P_LOCATION":"R","READ":"m54146_190729_151026\/62653178\/ccs","3P_SCORE":16.0,"MID":"KMPRO845-19","5P_DEL":0,"3P_SCORE_DELTA":4,"ORIENTATION":"RC","5P_INS":0,"3P_UMI":"bc1134_rc","3P_START":1,"5P_SCORE":16.0,"5P_IDENTSTR":"................","5P_DIFFS":0,"3P_IDENTSTR":"................","3P_OVERLAP":16,"3P_DIFFS":0,"3P_INS":0,"MID_GROUP":"BL-107ABF:BIOUG47960","3P_DEL":0,"3P_LOCATION":"F","5P_SCORE_DELTA":4,"5P_OVERLAP":16,"5P_START":1},{"5P_UMI":"bc1015","5P_LOCATION":"R","READ":"m54146_190729_151026\/73204026\/ccs","3P_SCORE":16.0,"MID":"KMPRN649-19","5P_DEL":0,"3P_SCORE_DELTA":4,"ORIENTATION":"RC","5P_INS":0,"3P_UMI":"bc1134_rc","3P_START":1,"5P_SCORE":16.0,"5P_IDENTSTR":"................","5P_DIFFS":0,"3P_IDENTSTR":"................","3P_OVERLAP":16,"3P_DIFFS":0,"3P_INS":0,"MID_GROUP":"BL-107A93:BIOUG48047","3P_DEL":0,"3P_LOCATION":"F","5P_SCORE_DELTA":4,"5P_OVERLAP":16,"5P_START":1},{"5P_UMI":"bc1065","5P_LOCATION":"R","READ":"m54146_190729_151026\/74908581\/ccs","3P_SCORE":16.0,"MID":"KMPUH361-19","5P_DEL":0,"3P_SCORE_DELTA":4,"ORIENTATION":"RC","5P_INS":1,"3P_UMI":"bc1134_rc","3P_START":1,"5P_SCORE":16.0,"5P_IDENTSTR":"................","5P_DIFFS":0,"3P_IDENTSTR":"................","3P_OVERLAP":16,"3P_DIFFS":0,"3P_INS":0,"MID_GROUP":"BL-107ABJ:BIOUG47890","3P_DEL":0,"3P_LOCATION":"F","5P_SCORE_DELTA":4,"5P_OVERLAP":16,"5P_START":1},{"5P_UMI":"bc1069","5P_LOCATION":"R","READ":"m54146_190729_151026\/18547660\/ccs","3P_SCORE":16.0,"MID":"KMPUH385-19","5P_DEL":0,"3P_SCORE_DELTA":4,"ORIENTATION":"RC","5P_INS":0,"3P_UMI":"bc1134_rc","3P_START":1,"5P_SCORE":15.5,"5P_IDENTSTR":"...............","5P_DIFFS":0,"3P_IDENTSTR":"................","3P_OVERLAP":16,"3P_DIFFS":0,"3P_INS":0,"MID_GROUP":"BL-107ABJ:BIOUG47890","3P_DEL":0,"3P_LOCATION":"F","5P_SCORE_DELTA":4,"5P_OVERLAP":15,"5P_START":7},{"5P_UMI":"bc1070","5P_LOCATION":"R","READ":"m54146_190729_151026\/29360794\/ccs","3P_SCORE":16.0,"MID":"KMPUH480-19","5P_DEL":0,"3P_SCORE_DELTA":4,"ORIENTATION":"RC","5P_INS":0,"3P_UMI":"bc1134_rc","3P_START":1,"5P_SCORE":16.0,"5P_IDENTSTR":"................","5P_DIFFS":0,"3P_IDENTSTR":"................","3P_OVERLAP":16,"3P_DIFFS":0,"3P_INS":0,"MID_GROUP":"BL-107ABJ:BIOUG47891","3P_DEL":0,"3P_LOCATION":"F","5P_SCORE_DELTA":4,"5P_OVERLAP":16,"5P_START":1},{"5P_UMI":"bc1073","5P_LOCATION":"R","READ":"m54146_190729_151026\/33096366\/ccs","3P_SCORE":16.0,"MID":"KMPUH409-19","5P_DEL":0,"3P_SCORE_DELTA":4,"ORIENTATION":"RC","5P_INS":0,"3P_UMI":"bc1134_rc","3P_START":1,"5P_SCORE":16.0,"5P_IDENTSTR":"................","5P_DIFFS":0,"3P_IDENTSTR":"................","3P_OVERLAP":16,"3P_DIFFS":0,"3P_INS":0,"MID_GROUP":"BL-107ABJ:BIOUG47890","3P_DEL":0,"3P_LOCATION":"F","5P_SCORE_DELTA":4,"5P_OVERLAP":16,"5P_START":1},{"5P_UMI":"bc1072","5P_LOCATION":"R","READ":"m54146_190729_151026\/30867721\/ccs","3P_SCORE":16.0,"MID":"KMPUH495-19","5P_DEL":0,"3P_SCORE_DELTA":4,"ORIENTATION":"RC","5P_INS":0,"3P_UMI":"bc1140_rc","3P_START":1,"5P_SCORE":16.0,"5P_IDENTSTR":"................","5P_DIFFS":0,"3P_IDENTSTR":"................","3P_OVERLAP":16,"3P_DIFFS":0,"3P_INS":1,"MID_GROUP":"BL-107ABJ:BIOUG47891","3P_DEL":0,"3P_LOCATION":"F","5P_SCORE_DELTA":4,"5P_OVERLAP":16,"5P_START":1},{"5P_UMI":"bc1080","5P_LOCATION":"R","READ":"m54146_190729_151026\/41419473\/ccs","3P_SCORE":16.0,"MID":"KMPUH543-19","5P_DEL":0,"3P_SCORE_DELTA":4,"ORIENTATION":"RC","5P_INS":0,"3P_UMI":"bc1140_rc","3P_START":1,"5P_SCORE":16.0,"5P_IDENTSTR":"................","5P_DIFFS":0,"3P_IDENTSTR":"................","3P_OVERLAP":16,"3P_DIFFS":0,"3P_INS":0,"MID_GROUP":"BL-107ABJ:BIOUG47891","3P_DEL":0,"3P_LOCATION":"F","5P_SCORE_DELTA":4,"5P_OVERLAP":16,"5P_START":1},{"5P_UMI":"bc1092","5P_LOCATION":"R","READ":"m54146_190729_151026\/42926330\/ccs","3P_SCORE":16.0,"MID":"KMPRO848-19","5P_DEL":0,"3P_SCORE_DELTA":4,"ORIENTATION":"RC","5P_INS":0,"3P_UMI":"bc1140_rc","3P_START":1,"5P_SCORE":16.0,"5P_IDENTSTR":"................","5P_DIFFS":0,"3P_IDENTSTR":"................","3P_OVERLAP":16,"3P_DIFFS":0,"3P_INS":0,"MID_GROUP":"BL-107ABF:BIOUG47960","3P_DEL":0,"3P_LOCATION":"F","5P_SCORE_DELTA":4,"5P_OVERLAP":16,"5P_START":1},{"5P_UMI":"bc1095","5P_LOCATION":"R","READ":"m54146_190729_151026\/44499043\/ccs","3P_SCORE":16.0,"MID":"KMPRO967-19","5P_DEL":0,"3P_SCORE_DELTA":4,"ORIENTATION":"RC","5P_INS":0,"3P_UMI":"bc1140_rc","3P_START":1,"5P_SCORE":16.0,"5P_IDENTSTR":"................","5P_DIFFS":0,"3P_IDENTSTR":"................","3P_OVERLAP":16,"3P_DIFFS":0,"3P_INS":0,"MID_GROUP":"BL-107ABF:BIOUG47961","3P_DEL":0,"3P_LOCATION":"F","5P_SCORE_DELTA":4,"5P_OVERLAP":16,"5P_START":1},{"5P_UMI":"bc1094","5P_LOCATION":"R","READ":"m54146_190729_151026\/44762009\/ccs","3P_SCORE":16.0,"MID":"KMPRO860-19","5P_DEL":0,"3P_SCORE_DELTA":4,"ORIENTATION":"RC","5P_INS":0,"3P_UMI":"bc1140_rc","3P_START":1,"5P_SCORE":16.0,"5P_IDENTSTR":"................","5P_DIFFS":0,"3P_IDENTSTR":"................","3P_OVERLAP":16,"3P_DIFFS":0,"3P_INS":0,"MID_GROUP":"BL-107ABF:BIOUG47960","3P_DEL":0,"3P_LOCATION":"F","5P_SCORE_DELTA":4,"5P_OVERLAP":16,"5P_START":1},{"5P_UMI":"bc1072","5P_LOCATION":"R","READ":"m54146_190729_151026\/56951765\/ccs","3P_SCORE":16.0,"MID":"KMPUH495-19","5P_DEL":0,"3P_SCORE_DELTA":4,"ORIENTATION":"RC","5P_INS":0,"3P_UMI":"bc1140_rc","3P_START":1,"5P_SCORE":16.0,"5P_IDENTSTR":"................","5P_DIFFS":0,"3P_IDENTSTR":"................","3P_OVERLAP":16,"3P_DIFFS":0,"3P_INS":0,"MID_GROUP":"BL-107ABJ:BIOUG47891","3P_DEL":0,"3P_LOCATION":"F","5P_SCORE_DELTA":4,"5P_OVERLAP":16,"5P_START":1},{"5P_UMI":"bc1074","5P_LOCATION":"R","READ":"m54146_190729_151026\/57868628\/ccs","3P_SCORE":16.0,"MID":"KMPUH507-19","5P_DEL":0,"3P_SCORE_DELTA":4,"ORIENTATION":"RC","5P_INS":0,"3P_UMI":"bc1140_rc","3P_START":1,"5P_SCORE":16.0,"5P_IDENTSTR":"................","5P_DIFFS":0,"3P_IDENTSTR":"................","3P_OVERLAP":16,"3P_DIFFS":0,"3P_INS":0,"MID_GROUP":"BL-107ABJ:BIOUG47891","3P_DEL":0,"3P_LOCATION":"F","5P_SCORE_DELTA":4,"5P_OVERLAP":16,"5P_START":1},{"5P_UMI":"bc1064","5P_LOCATION":"R","READ":"m54146_190729_151026\/61735021\/ccs","3P_SCORE":16.0,"MID":"KMPFR710-19","5P_DEL":0,"3P_SCORE_DELTA":4,"ORIENTATION":"RC","5P_INS":0,"3P_UMI":"bc1140_rc","3P_START":1,"5P_SCORE":16.0,"5P_IDENTSTR":"................","5P_DIFFS":0,"3P_IDENTSTR":"................","3P_OVERLAP":16,"3P_DIFFS":0,"3P_INS":0,"MID_GROUP":"BL-107ACA:BIOUG48044","3P_DEL":0,"3P_LOCATION":"F","5P_SCORE_DELTA":4,"5P_OVERLAP":16,"5P_START":1},{"5P_UMI":"bc1047","5P_LOCATION":"R","READ":"m54146_190729_151026\/64946733\/ccs","3P_SCORE":16.0,"MID":"KMPFS160-19","5P_DEL":0,"3P_SCORE_DELTA":4,"ORIENTATION":"RC","5P_INS":0,"3P_UMI":"bc1140_rc","3P_START":1,"5P_SCORE":16.0,"5P_IDENTSTR":"................","5P_DIFFS":0,"3P_IDENTSTR":"................","3P_OVERLAP":16,"3P_DIFFS":0,"3P_INS":0,"MID_GROUP":"BL-107ACL:BIOUG48118","3P_DEL":0,"3P_LOCATION":"F","5P_SCORE_DELTA":4,"5P_OVERLAP":16,"5P_START":1},{"5P_UMI":"bc1015","5P_LOCATION":"R","READ":"m54146_190729_151026\/65602391\/ccs","3P_SCORE":16.0,"MID":"KMPRN652-19","5P_DEL":0,"3P_SCORE_DELTA":4,"ORIENTATION":"RC","5P_INS":0,"3P_UMI":"bc1140_rc","3P_START":1,"5P_SCORE":16.0,"5P_IDENTSTR":"................","5P_DIFFS":0,"3P_IDENTSTR":"................","3P_OVERLAP":16,"3P_DIFFS":0,"3P_INS":0,"MID_GROUP":"BL-107A93:BIOUG48047","3P_DEL":0,"3P_LOCATION":"F","5P_SCORE_DELTA":4,"5P_OVERLAP":16,"5P_START":1},{"5P_UMI":"bc1087","5P_LOCATION":"R","READ":"m54146_190729_151026\/68092096\/ccs","3P_SCORE":16.0,"MID":"KMPRO919-19","5P_DEL":0,"3P_SCORE_DELTA":4,"ORIENTATION":"RC","5P_INS":0,"3P_UMI":"bc1140_rc","3P_START":1,"5P_SCORE":16.0,"5P_IDENTSTR":"................","5P_DIFFS":0,"3P_IDENTSTR":"................","3P_OVERLAP":16,"3P_DIFFS":0,"3P_INS":0,"MID_GROUP":"BL-107ABF:BIOUG47961","3P_DEL":0,"3P_LOCATION":"F","5P_SCORE_DELTA":4,"5P_OVERLAP":16,"5P_START":1},{"5P_UMI":"bc1049","5P_LOCATION":"R","READ":"m54146_190729_151026\/68748189\/ccs","3P_SCORE":16.0,"MID":"KMPFR531-19","5P_DEL":0,"3P_SCORE_DELTA":4,"ORIENTATION":"RC","5P_INS":0,"3P_UMI":"bc1140_rc","3P_START":1,"5P_SCORE":16.0,"5P_IDENTSTR":"................","5P_DIFFS":0,"3P_IDENTSTR":"................","3P_OVERLAP":16,"3P_DIFFS":0,"3P_INS":0,"MID_GROUP":"BL-107ACA:BIOUG48043","3P_DEL":0,"3P_LOCATION":"F","5P_SCORE_DELTA":4,"5P_OVERLAP":16,"5P_START":1},{"5P_UMI":"bc1069","5P_LOCATION":"R","READ":"m54146_190729_151026\/70386585\/ccs","3P_SCORE":16.0,"MID":"KMPUH388-19","5P_DEL":0,"3P_SCORE_DELTA":4,"ORIENTATION":"RC","5P_INS":0,"3P_UMI":"bc1140_rc","3P_START":1,"5P_SCORE":16.0,"5P_IDENTSTR":"................","5P_DIFFS":0,"3P_IDENTSTR":"................","3P_OVERLAP":16,"3P_DIFFS":0,"3P_INS":0,"MID_GROUP":"BL-107ABJ:BIOUG47890","3P_DEL":0,"3P_LOCATION":"F","5P_SCORE_DELTA":4,"5P_OVERLAP":16,"5P_START":1},{"5P_UMI":"bc1045","5P_LOCATION":"R","READ":"m54146_190729_151026\/16515900\/ccs","3P_SCORE":16.0,"MID":"KMPFS148-19","5P_DEL":0,"3P_SCORE_DELTA":4,"ORIENTATION":"RC","5P_INS":0,"3P_UMI":"bc1140_rc","3P_START":1,"5P_SCORE":16.0,"5P_IDENTSTR":"................","5P_DIFFS":0,"3P_IDENTSTR":"................","3P_OVERLAP":16,"3P_DIFFS":0,"3P_INS":0,"MID_GROUP":"BL-107ACL:BIOUG48118","3P_DEL":0,"3P_LOCATION":"F","5P_SCORE_DELTA":4,"5P_OVERLAP":16,"5P_START":1},{"5P_UMI":"bc1070","5P_LOCATION":"R","READ":"m54146_190729_151026\/22347999\/ccs","3P_SCORE":16.0,"MID":"KMPUH483-19","5P_DEL":0,"3P_SCORE_DELTA":4,"ORIENTATION":"RC","5P_INS":0,"3P_UMI":"bc1140_rc","3P_START":1,"5P_SCORE":16.0,"5P_IDENTSTR":"................","5P_DIFFS":0,"3P_IDENTSTR":"................","3P_OVERLAP":16,"3P_DIFFS":0,"3P_INS":0,"MID_GROUP":"BL-107ABJ:BIOUG47891","3P_DEL":0,"3P_LOCATION":"F","5P_SCORE_DELTA":4,"5P_OVERLAP":16,"5P_START":1},{"5P_UMI":"bc1032","5P_LOCATION":"R","READ":"m54146_190729_151026\/24314232\/ccs","3P_SCORE":16.0,"MID":"KMPRO397-19","5P_DEL":0,"3P_SCORE_DELTA":4,"ORIENTATION":"RC","5P_INS":0,"3P_UMI":"bc1140_rc","3P_START":1,"5P_SCORE":16.0,"5P_IDENTSTR":"................","5P_DIFFS":0,"3P_IDENTSTR":"................","3P_OVERLAP":16,"3P_DIFFS":0,"3P_INS":0,"MID_GROUP":"BL-107BUN:BIOUG47955","3P_DEL":0,"3P_LOCATION":"F","5P_SCORE_DELTA":4,"5P_OVERLAP":16,"5P_START":1},{"5P_UMI":"bc1095","5P_LOCATION":"R","READ":"m54146_190729_151026\/26148993\/ccs","3P_SCORE":16.0,"MID":"KMPRO967-19","5P_DEL":0,"3P_SCORE_DELTA":4,"ORIENTATION":"RC","5P_INS":0,"3P_UMI":"bc1140_rc","3P_START":1,"5P_SCORE":16.0,"5P_IDENTSTR":"................","5P_DIFFS":0,"3P_IDENTSTR":"................","3P_OVERLAP":16,"3P_DIFFS":0,"3P_INS":0,"MID_GROUP":"BL-107ABF:BIOUG47961","3P_DEL":0,"3P_LOCATION":"F","5P_SCORE_DELTA":4,"5P_OVERLAP":16,"5P_START":1},{"READ":"m54146_190729_151026\/32637048\/ccs","ORIENTATION":"U","MID":null},{"5P_UMI":"bc1064","5P_LOCATION":"R","READ":"m54146_190729_151026\/33161335\/ccs","3P_SCORE":16.0,"MID":"KMPFR710-19","5P_DEL":0,"3P_SCORE_DELTA":4,"ORIENTATION":"RC","5P_INS":0,"3P_UMI":"bc1140_rc","3P_START":1,"5P_SCORE":16.0,"5P_IDENTSTR":"................","5P_DIFFS":0,"3P_IDENTSTR":"................","3P_OVERLAP":16,"3P_DIFFS":0,"3P_INS":0,"MID_GROUP":"BL-107ACA:BIOUG48044","3P_DEL":0,"3P_LOCATION":"F","5P_SCORE_DELTA":2.5,"5P_OVERLAP":16,"5P_START":1},{"5P_UMI":"bc1034","5P_LOCATION":"R","READ":"m54146_190729_151026\/40567091\/ccs","3P_SCORE":16.0,"MID":"KMPGV254-19","5P_DEL":0,"3P_SCORE_DELTA":4,"ORIENTATION":"RC","5P_INS":0,"3P_UMI":"bc1155_rc","3P_START":1,"5P_SCORE":16.0,"5P_IDENTSTR":"................","5P_DIFFS":0,"3P_IDENTSTR":"................","3P_OVERLAP":16,"3P_DIFFS":0,"3P_INS":0,"MID_GROUP":"BL-107ABR:BIOUG47877","3P_DEL":0,"3P_LOCATION":"F","5P_SCORE_DELTA":4,"5P_OVERLAP":16,"5P_START":1},{"5P_UMI":"bc1092","5P_LOCATION":"R","READ":"m54146_190729_151026\/41681860\/ccs","3P_SCORE":16.0,"MID":"KMPLW047-19","5P_DEL":0,"3P_SCORE_DELTA":4,"ORIENTATION":"RC","5P_INS":0,"3P_UMI":"bc1155_rc","3P_START":1,"5P_SCORE":15.0,"5P_IDENTSTR":"G...............","5P_DIFFS":1,"3P_IDENTSTR":"................","3P_OVERLAP":16,"3P_DIFFS":0,"3P_INS":0,"MID_GROUP":"BL-107ABN:BIOUG47281","3P_DEL":0,"3P_LOCATION":"F","5P_SCORE_DELTA":4,"5P_OVERLAP":16,"5P_START":1},{"5P_UMI":"bc1075","5P_LOCATION":"R","READ":"m54146_190729_151026\/61604170\/ccs","3P_SCORE":16.0,"MID":"KMPNT1297-19","5P_DEL":0,"3P_SCORE_DELTA":4,"ORIENTATION":"RC","5P_INS":0,"3P_UMI":"bc1155_rc","3P_START":1,"5P_SCORE":16.0,"5P_IDENTSTR":"................","5P_DIFFS":0,"3P_IDENTSTR":"................","3P_OVERLAP":16,"3P_DIFFS":0,"3P_INS":0,"MID_GROUP":"BL-107ABS:BIOUG47847","3P_DEL":0,"3P_LOCATION":"F","5P_SCORE_DELTA":2.5,"5P_OVERLAP":16,"5P_START":1},{"5P_UMI":"bc1060","5P_LOCATION":"R","READ":"m54146_190729_151026\/66519329\/ccs","3P_SCORE":16.0,"MID":"KMPNT537-19","5P_DEL":0,"3P_SCORE_DELTA":4,"ORIENTATION":"RC","5P_INS":0,"3P_UMI":"bc1155_rc","3P_START":1,"5P_SCORE":16.0,"5P_IDENTSTR":"................","5P_DIFFS":0,"3P_IDENTSTR":"................","3P_OVERLAP":16,"3P_DIFFS":0,"3P_INS":0,"MID_GROUP":"BL-107ACR:BIOUG47767","3P_DEL":0,"3P_LOCATION":"F","5P_SCORE_DELTA":4,"5P_OVERLAP":16,"5P_START":1},{"5P_UMI":"bc1035","5P_LOCATION":"R","READ":"m54146_190729_151026\/18547506\/ccs","3P_SCORE":16.0,"MID":"KMPGV171-19","5P_DEL":0,"3P_SCORE_DELTA":4,"ORIENTATION":"RC","5P_INS":0,"3P_UMI":"bc1155_rc","3P_START":1,"5P_SCORE":16.0,"5P_IDENTSTR":"................","5P_DIFFS":0,"3P_IDENTSTR":"................","3P_OVERLAP":16,"3P_DIFFS":0,"3P_INS":0,"MID_GROUP":"BL-107ABR:BIOUG47876","3P_DEL":0,"3P_LOCATION":"F","5P_SCORE_DELTA":4,"5P_OVERLAP":16,"5P_START":1},{"5P_UMI":"bc1055","5P_LOCATION":"R","READ":"m54146_190729_151026\/22348758\/ccs","3P_SCORE":16.0,"MID":"KMPNT418-19","5P_DEL":0,"3P_SCORE_DELTA":4,"ORIENTATION":"RC","5P_INS":0,"3P_UMI":"bc1155_rc","3P_START":1,"5P_SCORE":16.0,"5P_IDENTSTR":"................","5P_DIFFS":0,"3P_IDENTSTR":"................","3P_OVERLAP":16,"3P_DIFFS":0,"3P_INS":0,"MID_GROUP":"BL-107ACR:BIOUG47555","3P_DEL":0,"3P_LOCATION":"F","5P_SCORE_DELTA":4,"5P_OVERLAP":16,"5P_START":2},{"5P_UMI":"bc1065","5P_LOCATION":"R","READ":"m54146_190729_151026\/24445886\/ccs","3P_SCORE":16.0,"MID":"KMPNT1237-19","5P_DEL":0,"3P_SCORE_DELTA":4,"ORIENTATION":"RC","5P_INS":0,"3P_UMI":"bc1155_rc","3P_START":1,"5P_SCORE":16.0,"5P_IDENTSTR":"................","5P_DIFFS":0,"3P_IDENTSTR":"................","3P_OVERLAP":16,"3P_DIFFS":0,"3P_INS":0,"MID_GROUP":"BL-107ABS:BIOUG47847","3P_DEL":0,"3P_LOCATION":"F","5P_SCORE_DELTA":4,"5P_OVERLAP":16,"5P_START":1},{"5P_UMI":"bc1042","5P_LOCATION":"R","READ":"m54146_190729_151026\/25494371\/ccs","3P_SCORE":16.0,"MID":"KMPGV302-19","5P_DEL":0,"3P_SCORE_DELTA":4,"ORIENTATION":"RC","5P_INS":0,"3P_UMI":"bc1155_rc","3P_START":1,"5P_SCORE":16.0,"5P_IDENTSTR":"................","5P_DIFFS":0,"3P_IDENTSTR":"................","3P_OVERLAP":16,"3P_DIFFS":0,"3P_INS":0,"MID_GROUP":"BL-107ABR:BIOUG47877","3P_DEL":0,"3P_LOCATION":"F","5P_SCORE_DELTA":4,"5P_OVERLAP":16,"5P_START":1},{"5P_UMI":"bc1044","5P_LOCATION":"R","READ":"m54146_190729_151026\/27919223\/ccs","3P_SCORE":16.0,"MID":"KMPGV314-19","5P_DEL":0,"3P_SCORE_DELTA":4,"ORIENTATION":"RC","5P_INS":0,"3P_UMI":"bc1155_rc","3P_START":1,"5P_SCORE":16.0,"5P_IDENTSTR":"................","5P_DIFFS":0,"3P_IDENTSTR":"................","3P_OVERLAP":16,"3P_DIFFS":0,"3P_INS":0,"MID_GROUP":"BL-107ABR:BIOUG47877","3P_DEL":0,"3P_LOCATION":"F","5P_SCORE_DELTA":4,"5P_OVERLAP":16,"5P_START":1},{"5P_UMI":"bc1079","5P_LOCATION":"R","READ":"m54146_190729_151026\/46924362\/ccs","3P_SCORE":15.5,"MID":"KMPUH639-19","5P_DEL":0,"3P_SCORE_DELTA":4,"ORIENTATION":"RC","5P_INS":0,"3P_UMI":"bc1117_rc","3P_START":1,"5P_SCORE":16.0,"5P_IDENTSTR":"................","5P_DIFFS":0,"3P_IDENTSTR":"-...............","3P_OVERLAP":15,"3P_DIFFS":0,"3P_INS":0,"MID_GROUP":"BL-107AC8:BIOUG47892","3P_DEL":1,"3P_LOCATION":"F","5P_SCORE_DELTA":4,"5P_OVERLAP":16,"5P_START":1},{"5P_UMI":"bc1063","5P_LOCATION":"R","READ":"m54146_190729_151026\/17105345\/ccs","3P_SCORE":16.0,"MID":"KMPNT279-19","5P_DEL":0,"3P_SCORE_DELTA":4,"ORIENTATION":"RC","5P_INS":0,"3P_UMI":"bc1186_rc","3P_START":1,"5P_SCORE":16.0,"5P_IDENTSTR":"................","5P_DIFFS":0,"3P_IDENTSTR":"................","3P_OVERLAP":16,"3P_DIFFS":0,"3P_INS":1,"MID_GROUP":"BL-107AC4:BIOUG47553","3P_DEL":0,"3P_LOCATION":"F","5P_SCORE_DELTA":4,"5P_OVERLAP":16,"5P_START":1},{"5P_UMI":"bc1031","5P_LOCATION":"R","READ":"m54146_190729_151026\/37159222\/ccs","3P_SCORE":16.0,"MID":"KMPRT350-19","5P_DEL":0,"3P_SCORE_DELTA":4,"ORIENTATION":"RC","5P_INS":0,"3P_UMI":"bc1186_rc","3P_START":1,"5P_SCORE":16.0,"5P_IDENTSTR":"................","5P_DIFFS":0,"3P_IDENTSTR":"................","3P_OVERLAP":16,"3P_DIFFS":0,"3P_INS":0,"MID_GROUP":"BL-107ABQ:BIOUG48034","3P_DEL":0,"3P_LOCATION":"F","5P_SCORE_DELTA":4,"5P_OVERLAP":16,"5P_START":1},{"5P_UMI":"bc1019","5P_LOCATION":"R","READ":"m54146_190729_151026\/47383078\/ccs","3P_SCORE":16.0,"MID":"KMPRT278-19","5P_DEL":0,"3P_SCORE_DELTA":4,"ORIENTATION":"RC","5P_INS":0,"3P_UMI":"bc1186_rc","3P_START":1,"5P_SCORE":16.0,"5P_IDENTSTR":"................","5P_DIFFS":0,"3P_IDENTSTR":"................","3P_OVERLAP":16,"3P_DIFFS":0,"3P_INS":0,"MID_GROUP":"BL-107ABQ:BIOUG48034","3P_DEL":0,"3P_LOCATION":"F","5P_SCORE_DELTA":4,"5P_OVERLAP":16,"5P_START":1},{"5P_UMI":"bc1041","5P_LOCATION":"R","READ":"m54146_190729_151026\/52756611\/ccs","3P_SCORE":16.0,"MID":"KMPGV579-19","5P_DEL":0,"3P_SCORE_DELTA":4,"ORIENTATION":"RC","5P_INS":0,"3P_UMI":"bc1186_rc","3P_START":1,"5P_SCORE":16.0,"5P_IDENTSTR":"................","5P_DIFFS":0,"3P_IDENTSTR":"................","3P_OVERLAP":16,"3P_DIFFS":0,"3P_INS":0,"MID_GROUP":"BL-107ABI:BIOUG47932","3P_DEL":0,"3P_LOCATION":"F","5P_SCORE_DELTA":4,"5P_OVERLAP":16,"5P_START":1},{"5P_UMI":"bc1082","5P_LOCATION":"R","READ":"m54146_190729_151026\/63242420\/ccs","3P_SCORE":16.0,"MID":"KMPNU1238-19","5P_DEL":0,"3P_SCORE_DELTA":4,"ORIENTATION":"RC","5P_INS":0,"3P_UMI":"bc1186_rc","3P_START":1,"5P_SCORE":16.0,"5P_IDENTSTR":"................","5P_DIFFS":0,"3P_IDENTSTR":"................","3P_OVERLAP":16,"3P_DIFFS":0,"3P_INS":0,"MID_GROUP":"BL-107ABO:BIOUG47597","3P_DEL":0,"3P_LOCATION":"F","5P_SCORE_DELTA":4,"5P_OVERLAP":16,"5P_START":1},{"5P_UMI":"bc1015","5P_LOCATION":"R","READ":"m54146_190729_151026\/64815658\/ccs","3P_SCORE":16.0,"MID":"KMPRO301-19","5P_DEL":0,"3P_SCORE_DELTA":4,"ORIENTATION":"RC","5P_INS":0,"3P_UMI":"bc1186_rc","3P_START":1,"5P_SCORE":16.0,"5P_IDENTSTR":"................","5P_DIFFS":0,"3P_IDENTSTR":"................","3P_OVERLAP":16,"3P_DIFFS":0,"3P_INS":0,"MID_GROUP":"BL-107A91:BIOUG47954","3P_DEL":0,"3P_LOCATION":"F","5P_SCORE_DELTA":4,"5P_OVERLAP":16,"5P_START":1},{"5P_UMI":"bc1001","5P_LOCATION":"R","READ":"m54146_190729_151026\/18678089\/ccs","3P_SCORE":16.0,"MID":"KMPRO217-19","5P_DEL":0,"3P_SCORE_DELTA":4,"ORIENTATION":"RC","5P_INS":0,"3P_UMI":"bc1186_rc","3P_START":1,"5P_SCORE":16.0,"5P_IDENTSTR":"................","5P_DIFFS":0,"3P_IDENTSTR":"................","3P_OVERLAP":16,"3P_DIFFS":0,"3P_INS":0,"MID_GROUP":"BL-107A91:BIOUG47954","3P_DEL":0,"3P_LOCATION":"F","5P_SCORE_DELTA":4,"5P_OVERLAP":16,"5P_START":1},{"5P_UMI":"bc1044","5P_LOCATION":"R","READ":"m54146_190729_151026\/22020452\/ccs","3P_SCORE":16.0,"MID":"KMPGV464-19","5P_DEL":0,"3P_SCORE_DELTA":4,"ORIENTATION":"RC","5P_INS":0,"3P_UMI":"bc1186_rc","3P_START":1,"5P_SCORE":14.0,"5P_IDENTSTR":".TG.............","5P_DIFFS":2,"3P_IDENTSTR":"................","3P_OVERLAP":16,"3P_DIFFS":0,"3P_INS":0,"MID_GROUP":"BL-107ABI:BIOUG47930","3P_DEL":0,"3P_LOCATION":"F","5P_SCORE_DELTA":4,"5P_OVERLAP":16,"5P_START":1},{"5P_UMI":"bc1036","5P_LOCATION":"R","READ":"m54146_190729_151026\/23462676\/ccs","3P_SCORE":16.0,"MID":"KMPGV416-19","5P_DEL":0,"3P_SCORE_DELTA":4,"ORIENTATION":"RC","5P_INS":0,"3P_UMI":"bc1186_rc","3P_START":1,"5P_SCORE":16.0,"5P_IDENTSTR":"................","5P_DIFFS":0,"3P_IDENTSTR":"................","3P_OVERLAP":16,"3P_DIFFS":0,"3P_INS":0,"MID_GROUP":"BL-107ABI:BIOUG47930","3P_DEL":0,"3P_LOCATION":"F","5P_SCORE_DELTA":4,"5P_OVERLAP":16,"5P_START":1},{"5P_UMI":"bc1072","5P_LOCATION":"R","READ":"m54146_190729_151026\/28967926\/ccs","3P_SCORE":16.0,"MID":"KMPNT1181-19","5P_DEL":0,"3P_SCORE_DELTA":4,"ORIENTATION":"RC","5P_INS":0,"3P_UMI":"bc1186_rc","3P_START":1,"5P_SCORE":16.0,"5P_IDENTSTR":"................","5P_DIFFS":0,"3P_IDENTSTR":"................","3P_OVERLAP":16,"3P_DIFFS":0,"3P_INS":0,"MID_GROUP":"BL-107ABZ:BIOUG47774","3P_DEL":0,"3P_LOCATION":"F","5P_SCORE_DELTA":4,"5P_OVERLAP":16,"5P_START":1},{"5P_UMI":"bc1033","5P_LOCATION":"R","READ":"m54146_190729_151026\/61997623\/ccs","3P_SCORE":15.0,"MID":"KMPGV163-19","5P_DEL":0,"3P_SCORE_DELTA":4,"ORIENTATION":"RC","5P_INS":0,"3P_UMI":"bc1163_rc","3P_START":1,"5P_SCORE":16.0,"5P_IDENTSTR":"................","5P_DIFFS":0,"3P_IDENTSTR":"..T.............","3P_OVERLAP":16,"3P_DIFFS":1,"3P_INS":0,"MID_GROUP":"BL-107ABR:BIOUG47876","3P_DEL":0,"3P_LOCATION":"F","5P_SCORE_DELTA":4,"5P_OVERLAP":16,"5P_START":1},{"5P_UMI":"bc1064","5P_LOCATION":"R","READ":"m54146_190729_151026\/37290429\/ccs","3P_SCORE":16.0,"MID":"KMPNT558-19","5P_DEL":0,"3P_SCORE_DELTA":4,"ORIENTATION":"RC","5P_INS":0,"3P_UMI":"bc1149_rc","3P_START":1,"5P_SCORE":16.0,"5P_IDENTSTR":"................","5P_DIFFS":0,"3P_IDENTSTR":"................","3P_OVERLAP":16,"3P_DIFFS":0,"3P_INS":0,"MID_GROUP":"BL-107ACR:BIOUG47767","3P_DEL":0,"3P_LOCATION":"F","5P_SCORE_DELTA":4,"5P_OVERLAP":16,"5P_START":1},{"5P_UMI":"bc1018","5P_LOCATION":"R","READ":"m54146_190729_151026\/43122934\/ccs","3P_SCORE":16.0,"MID":"KMPRT545-19","5P_DEL":0,"3P_SCORE_DELTA":4,"ORIENTATION":"RC","5P_INS":0,"3P_UMI":"bc1149_rc","3P_START":1,"5P_SCORE":16.0,"5P_IDENTSTR":"................","5P_DIFFS":0,"3P_IDENTSTR":"................","3P_OVERLAP":16,"3P_DIFFS":0,"3P_INS":0,"MID_GROUP":"BL-107ABL:BIOUG48037","3P_DEL":0,"3P_LOCATION":"F","5P_SCORE_DELTA":4,"5P_OVERLAP":16,"5P_START":1},{"5P_UMI":"bc1018","5P_LOCATION":"R","READ":"m54146_190729_151026\/54788891\/ccs","3P_SCORE":16.0,"MID":"KMPRT545-19","5P_DEL":0,"3P_SCORE_DELTA":4,"ORIENTATION":"RC","5P_INS":0,"3P_UMI":"bc1149_rc","3P_START":1,"5P_SCORE":16.0,"5P_IDENTSTR":"................","5P_DIFFS":0,"3P_IDENTSTR":"................","3P_OVERLAP":16,"3P_DIFFS":0,"3P_INS":0,"MID_GROUP":"BL-107ABL:BIOUG48037","3P_DEL":0,"3P_LOCATION":"F","5P_SCORE_DELTA":4,"5P_OVERLAP":16,"5P_START":1},{"5P_UMI":"bc1025","5P_LOCATION":"R","READ":"m54146_190729_151026\/58458510\/ccs","3P_SCORE":16.0,"MID":"KMPRT403-19","5P_DEL":0,"3P_SCORE_DELTA":4,"ORIENTATION":"RC","5P_INS":0,"3P_UMI":"bc1149_rc","3P_START":1,"5P_SCORE":16.0,"5P_IDENTSTR":"................","5P_DIFFS":0,"3P_IDENTSTR":"................","3P_OVERLAP":16,"3P_DIFFS":0,"3P_INS":0,"MID_GROUP":"BL-107ABL:BIOUG48035","3P_DEL":0,"3P_LOCATION":"F","5P_SCORE_DELTA":4,"5P_OVERLAP":16,"5P_START":1},{"5P_UMI":"bc1034","5P_LOCATION":"R","READ":"m54146_190729_151026\/11338413\/ccs","3P_SCORE":16.0,"MID":"KMPGV251-19","5P_DEL":0,"3P_SCORE_DELTA":4,"ORIENTATION":"RC","5P_INS":0,"3P_UMI":"bc1149_rc","3P_START":1,"5P_SCORE":16.0,"5P_IDENTSTR":"................","5P_DIFFS":0,"3P_IDENTSTR":"................","3P_OVERLAP":16,"3P_DIFFS":0,"3P_INS":0,"MID_GROUP":"BL-107ABR:BIOUG47877","3P_DEL":0,"3P_LOCATION":"F","5P_SCORE_DELTA":4,"5P_OVERLAP":16,"5P_START":1},{"5P_UMI":"bc1092","5P_LOCATION":"R","READ":"m54146_190729_151026\/17891642\/ccs","3P_SCORE":16.0,"MID":"KMPLW044-19","5P_DEL":0,"3P_SCORE_DELTA":4,"ORIENTATION":"RC","5P_INS":0,"3P_UMI":"bc1149_rc","3P_START":1,"5P_SCORE":16.0,"5P_IDENTSTR":"................","5P_DIFFS":0,"3P_IDENTSTR":"................","3P_OVERLAP":16,"3P_DIFFS":0,"3P_INS":0,"MID_GROUP":"BL-107ABN:BIOUG47281","3P_DEL":0,"3P_LOCATION":"F","5P_SCORE_DELTA":4,"5P_OVERLAP":16,"5P_START":1},{"5P_UMI":"bc1046","5P_LOCATION":"R","READ":"m54146_190729_151026\/19596150\/ccs","3P_SCORE":16.0,"MID":"KMPGV323-19","5P_DEL":0,"3P_SCORE_DELTA":4,"ORIENTATION":"RC","5P_INS":0,"3P_UMI":"bc1149_rc","3P_START":1,"5P_SCORE":16.0,"5P_IDENTSTR":"................","5P_DIFFS":0,"3P_IDENTSTR":"................","3P_OVERLAP":16,"3P_DIFFS":0,"3P_INS":0,"MID_GROUP":"BL-107ABR:BIOUG47877","3P_DEL":0,"3P_LOCATION":"F","5P_SCORE_DELTA":4,"5P_OVERLAP":16,"5P_START":1},{"5P_UMI":"bc1093","5P_LOCATION":"R","READ":"m54146_190729_151026\/22479456\/ccs","3P_SCORE":16.0,"MID":"KMPNU1390-19","5P_DEL":0,"3P_SCORE_DELTA":4,"ORIENTATION":"RC","5P_INS":0,"3P_UMI":"bc1149_rc","3P_START":1,"5P_SCORE":16.0,"5P_IDENTSTR":"................","5P_DIFFS":0,"3P_IDENTSTR":"................","3P_OVERLAP":16,"3P_DIFFS":0,"3P_INS":0,"MID_GROUP":"BL-107ABN:BIOUG47677","3P_DEL":0,"3P_LOCATION":"F","5P_SCORE_DELTA":4,"5P_OVERLAP":16,"5P_START":1},{"5P_UMI":"bc1061","5P_LOCATION":"R","READ":"m54146_190729_151026\/24707277\/ccs","3P_SCORE":16.0,"MID":"KMPNT451-19","5P_DEL":0,"3P_SCORE_DELTA":4,"ORIENTATION":"RC","5P_INS":0,"3P_UMI":"bc1149_rc","3P_START":1,"5P_SCORE":16.0,"5P_IDENTSTR":"................","5P_DIFFS":0,"3P_IDENTSTR":"................","3P_OVERLAP":16,"3P_DIFFS":0,"3P_INS":0,"MID_GROUP":"BL-107ACR:BIOUG47555","3P_DEL":0,"3P_LOCATION":"F","5P_SCORE_DELTA":4,"5P_OVERLAP":16,"5P_START":1},{"5P_UMI":"bc1072","5P_LOCATION":"R","READ":"m54146_190729_151026\/27394723\/ccs","3P_SCORE":16.0,"MID":"KMPNT1365-19","5P_DEL":0,"3P_SCORE_DELTA":4,"ORIENTATION":"RC","5P_INS":0,"3P_UMI":"bc1149_rc","3P_START":1,"5P_SCORE":16.0,"5P_IDENTSTR":"................","5P_DIFFS":0,"3P_IDENTSTR":"................","3P_OVERLAP":16,"3P_DIFFS":0,"3P_INS":0,"MID_GROUP":"BL-107ABS:BIOUG47848","3P_DEL":0,"3P_LOCATION":"F","5P_SCORE_DELTA":4,"5P_OVERLAP":16,"5P_START":1},{"5P_UMI":"bc1077","5P_LOCATION":"R","READ":"m54146_190729_151026\/56033476\/ccs","3P_SCORE":16.0,"MID":"KMPUH430-19","5P_DEL":0,"3P_SCORE_DELTA":4,"ORIENTATION":"RC","5P_INS":0,"3P_UMI":"bc1128_rc","3P_START":1,"5P_SCORE":16.0,"5P_IDENTSTR":"................","5P_DIFFS":0,"3P_IDENTSTR":"................","3P_OVERLAP":16,"3P_DIFFS":0,"3P_INS":1,"MID_GROUP":"BL-107ABJ:BIOUG47890","3P_DEL":0,"3P_LOCATION":"F","5P_SCORE_DELTA":4,"5P_OVERLAP":16,"5P_START":1},{"5P_UMI":"bc1095","5P_LOCATION":"R","READ":"m54146_190729_151026\/52167134\/ccs","3P_SCORE":16.0,"MID":"KMPRO961-19","5P_DEL":0,"3P_SCORE_DELTA":4,"ORIENTATION":"RC","5P_INS":0,"3P_UMI":"bc1128_rc","3P_START":1,"5P_SCORE":16.0,"5P_IDENTSTR":"................","5P_DIFFS":0,"3P_IDENTSTR":"................","3P_OVERLAP":16,"3P_DIFFS":0,"3P_INS":1,"MID_GROUP":"BL-107ABF:BIOUG47961","3P_DEL":0,"3P_LOCATION":"F","5P_SCORE_DELTA":4,"5P_OVERLAP":16,"5P_START":1},{"5P_UMI":"bc1094","5P_LOCATION":"R","READ":"m54146_190729_151026\/10355378\/ccs","3P_SCORE":16.0,"MID":"KMPRO854-19","5P_DEL":0,"3P_SCORE_DELTA":4,"ORIENTATION":"RC","5P_INS":0,"3P_UMI":"bc1128_rc","3P_START":1,"5P_SCORE":16.0,"5P_IDENTSTR":"................","5P_DIFFS":0,"3P_IDENTSTR":"................","3P_OVERLAP":16,"3P_DIFFS":0,"3P_INS":0,"MID_GROUP":"BL-107ABF:BIOUG47960","3P_DEL":0,"3P_LOCATION":"F","5P_SCORE_DELTA":4,"5P_OVERLAP":16,"5P_START":1},{"5P_UMI":"bc1089","5P_LOCATION":"R","READ":"m54146_190729_151026\/37421357\/ccs","3P_SCORE":16.0,"MID":"KMPRO925-19","5P_DEL":0,"3P_SCORE_DELTA":4,"ORIENTATION":"RC","5P_INS":0,"3P_UMI":"bc1128_rc","3P_START":1,"5P_SCORE":16.0,"5P_IDENTSTR":"................","5P_DIFFS":0,"3P_IDENTSTR":"................","3P_OVERLAP":16,"3P_DIFFS":0,"3P_INS":0,"MID_GROUP":"BL-107ABF:BIOUG47961","3P_DEL":0,"3P_LOCATION":"F","5P_SCORE_DELTA":4,"5P_OVERLAP":16,"5P_START":1},{"5P_UMI":"bc1068","5P_LOCATION":"R","READ":"m54146_190729_151026\/37879935\/ccs","3P_SCORE":16.0,"MID":"KMPUH465-19","5P_DEL":0,"3P_SCORE_DELTA":4,"ORIENTATION":"RC","5P_INS":0,"3P_UMI":"bc1128_rc","3P_START":1,"5P_SCORE":16.0,"5P_IDENTSTR":"................","5P_DIFFS":0,"3P_IDENTSTR":"................","3P_OVERLAP":16,"3P_DIFFS":0,"3P_INS":0,"MID_GROUP":"BL-107ABJ:BIOUG47891","3P_DEL":0,"3P_LOCATION":"F","5P_SCORE_DELTA":4,"5P_OVERLAP":16,"5P_START":1},{"5P_UMI":"bc1069","5P_LOCATION":"R","READ":"m54146_190729_151026\/37946128\/ccs","3P_SCORE":16.0,"MID":"KMPUH382-19","5P_DEL":0,"3P_SCORE_DELTA":4,"ORIENTATION":"RC","5P_INS":0,"3P_UMI":"bc1128_rc","3P_START":1,"5P_SCORE":16.0,"5P_IDENTSTR":"................","5P_DIFFS":0,"3P_IDENTSTR":"................","3P_OVERLAP":16,"3P_DIFFS":0,"3P_INS":0,"MID_GROUP":"BL-107ABJ:BIOUG47890","3P_DEL":0,"3P_LOCATION":"F","5P_SCORE_DELTA":4,"5P_OVERLAP":16,"5P_START":1},{"5P_UMI":"bc1072","5P_LOCATION":"R","READ":"m54146_190729_151026\/44630085\/ccs","3P_SCORE":16.0,"MID":"KMPUH489-19","5P_DEL":0,"3P_SCORE_DELTA":4,"ORIENTATION":"RC","5P_INS":0,"3P_UMI":"bc1128_rc","3P_START":1,"5P_SCORE":16.0,"5P_IDENTSTR":"................","5P_DIFFS":0,"3P_IDENTSTR":"................","3P_OVERLAP":16,"3P_DIFFS":0,"3P_INS":0,"MID_GROUP":"BL-107ABJ:BIOUG47891","3P_DEL":0,"3P_LOCATION":"F","5P_SCORE_DELTA":4,"5P_OVERLAP":16,"5P_START":2},{"5P_UMI":"bc1020","5P_LOCATION":"R","READ":"m54146_190729_151026\/52953962\/ccs","3P_SCORE":16.0,"MID":"KMPRO319-19","5P_DEL":0,"3P_SCORE_DELTA":4,"ORIENTATION":"RC","5P_INS":0,"3P_UMI":"bc1128_rc","3P_START":1,"5P_SCORE":16.0,"5P_IDENTSTR":"................","5P_DIFFS":0,"3P_IDENTSTR":"................","3P_OVERLAP":16,"3P_DIFFS":0,"3P_INS":0,"MID_GROUP":"BL-107BUN:BIOUG47955","3P_DEL":0,"3P_LOCATION":"F","5P_SCORE_DELTA":4,"5P_OVERLAP":16,"5P_START":1},{"5P_UMI":"bc1085","5P_LOCATION":"R","READ":"m54146_190729_151026\/55246956\/ccs","3P_SCORE":16.0,"MID":"KMPRO901-19","5P_DEL":0,"3P_SCORE_DELTA":4,"ORIENTATION":"RC","5P_INS":0,"3P_UMI":"bc1128_rc","3P_START":1,"5P_SCORE":16.0,"5P_IDENTSTR":"................","5P_DIFFS":0,"3P_IDENTSTR":"................","3P_OVERLAP":16,"3P_DIFFS":0,"3P_INS":0,"MID_GROUP":"BL-107ABF:BIOUG47961","3P_DEL":0,"3P_LOCATION":"F","5P_SCORE_DELTA":4,"5P_OVERLAP":16,"5P_START":1},{"5P_UMI":"bc1078","5P_LOCATION":"R","READ":"m54146_190729_151026\/62783984\/ccs","3P_SCORE":16.0,"MID":"KMPUH525-19","5P_DEL":0,"3P_SCORE_DELTA":4,"ORIENTATION":"RC","5P_INS":0,"3P_UMI":"bc1128_rc","3P_START":1,"5P_SCORE":16.0,"5P_IDENTSTR":"................","5P_DIFFS":0,"3P_IDENTSTR":"................","3P_OVERLAP":16,"3P_DIFFS":0,"3P_INS":0,"MID_GROUP":"BL-107ABJ:BIOUG47891","3P_DEL":0,"3P_LOCATION":"F","5P_SCORE_DELTA":4,"5P_OVERLAP":16,"5P_START":1},{"5P_UMI":"bc1055","5P_LOCATION":"R","READ":"m54146_190729_151026\/67830354\/ccs","3P_SCORE":16.0,"MID":"KMPFR561-19","5P_DEL":0,"3P_SCORE_DELTA":4,"ORIENTATION":"RC","5P_INS":0,"3P_UMI":"bc1128_rc","3P_START":1,"5P_SCORE":16.0,"5P_IDENTSTR":"................","5P_DIFFS":0,"3P_IDENTSTR":"................","3P_OVERLAP":16,"3P_DIFFS":0,"3P_INS":0,"MID_GROUP":"BL-107ACA:BIOUG48043","3P_DEL":0,"3P_LOCATION":"F","5P_SCORE_DELTA":4,"5P_OVERLAP":16,"5P_START":1},{"5P_UMI":"bc1020","5P_LOCATION":"R","READ":"m54146_190729_151026\/70058395\/ccs","3P_SCORE":16.0,"MID":"KMPRO319-19","5P_DEL":0,"3P_SCORE_DELTA":4,"ORIENTATION":"RC","5P_INS":0,"3P_UMI":"bc1128_rc","3P_START":1,"5P_SCORE":16.0,"5P_IDENTSTR":"................","5P_DIFFS":0,"3P_IDENTSTR":"................","3P_OVERLAP":16,"3P_DIFFS":0,"3P_INS":0,"MID_GROUP":"BL-107BUN:BIOUG47955","3P_DEL":0,"3P_LOCATION":"F","5P_SCORE_DELTA":4,"5P_OVERLAP":16,"5P_START":1},{"5P_UMI":"bc1084","5P_LOCATION":"R","READ":"m54146_190729_151026\/71827745\/ccs","3P_SCORE":16.0,"MID":"KMPRO794-19","5P_DEL":1,"3P_SCORE_DELTA":4,"ORIENTATION":"RC","5P_INS":0,"3P_UMI":"bc1128_rc","3P_START":1,"5P_SCORE":14.5,"5P_IDENTSTR":"G...-...........","5P_DIFFS":1,"3P_IDENTSTR":"................","3P_OVERLAP":16,"3P_DIFFS":0,"3P_INS":0,"MID_GROUP":"BL-107ABF:BIOUG47960","3P_DEL":0,"3P_LOCATION":"F","5P_SCORE_DELTA":4,"5P_OVERLAP":15,"5P_START":1},{"5P_UMI":"bc1054","5P_LOCATION":"R","READ":"m54146_190729_151026\/14221515\/ccs","3P_SCORE":16.0,"MID":"KMPFR644-19","5P_DEL":0,"3P_SCORE_DELTA":4,"ORIENTATION":"RC","5P_INS":0,"3P_UMI":"bc1128_rc","3P_START":1,"5P_SCORE":16.0,"5P_IDENTSTR":"................","5P_DIFFS":0,"3P_IDENTSTR":"................","3P_OVERLAP":16,"3P_DIFFS":0,"3P_INS":0,"MID_GROUP":"BL-107ACA:BIOUG48044","3P_DEL":0,"3P_LOCATION":"F","5P_SCORE_DELTA":4,"5P_OVERLAP":16,"5P_START":1},{"5P_UMI":"bc1040","5P_LOCATION":"R","READ":"m54146_190729_151026\/15859843\/ccs","3P_SCORE":16.0,"MID":"KMPRW231-19","5P_DEL":0,"3P_SCORE_DELTA":4,"ORIENTATION":"RC","5P_INS":0,"3P_UMI":"bc1128_rc","3P_START":1,"5P_SCORE":16.0,"5P_IDENTSTR":"................","5P_DIFFS":0,"3P_IDENTSTR":"................","3P_OVERLAP":16,"3P_DIFFS":0,"3P_INS":0,"MID_GROUP":"BL-107ACL:BIOUG48117","3P_DEL":0,"3P_LOCATION":"F","5P_SCORE_DELTA":4,"5P_OVERLAP":16,"5P_START":1},{"5P_UMI":"bc1025","5P_LOCATION":"R","READ":"m54146_190729_151026\/19268556\/ccs","3P_SCORE":16.0,"MID":"KMPRO450-19","5P_DEL":0,"3P_SCORE_DELTA":4,"ORIENTATION":"RC","5P_INS":0,"3P_UMI":"bc1128_rc","3P_START":1,"5P_SCORE":16.0,"5P_IDENTSTR":"................","5P_DIFFS":0,"3P_IDENTSTR":"................","3P_OVERLAP":16,"3P_DIFFS":0,"3P_INS":0,"MID_GROUP":"BL-107BUN:BIOUG47956","3P_DEL":0,"3P_LOCATION":"F","5P_SCORE_DELTA":4,"5P_OVERLAP":16,"5P_START":1},{"5P_UMI":"bc1074","5P_LOCATION":"R","READ":"m54146_190729_151026\/20054594\/ccs","3P_SCORE":16.0,"MID":"KMPUH501-19","5P_DEL":0,"3P_SCORE_DELTA":4,"ORIENTATION":"RC","5P_INS":0,"3P_UMI":"bc1128_rc","3P_START":1,"5P_SCORE":16.0,"5P_IDENTSTR":"................","5P_DIFFS":0,"3P_IDENTSTR":"................","3P_OVERLAP":16,"3P_DIFFS":0,"3P_INS":0,"MID_GROUP":"BL-107ABJ:BIOUG47891","3P_DEL":0,"3P_LOCATION":"F","5P_SCORE_DELTA":4,"5P_OVERLAP":16,"5P_START":1},{"5P_UMI":"bc1020","5P_LOCATION":"R","READ":"m54146_190729_151026\/25625347\/ccs","3P_SCORE":16.0,"MID":"KMPRO319-19","5P_DEL":0,"3P_SCORE_DELTA":4,"ORIENTATION":"RC","5P_INS":0,"3P_UMI":"bc1128_rc","3P_START":1,"5P_SCORE":16.0,"5P_IDENTSTR":"................","5P_DIFFS":0,"3P_IDENTSTR":"................","3P_OVERLAP":16,"3P_DIFFS":0,"3P_INS":0,"MID_GROUP":"BL-107BUN:BIOUG47955","3P_DEL":0,"3P_LOCATION":"F","5P_SCORE_DELTA":4,"5P_OVERLAP":16,"5P_START":1},{"5P_UMI":"bc1082","5P_LOCATION":"R","READ":"m54146_190729_151026\/28312548\/ccs","3P_SCORE":16.0,"MID":"KMPRO782-19","5P_DEL":0,"3P_SCORE_DELTA":4,"ORIENTATION":"RC","5P_INS":0,"3P_UMI":"bc1128_rc","3P_START":1,"5P_SCORE":16.0,"5P_IDENTSTR":"................","5P_DIFFS":0,"3P_IDENTSTR":"................","3P_OVERLAP":16,"3P_DIFFS":0,"3P_INS":0,"MID_GROUP":"BL-107ABF:BIOUG47960","3P_DEL":0,"3P_LOCATION":"F","5P_SCORE_DELTA":4,"5P_OVERLAP":16,"5P_START":1},{"5P_UMI":"bc1054","5P_LOCATION":"R","READ":"m54146_190729_151026\/29426435\/ccs","3P_SCORE":16.0,"MID":"KMPFR644-19","5P_DEL":0,"3P_SCORE_DELTA":4,"ORIENTATION":"RC","5P_INS":0,"3P_UMI":"bc1128_rc","3P_START":1,"5P_SCORE":16.0,"5P_IDENTSTR":"................","5P_DIFFS":0,"3P_IDENTSTR":"................","3P_OVERLAP":16,"3P_DIFFS":0,"3P_INS":0,"MID_GROUP":"BL-107ACA:BIOUG48044","3P_DEL":0,"3P_LOCATION":"F","5P_SCORE_DELTA":4,"5P_OVERLAP":16,"5P_START":1},{"5P_UMI":"bc1018","5P_LOCATION":"F","READ":"m54146_190729_151026\/4325558\/ccs","3P_SCORE":16.0,"MID":"KMPRO308-19","5P_DEL":0,"3P_SCORE_DELTA":4,"ORIENTATION":"F","5P_INS":0,"3P_UMI":"bc1130_rc","3P_START":1,"5P_SCORE":16.0,"5P_IDENTSTR":"................","5P_DIFFS":0,"3P_IDENTSTR":"................","3P_OVERLAP":16,"3P_DIFFS":0,"3P_INS":0,"MID_GROUP":"BL-107BUN:BIOUG47955","3P_DEL":0,"3P_LOCATION":"R","5P_SCORE_DELTA":4,"5P_OVERLAP":16,"5P_START":1},{"5P_UMI":"bc1018","5P_LOCATION":"F","READ":"m54146_190729_151026\/34145200\/ccs","3P_SCORE":16.0,"MID":"KMPRT165-19","5P_DEL":0,"3P_SCORE_DELTA":4,"ORIENTATION":"F","5P_INS":0,"3P_UMI":"bc1173_rc","3P_START":1,"5P_SCORE":16.0,"5P_IDENTSTR":"................","5P_DIFFS":0,"3P_IDENTSTR":"................","3P_OVERLAP":16,"3P_DIFFS":0,"3P_INS":0,"MID_GROUP":"BL-107ABQ:BIOUG48033","3P_DEL":0,"3P_LOCATION":"R","5P_SCORE_DELTA":4,"5P_OVERLAP":16,"5P_START":1},{"5P_UMI":"bc1018","5P_LOCATION":"F","READ":"m54146_190729_151026\/34537701\/ccs","3P_SCORE":16.0,"MID":"KMPRT545-19","5P_DEL":0,"3P_SCORE_DELTA":4,"ORIENTATION":"F","5P_INS":0,"3P_UMI":"bc1149_rc","3P_START":1,"5P_SCORE":16.0,"5P_IDENTSTR":"................","5P_DIFFS":0,"3P_IDENTSTR":"................","3P_OVERLAP":16,"3P_DIFFS":0,"3P_INS":0,"MID_GROUP":"BL-107ABL:BIOUG48037","3P_DEL":0,"3P_LOCATION":"R","5P_SCORE_DELTA":4,"5P_OVERLAP":16,"5P_START":1},{"5P_UMI":"bc1018","5P_LOCATION":"F","READ":"m54146_190729_151026\/57475647\/ccs","3P_SCORE":16.0,"MID":"KMPQ893-19","5P_DEL":0,"3P_SCORE_DELTA":4,"ORIENTATION":"F","5P_INS":0,"3P_UMI":"bc1120_rc","3P_START":1,"5P_SCORE":16.0,"5P_IDENTSTR":"................","5P_DIFFS":0,"3P_IDENTSTR":"................","3P_OVERLAP":16,"3P_DIFFS":0,"3P_INS":0,"MID_GROUP":"BL-107A8X:BIOUG47775","3P_DEL":0,"3P_LOCATION":"R","5P_SCORE_DELTA":4,"5P_OVERLAP":16,"5P_START":1},{"5P_UMI":"bc1018","5P_LOCATION":"F","READ":"m54146_190729_151026\/59638140\/ccs","3P_SCORE":16.0,"MID":"KMPRT449-19","5P_DEL":0,"3P_SCORE_DELTA":4,"ORIENTATION":"F","5P_INS":0,"3P_UMI":"bc1172_rc","3P_START":1,"5P_SCORE":16.0,"5P_IDENTSTR":"................","5P_DIFFS":0,"3P_IDENTSTR":"................","3P_OVERLAP":16,"3P_DIFFS":0,"3P_INS":0,"MID_GROUP":"BL-107ABQ:BIOUG48036","3P_DEL":0,"3P_LOCATION":"R","5P_SCORE_DELTA":4,"5P_OVERLAP":16,"5P_START":1},{"5P_UMI":"bc1018","5P_LOCATION":"F","READ":"m54146_190729_151026\/60228489\/ccs","3P_SCORE":16.0,"MID":"KMPRT545-19","5P_DEL":0,"3P_SCORE_DELTA":4,"ORIENTATION":"F","5P_INS":0,"3P_UMI":"bc1149_rc","3P_START":1,"5P_SCORE":16.0,"5P_IDENTSTR":"................","5P_DIFFS":0,"3P_IDENTSTR":"................","3P_OVERLAP":16,"3P_DIFFS":0,"3P_INS":0,"MID_GROUP":"BL-107ABL:BIOUG48037","3P_DEL":0,"3P_LOCATION":"R","5P_SCORE_DELTA":4,"5P_OVERLAP":16,"5P_START":1},{"5P_UMI":"bc1018","5P_LOCATION":"F","READ":"m54146_190729_151026\/19530036\/ccs","3P_SCORE":16.0,"MID":"KMPRT547-19","5P_DEL":0,"3P_SCORE_DELTA":4,"ORIENTATION":"F","5P_INS":0,"3P_UMI":"bc1153_rc","3P_START":1,"5P_SCORE":16.0,"5P_IDENTSTR":"................","5P_DIFFS":0,"3P_IDENTSTR":"................","3P_OVERLAP":16,"3P_DIFFS":0,"3P_INS":0,"MID_GROUP":"BL-107ABL:BIOUG48037","3P_DEL":0,"3P_LOCATION":"R","5P_SCORE_DELTA":4,"5P_OVERLAP":16,"5P_START":1},{"5P_UMI":"bc1018","5P_LOCATION":"F","READ":"m54146_190729_151026\/25559459\/ccs","3P_SCORE":16.0,"MID":"KMPQ886-19","5P_DEL":0,"3P_SCORE_DELTA":4,"ORIENTATION":"F","5P_INS":0,"3P_UMI":"bc1106_rc","3P_START":1,"5P_SCORE":16.0,"5P_IDENTSTR":"................","5P_DIFFS":0,"3P_IDENTSTR":"................","3P_OVERLAP":16,"3P_DIFFS":0,"3P_INS":0,"MID_GROUP":"BL-107A8X:BIOUG47775","3P_DEL":0,"3P_LOCATION":"R","5P_SCORE_DELTA":4,"5P_OVERLAP":16,"5P_START":1},{"5P_UMI":"bc1009","5P_LOCATION":"R","READ":"m54146_190729_151026\/7406419\/ccs","3P_SCORE":16.0,"MID":"KMPRN178-19","5P_DEL":0,"3P_SCORE_DELTA":4,"ORIENTATION":"RC","5P_INS":0,"3P_UMI":"bc1123_rc","3P_START":1,"5P_SCORE":16.0,"5P_IDENTSTR":"................","5P_DIFFS":0,"3P_IDENTSTR":"................","3P_OVERLAP":16,"3P_DIFFS":0,"3P_INS":1,"MID_GROUP":"BL-107A93:BIOUG47810","3P_DEL":0,"3P_LOCATION":"F","5P_SCORE_DELTA":4,"5P_OVERLAP":16,"5P_START":1},{"READ":"m54146_190729_151026\/42729808\/ccs","ORIENTATION":"U","MID":null},{"5P_UMI":"bc1039","5P_LOCATION":"R","READ":"m54146_190729_151026\/38994865\/ccs","3P_SCORE":16.0,"MID":"KMPRN881-19","5P_DEL":0,"3P_SCORE_DELTA":4,"ORIENTATION":"RC","5P_INS":0,"3P_UMI":"bc1123_rc","3P_START":1,"5P_SCORE":16.0,"5P_IDENTSTR":"................","5P_DIFFS":0,"3P_IDENTSTR":"................","3P_OVERLAP":16,"3P_DIFFS":0,"3P_INS":0,"MID_GROUP":"BL-107ACL:BIOUG48050","3P_DEL":0,"3P_LOCATION":"F","5P_SCORE_DELTA":4,"5P_OVERLAP":16,"5P_START":1},{"5P_UMI":"bc1082","5P_LOCATION":"R","READ":"m54146_190729_151026\/47972879\/ccs","3P_SCORE":16.0,"MID":"KMPRO970-19","5P_DEL":0,"3P_SCORE_DELTA":4,"ORIENTATION":"RC","5P_INS":0,"3P_UMI":"bc1123_rc","3P_START":1,"5P_SCORE":16.0,"5P_IDENTSTR":"................","5P_DIFFS":0,"3P_IDENTSTR":"................","3P_OVERLAP":16,"3P_DIFFS":0,"3P_INS":0,"MID_GROUP":"BL-107ABF:BIOUG47962","3P_DEL":0,"3P_LOCATION":"F","5P_SCORE_DELTA":4,"5P_OVERLAP":16,"5P_START":1},{"5P_UMI":"bc1034","5P_LOCATION":"R","READ":"m54146_190729_151026\/49283754\/ccs","3P_SCORE":16.0,"MID":"KMPFS163-19","5P_DEL":0,"3P_SCORE_DELTA":4,"ORIENTATION":"RC","5P_INS":0,"3P_UMI":"bc1123_rc","3P_START":1,"5P_SCORE":16.0,"5P_IDENTSTR":"................","5P_DIFFS":0,"3P_IDENTSTR":"................","3P_OVERLAP":16,"3P_DIFFS":0,"3P_INS":0,"MID_GROUP":"BL-107ACL:BIOUG48119","3P_DEL":0,"3P_LOCATION":"F","5P_SCORE_DELTA":4,"5P_OVERLAP":16,"5P_START":1},{"5P_UMI":"bc1095","5P_LOCATION":"R","READ":"m54146_190729_151026\/58916952\/ccs","3P_SCORE":16.0,"MID":"KMPRO104-19","5P_DEL":0,"3P_SCORE_DELTA":4,"ORIENTATION":"RC","5P_INS":0,"3P_UMI":"bc1123_rc","3P_START":1,"5P_SCORE":16.0,"5P_IDENTSTR":"................","5P_DIFFS":0,"3P_IDENTSTR":"................","3P_OVERLAP":16,"3P_DIFFS":0,"3P_INS":0,"MID_GROUP":"BL-107ABF:BIOUG47952","3P_DEL":0,"3P_LOCATION":"F","5P_SCORE_DELTA":4,"5P_OVERLAP":16,"5P_START":1},{"5P_UMI":"bc1059","5P_LOCATION":"R","READ":"m54146_190729_151026\/13239282\/ccs","3P_SCORE":16.0,"MID":"KMPFR393-19","5P_DEL":0,"3P_SCORE_DELTA":4,"ORIENTATION":"RC","5P_INS":0,"3P_UMI":"bc1123_rc","3P_START":1,"5P_SCORE":16.0,"5P_IDENTSTR":"................","5P_DIFFS":0,"3P_IDENTSTR":"................","3P_OVERLAP":16,"3P_DIFFS":0,"3P_INS":0,"MID_GROUP":"BL-107ACA:BIOUG48041","3P_DEL":0,"3P_LOCATION":"F","5P_SCORE_DELTA":4,"5P_OVERLAP":16,"5P_START":1},{"5P_UMI":"bc1015","5P_LOCATION":"R","READ":"m54146_190729_151026\/63242383\/ccs","3P_SCORE":16.0,"MID":"KMPRN214-19","5P_DEL":0,"3P_SCORE_DELTA":4,"ORIENTATION":"RC","5P_INS":0,"3P_UMI":"bc1123_rc","3P_START":1,"5P_SCORE":16.0,"5P_IDENTSTR":"................","5P_DIFFS":0,"3P_IDENTSTR":"................","3P_OVERLAP":16,"3P_DIFFS":0,"3P_INS":0,"MID_GROUP":"BL-107A93:BIOUG47810","3P_DEL":0,"3P_LOCATION":"F","5P_SCORE_DELTA":4,"5P_OVERLAP":16,"5P_START":1},{"5P_UMI":"bc1095","5P_LOCATION":"R","READ":"m54146_190729_151026\/69927776\/ccs","3P_SCORE":16.0,"MID":"KMPRO104-19","5P_DEL":0,"3P_SCORE_DELTA":4,"ORIENTATION":"RC","5P_INS":0,"3P_UMI":"bc1123_rc","3P_START":1,"5P_SCORE":16.0,"5P_IDENTSTR":"................","5P_DIFFS":0,"3P_IDENTSTR":"................","3P_OVERLAP":16,"3P_DIFFS":0,"3P_INS":0,"MID_GROUP":"BL-107ABF:BIOUG47952","3P_DEL":0,"3P_LOCATION":"F","5P_SCORE_DELTA":4,"5P_OVERLAP":16,"5P_START":1},{"5P_UMI":"bc1034","5P_LOCATION":"R","READ":"m54146_190729_151026\/16384611\/ccs","3P_SCORE":16.0,"MID":"KMPFS163-19","5P_DEL":0,"3P_SCORE_DELTA":4,"ORIENTATION":"RC","5P_INS":0,"3P_UMI":"bc1123_rc","3P_START":1,"5P_SCORE":16.0,"5P_IDENTSTR":"................","5P_DIFFS":0,"3P_IDENTSTR":"................","3P_OVERLAP":16,"3P_DIFFS":0,"3P_INS":0,"MID_GROUP":"BL-107ACL:BIOUG48119","3P_DEL":0,"3P_LOCATION":"F","5P_SCORE_DELTA":4,"5P_OVERLAP":16,"5P_START":1},{"READ":"m54146_190729_151026\/22807025\/ccs","ORIENTATION":"U","MID":null},{"5P_UMI":"bc1059","5P_LOCATION":"R","READ":"m54146_190729_151026\/40567755\/ccs","3P_SCORE":16.0,"MID":"KMPNT638-19","5P_DEL":0,"3P_SCORE_DELTA":4,"ORIENTATION":"RC","5P_INS":0,"3P_UMI":"bc1168_rc","3P_START":1,"5P_SCORE":16.0,"5P_IDENTSTR":"................","5P_DIFFS":0,"3P_IDENTSTR":"................","3P_OVERLAP":16,"3P_DIFFS":0,"3P_INS":0,"MID_GROUP":"BL-107ACR:BIOUG47768","3P_DEL":0,"3P_LOCATION":"F","5P_SCORE_DELTA":4,"5P_OVERLAP":16,"5P_START":1},{"5P_UMI":"bc1094","5P_LOCATION":"R","READ":"m54146_190729_151026\/54526529\/ccs","3P_SCORE":16.0,"MID":"KMPAN063-19","5P_DEL":1,"3P_SCORE_DELTA":4,"ORIENTATION":"RC","5P_INS":0,"3P_UMI":"bc1168_rc","3P_START":1,"5P_SCORE":15.5,"5P_IDENTSTR":"......-.........","5P_DIFFS":0,"3P_IDENTSTR":"................","3P_OVERLAP":16,"3P_DIFFS":0,"3P_INS":0,"MID_GROUP":"BL-107ABN:BIOUG47736","3P_DEL":0,"3P_LOCATION":"F","5P_SCORE_DELTA":4,"5P_OVERLAP":15,"5P_START":1},{"5P_UMI":"bc1065","5P_LOCATION":"R","READ":"m54146_190729_151026\/16384997\/ccs","3P_SCORE":16.0,"MID":"KMPNT1433-19","5P_DEL":0,"3P_SCORE_DELTA":4,"ORIENTATION":"RC","5P_INS":0,"3P_UMI":"bc1168_rc","3P_START":1,"5P_SCORE":16.0,"5P_IDENTSTR":"................","5P_DIFFS":0,"3P_IDENTSTR":"................","3P_OVERLAP":16,"3P_DIFFS":0,"3P_INS":0,"MID_GROUP":"BL-107ABS:BIOUG47849","3P_DEL":0,"3P_LOCATION":"F","5P_SCORE_DELTA":4,"5P_OVERLAP":16,"5P_START":1},{"5P_UMI":"bc1020","5P_LOCATION":"R","READ":"m54146_190729_151026\/17170726\/ccs","3P_SCORE":16.0,"MID":"KMPUH1248-19","5P_DEL":0,"3P_SCORE_DELTA":4,"ORIENTATION":"RC","5P_INS":0,"3P_UMI":"bc1168_rc","3P_START":1,"5P_SCORE":16.0,"5P_IDENTSTR":"................","5P_DIFFS":0,"3P_IDENTSTR":"................","3P_OVERLAP":16,"3P_DIFFS":0,"3P_INS":0,"MID_GROUP":"BL-107ABL:BIOUG48032","3P_DEL":0,"3P_LOCATION":"F","5P_SCORE_DELTA":4,"5P_OVERLAP":16,"5P_START":1},{"5P_UMI":"bc1029","5P_LOCATION":"R","READ":"m54146_190729_151026\/20447653\/ccs","3P_SCORE":16.0,"MID":"KMPRT721-19","5P_DEL":0,"3P_SCORE_DELTA":4,"ORIENTATION":"RC","5P_INS":1,"3P_UMI":"bc1168_rc","3P_START":1,"5P_SCORE":16.0,"5P_IDENTSTR":"................","5P_DIFFS":0,"3P_IDENTSTR":"................","3P_OVERLAP":16,"3P_DIFFS":0,"3P_INS":0,"MID_GROUP":"BL-107ABL:BIOUG48038","3P_DEL":0,"3P_LOCATION":"F","5P_SCORE_DELTA":4,"5P_OVERLAP":16,"5P_START":1},{"5P_UMI":"bc1029","5P_LOCATION":"R","READ":"m54146_190729_151026\/21168832\/ccs","3P_SCORE":16.0,"MID":"KMPRT721-19","5P_DEL":0,"3P_SCORE_DELTA":4,"ORIENTATION":"RC","5P_INS":0,"3P_UMI":"bc1168_rc","3P_START":1,"5P_SCORE":16.0,"5P_IDENTSTR":"................","5P_DIFFS":0,"3P_IDENTSTR":"................","3P_OVERLAP":16,"3P_DIFFS":0,"3P_INS":0,"MID_GROUP":"BL-107ABL:BIOUG48038","3P_DEL":0,"3P_LOCATION":"F","5P_SCORE_DELTA":3.5,"5P_OVERLAP":16,"5P_START":1},{"5P_UMI":"bc1084","5P_LOCATION":"R","READ":"m54146_190729_151026\/22020791\/ccs","3P_SCORE":16.0,"MID":"KMPNQ2529-19","5P_DEL":0,"3P_SCORE_DELTA":4,"ORIENTATION":"RC","5P_INS":0,"3P_UMI":"bc1168_rc","3P_START":1,"5P_SCORE":16.0,"5P_IDENTSTR":"................","5P_DIFFS":0,"3P_IDENTSTR":"................","3P_OVERLAP":16,"3P_DIFFS":0,"3P_INS":0,"MID_GROUP":"BL-107ABN:BIOUG47736","3P_DEL":0,"3P_LOCATION":"F","5P_SCORE_DELTA":4,"5P_OVERLAP":16,"5P_START":1},{"5P_UMI":"bc1059","5P_LOCATION":"R","READ":"m54146_190729_151026\/27984210\/ccs","3P_SCORE":16.0,"MID":"KMPNT638-19","5P_DEL":0,"3P_SCORE_DELTA":4,"ORIENTATION":"RC","5P_INS":0,"3P_UMI":"bc1168_rc","3P_START":1,"5P_SCORE":16.0,"5P_IDENTSTR":"................","5P_DIFFS":0,"3P_IDENTSTR":"................","3P_OVERLAP":16,"3P_DIFFS":0,"3P_INS":0,"MID_GROUP":"BL-107ACR:BIOUG47768","3P_DEL":0,"3P_LOCATION":"F","5P_SCORE_DELTA":4,"5P_OVERLAP":16,"5P_START":1},{"5P_UMI":"bc1052","5P_LOCATION":"R","READ":"m54146_190729_151026\/52166945\/ccs","3P_SCORE":16.0,"MID":"KMPNT301-19","5P_DEL":0,"3P_SCORE_DELTA":4,"ORIENTATION":"RC","5P_INS":0,"3P_UMI":"bc1184_rc","3P_START":1,"5P_SCORE":16.0,"5P_IDENTSTR":"................","5P_DIFFS":0,"3P_IDENTSTR":"................","3P_OVERLAP":16,"3P_DIFFS":0,"3P_INS":0,"MID_GROUP":"BL-107AC4:BIOUG47554","3P_DEL":0,"3P_LOCATION":"F","5P_SCORE_DELTA":2.0,"5P_OVERLAP":16,"5P_START":1},{"5P_UMI":"bc1033","5P_LOCATION":"R","READ":"m54146_190729_151026\/59834503\/ccs","3P_SCORE":16.0,"MID":"KMPGV530-19","5P_DEL":0,"3P_SCORE_DELTA":4,"ORIENTATION":"RC","5P_INS":0,"3P_UMI":"bc1184_rc","3P_START":1,"5P_SCORE":16.0,"5P_IDENTSTR":"................","5P_DIFFS":0,"3P_IDENTSTR":"................","3P_OVERLAP":16,"3P_DIFFS":0,"3P_INS":0,"MID_GROUP":"BL-107ABI:BIOUG47932","3P_DEL":0,"3P_LOCATION":"F","5P_SCORE_DELTA":4,"5P_OVERLAP":16,"5P_START":1},{"5P_UMI":"bc1037","5P_LOCATION":"R","READ":"m54146_190729_151026\/12976310\/ccs","3P_SCORE":16.0,"MID":"KMPGV554-19","5P_DEL":0,"3P_SCORE_DELTA":4,"ORIENTATION":"RC","5P_INS":0,"3P_UMI":"bc1184_rc","3P_START":1,"5P_SCORE":16.0,"5P_IDENTSTR":"................","5P_DIFFS":0,"3P_IDENTSTR":"................","3P_OVERLAP":16,"3P_DIFFS":0,"3P_INS":0,"MID_GROUP":"BL-107ABI:BIOUG47932","3P_DEL":0,"3P_LOCATION":"F","5P_SCORE_DELTA":4,"5P_OVERLAP":16,"5P_START":1},{"5P_UMI":"bc1009","5P_LOCATION":"R","READ":"m54146_190729_151026\/16712120\/ccs","3P_SCORE":16.0,"MID":"KMPRO264-19","5P_DEL":0,"3P_SCORE_DELTA":4,"ORIENTATION":"RC","5P_INS":0,"3P_UMI":"bc1184_rc","3P_START":1,"5P_SCORE":16.0,"5P_IDENTSTR":"................","5P_DIFFS":0,"3P_IDENTSTR":"................","3P_OVERLAP":16,"3P_DIFFS":0,"3P_INS":0,"MID_GROUP":"BL-107A91:BIOUG47954","3P_DEL":0,"3P_LOCATION":"F","5P_SCORE_DELTA":4,"5P_OVERLAP":16,"5P_START":1},{"5P_UMI":"bc1024","5P_LOCATION":"R","READ":"m54146_190729_151026\/19792006\/ccs","3P_SCORE":16.0,"MID":"KMPRT491-19","5P_DEL":0,"3P_SCORE_DELTA":4,"ORIENTATION":"RC","5P_INS":0,"3P_UMI":"bc1184_rc","3P_START":1,"5P_SCORE":16.0,"5P_IDENTSTR":"................","5P_DIFFS":0,"3P_IDENTSTR":"................","3P_OVERLAP":16,"3P_DIFFS":0,"3P_INS":0,"MID_GROUP":"BL-107ABQ:BIOUG48036","3P_DEL":0,"3P_LOCATION":"F","5P_SCORE_DELTA":4,"5P_OVERLAP":16,"5P_START":1},{"5P_UMI":"bc1080","5P_LOCATION":"R","READ":"m54146_190729_151026\/27263873\/ccs","3P_SCORE":16.0,"MID":"KMPNT1228-19","5P_DEL":0,"3P_SCORE_DELTA":4,"ORIENTATION":"RC","5P_INS":0,"3P_UMI":"bc1184_rc","3P_START":1,"5P_SCORE":16.0,"5P_IDENTSTR":"................","5P_DIFFS":0,"3P_IDENTSTR":"................","3P_OVERLAP":16,"3P_DIFFS":0,"3P_INS":0,"MID_GROUP":"BL-107ABZ:BIOUG47774","3P_DEL":0,"3P_LOCATION":"F","5P_SCORE_DELTA":4,"5P_OVERLAP":16,"5P_START":1},{"5P_UMI":"bc1080","5P_LOCATION":"R","READ":"m54146_190729_151026\/28574449\/ccs","3P_SCORE":16.0,"MID":"KMPNT1228-19","5P_DEL":0,"3P_SCORE_DELTA":4,"ORIENTATION":"RC","5P_INS":0,"3P_UMI":"bc1184_rc","3P_START":1,"5P_SCORE":16.0,"5P_IDENTSTR":"................","5P_DIFFS":0,"3P_IDENTSTR":"................","3P_OVERLAP":16,"3P_DIFFS":0,"3P_INS":0,"MID_GROUP":"BL-107ABZ:BIOUG47774","3P_DEL":0,"3P_LOCATION":"F","5P_SCORE_DELTA":4,"5P_OVERLAP":16,"5P_START":1},{"5P_UMI":"bc1087","5P_LOCATION":"R","READ":"m54146_190729_151026\/38929376\/ccs","3P_SCORE":15.5,"MID":"KMPUH1175-19","5P_DEL":0,"3P_SCORE_DELTA":4,"ORIENTATION":"RC","5P_INS":0,"3P_UMI":"bc1115_rc","3P_START":1,"5P_SCORE":16.0,"5P_IDENTSTR":"................","5P_DIFFS":0,"3P_IDENTSTR":"-...............","3P_OVERLAP":15,"3P_DIFFS":0,"3P_INS":0,"MID_GROUP":"BL-107AC1:BIOUG48031","3P_DEL":1,"3P_LOCATION":"F","5P_SCORE_DELTA":4,"5P_OVERLAP":16,"5P_START":1},{"5P_UMI":"bc1029","5P_LOCATION":"R","READ":"m54146_190729_151026\/8389531\/ccs","3P_SCORE":16.0,"MID":"KMPRT335-19","5P_DEL":0,"3P_SCORE_DELTA":4,"ORIENTATION":"RC","5P_INS":0,"3P_UMI":"bc1180_rc","3P_START":1,"5P_SCORE":16.0,"5P_IDENTSTR":"................","5P_DIFFS":0,"3P_IDENTSTR":"................","3P_OVERLAP":16,"3P_DIFFS":0,"3P_INS":0,"MID_GROUP":"BL-107ABQ:BIOUG48034","3P_DEL":0,"3P_LOCATION":"F","5P_SCORE_DELTA":3.5,"5P_OVERLAP":16,"5P_START":1},{"5P_UMI":"bc1065","5P_LOCATION":"R","READ":"m54146_190729_151026\/46137883\/ccs","3P_SCORE":16.0,"MID":"KMPNT1047-19","5P_DEL":0,"3P_SCORE_DELTA":4,"ORIENTATION":"RC","5P_INS":0,"3P_UMI":"bc1180_rc","3P_START":1,"5P_SCORE":16.0,"5P_IDENTSTR":"................","5P_DIFFS":0,"3P_IDENTSTR":"................","3P_OVERLAP":16,"3P_DIFFS":0,"3P_INS":0,"MID_GROUP":"BL-107ABZ:BIOUG47773","3P_DEL":0,"3P_LOCATION":"F","5P_SCORE_DELTA":4,"5P_OVERLAP":16,"5P_START":1},{"5P_UMI":"bc1029","5P_LOCATION":"R","READ":"m54146_190729_151026\/51839896\/ccs","3P_SCORE":16.0,"MID":"KMPRT335-19","5P_DEL":0,"3P_SCORE_DELTA":4,"ORIENTATION":"RC","5P_INS":0,"3P_UMI":"bc1180_rc","3P_START":1,"5P_SCORE":16.0,"5P_IDENTSTR":"................","5P_DIFFS":0,"3P_IDENTSTR":"................","3P_OVERLAP":16,"3P_DIFFS":0,"3P_INS":0,"MID_GROUP":"BL-107ABQ:BIOUG48034","3P_DEL":0,"3P_LOCATION":"F","5P_SCORE_DELTA":3.5,"5P_OVERLAP":16,"5P_START":1},{"5P_UMI":"bc1042","5P_LOCATION":"R","READ":"m54146_190729_151026\/69796715\/ccs","3P_SCORE":16.0,"MID":"KMPGV449-19","5P_DEL":0,"3P_SCORE_DELTA":4,"ORIENTATION":"RC","5P_INS":0,"3P_UMI":"bc1180_rc","3P_START":1,"5P_SCORE":16.0,"5P_IDENTSTR":"................","5P_DIFFS":0,"3P_IDENTSTR":"................","3P_OVERLAP":16,"3P_DIFFS":0,"3P_INS":0,"MID_GROUP":"BL-107ABI:BIOUG47930","3P_DEL":0,"3P_LOCATION":"F","5P_SCORE_DELTA":4,"5P_OVERLAP":16,"5P_START":1},{"5P_UMI":"bc1041","5P_LOCATION":"R","READ":"m54146_190729_151026\/71500252\/ccs","3P_SCORE":16.0,"MID":"KMPGV576-19","5P_DEL":0,"3P_SCORE_DELTA":4,"ORIENTATION":"RC","5P_INS":0,"3P_UMI":"bc1180_rc","3P_START":1,"5P_SCORE":16.0,"5P_IDENTSTR":"................","5P_DIFFS":0,"3P_IDENTSTR":"................","3P_OVERLAP":16,"3P_DIFFS":0,"3P_INS":0,"MID_GROUP":"BL-107ABI:BIOUG47932","3P_DEL":0,"3P_LOCATION":"F","5P_SCORE_DELTA":4,"5P_OVERLAP":16,"5P_START":1},{"5P_UMI":"bc1096","5P_LOCATION":"R","READ":"m54146_190729_151026\/73531651\/ccs","3P_SCORE":16.0,"MID":"KMPNU1319-19","5P_DEL":0,"3P_SCORE_DELTA":4,"ORIENTATION":"RC","5P_INS":0,"3P_UMI":"bc1180_rc","3P_START":1,"5P_SCORE":16.0,"5P_IDENTSTR":"................","5P_DIFFS":0,"3P_IDENTSTR":"................","3P_OVERLAP":16,"3P_DIFFS":0,"3P_INS":0,"MID_GROUP":"BL-107ABO:BIOUG47597","3P_DEL":0,"3P_LOCATION":"F","5P_SCORE_DELTA":4,"5P_OVERLAP":16,"5P_START":1},{"5P_UMI":"bc1060","5P_LOCATION":"R","READ":"m54146_190729_151026\/18547124\/ccs","3P_SCORE":16.0,"MID":"KMPNT347-19","5P_DEL":0,"3P_SCORE_DELTA":4,"ORIENTATION":"RC","5P_INS":0,"3P_UMI":"bc1180_rc","3P_START":1,"5P_SCORE":16.0,"5P_IDENTSTR":"................","5P_DIFFS":0,"3P_IDENTSTR":"................","3P_OVERLAP":16,"3P_DIFFS":0,"3P_INS":0,"MID_GROUP":"BL-107AC4:BIOUG47554","3P_DEL":0,"3P_LOCATION":"F","5P_SCORE_DELTA":4,"5P_OVERLAP":16,"5P_START":1},{"5P_UMI":"bc1030","5P_LOCATION":"R","READ":"m54146_190729_151026\/21430477\/ccs","3P_SCORE":16.0,"MID":"KMPRT525-19","5P_DEL":0,"3P_SCORE_DELTA":4,"ORIENTATION":"RC","5P_INS":0,"3P_UMI":"bc1180_rc","3P_START":1,"5P_SCORE":16.0,"5P_IDENTSTR":"................","5P_DIFFS":0,"3P_IDENTSTR":"................","3P_OVERLAP":16,"3P_DIFFS":0,"3P_INS":0,"MID_GROUP":"BL-107ABQ:BIOUG48036","3P_DEL":0,"3P_LOCATION":"F","5P_SCORE_DELTA":4,"5P_OVERLAP":16,"5P_START":2},{"5P_UMI":"bc1004","5P_LOCATION":"R","READ":"m54146_190729_151026\/31654637\/ccs","3P_SCORE":16.0,"MID":"KMPRO701-19","5P_DEL":0,"3P_SCORE_DELTA":4,"ORIENTATION":"RC","5P_INS":0,"3P_UMI":"bc1180_rc","3P_START":1,"5P_SCORE":16.0,"5P_IDENTSTR":"................","5P_DIFFS":0,"3P_IDENTSTR":"................","3P_OVERLAP":16,"3P_DIFFS":0,"3P_INS":0,"MID_GROUP":"BL-107A91:BIOUG47959","3P_DEL":0,"3P_LOCATION":"F","5P_SCORE_DELTA":4,"5P_OVERLAP":16,"5P_START":1},{"5P_UMI":"bc1055","5P_LOCATION":"R","READ":"m54146_190729_151026\/34144438\/ccs","3P_SCORE":16.0,"MID":"KMPNT228-19","5P_DEL":0,"3P_SCORE_DELTA":4,"ORIENTATION":"RC","5P_INS":0,"3P_UMI":"bc1180_rc","3P_START":1,"5P_SCORE":16.0,"5P_IDENTSTR":"................","5P_DIFFS":0,"3P_IDENTSTR":"................","3P_OVERLAP":16,"3P_DIFFS":0,"3P_INS":0,"MID_GROUP":"BL-107AC4:BIOUG47553","3P_DEL":0,"3P_LOCATION":"F","5P_SCORE_DELTA":4,"5P_OVERLAP":16,"5P_START":1},{"5P_UMI":"bc1092","5P_LOCATION":"F","READ":"m54146_190729_151026\/8519871\/ccs","3P_SCORE":16.0,"MID":"KMPLR181-19","5P_DEL":0,"3P_SCORE_DELTA":2.0,"ORIENTATION":"F","5P_INS":0,"3P_UMI":"bc1169_rc","3P_START":1,"5P_SCORE":16.0,"5P_IDENTSTR":"................","5P_DIFFS":0,"3P_IDENTSTR":"................","3P_OVERLAP":16,"3P_DIFFS":0,"3P_INS":0,"MID_GROUP":"BL-107ABO:BIOUG47280","3P_DEL":0,"3P_LOCATION":"R","5P_SCORE_DELTA":4,"5P_OVERLAP":16,"5P_START":1},{"5P_UMI":"bc1092","5P_LOCATION":"F","READ":"m54146_190729_151026\/40567413\/ccs","3P_SCORE":16.0,"MID":"KMPUH1096-19","5P_DEL":0,"3P_SCORE_DELTA":4,"ORIENTATION":"F","5P_INS":0,"3P_UMI":"bc1099_rc","3P_START":1,"5P_SCORE":16.0,"5P_IDENTSTR":"................","5P_DIFFS":0,"3P_IDENTSTR":"................","3P_OVERLAP":16,"3P_DIFFS":0,"3P_INS":0,"MID_GROUP":"BL-107AC1:BIOUG48030","3P_DEL":0,"3P_LOCATION":"R","5P_SCORE_DELTA":4,"5P_OVERLAP":16,"5P_START":1},{"5P_UMI":"bc1092","5P_LOCATION":"F","READ":"m54146_190729_151026\/45810069\/ccs","3P_SCORE":16.0,"MID":"KMPLR190-19","5P_DEL":0,"3P_SCORE_DELTA":4,"ORIENTATION":"F","5P_INS":0,"3P_UMI":"bc1187_rc","3P_START":1,"5P_SCORE":16.0,"5P_IDENTSTR":"................","5P_DIFFS":0,"3P_IDENTSTR":"................","3P_OVERLAP":16,"3P_DIFFS":0,"3P_INS":0,"MID_GROUP":"BL-107ABO:BIOUG47280","3P_DEL":0,"3P_LOCATION":"R","5P_SCORE_DELTA":4,"5P_OVERLAP":16,"5P_START":1},{"5P_UMI":"bc1092","5P_LOCATION":"F","READ":"m54146_190729_151026\/48234751\/ccs","3P_SCORE":16.0,"MID":"KMPLR181-19","5P_DEL":0,"3P_SCORE_DELTA":2.0,"ORIENTATION":"F","5P_INS":0,"3P_UMI":"bc1169_rc","3P_START":1,"5P_SCORE":16.0,"5P_IDENTSTR":"................","5P_DIFFS":0,"3P_IDENTSTR":"................","3P_OVERLAP":16,"3P_DIFFS":0,"3P_INS":0,"MID_GROUP":"BL-107ABO:BIOUG47280","3P_DEL":0,"3P_LOCATION":"R","5P_SCORE_DELTA":4,"5P_OVERLAP":16,"5P_START":1},{"5P_UMI":"bc1092","5P_LOCATION":"F","READ":"m54146_190729_151026\/57934065\/ccs","3P_SCORE":16.0,"MID":"KMPUH1364-19","5P_DEL":0,"3P_SCORE_DELTA":4,"ORIENTATION":"F","5P_INS":0,"3P_UMI":"bc1112_rc","3P_START":1,"5P_SCORE":16.0,"5P_IDENTSTR":"................","5P_DIFFS":0,"3P_IDENTSTR":"................","3P_OVERLAP":16,"3P_DIFFS":0,"3P_INS":0,"MID_GROUP":"BL-107AC1:BIOUG48356","3P_DEL":0,"3P_LOCATION":"R","5P_SCORE_DELTA":4,"5P_OVERLAP":16,"5P_START":1},{"5P_UMI":"bc1092","5P_LOCATION":"F","READ":"m54146_190729_151026\/63832364\/ccs","3P_SCORE":16.0,"MID":"KMPRO850-19","5P_DEL":0,"3P_SCORE_DELTA":4,"ORIENTATION":"F","5P_INS":0,"3P_UMI":"bc1144_rc","3P_START":1,"5P_SCORE":16.0,"5P_IDENTSTR":"................","5P_DIFFS":0,"3P_IDENTSTR":"................","3P_OVERLAP":16,"3P_DIFFS":0,"3P_INS":1,"MID_GROUP":"BL-107ABF:BIOUG47960","3P_DEL":0,"3P_LOCATION":"R","5P_SCORE_DELTA":4,"5P_OVERLAP":16,"5P_START":1},{"5P_UMI":"bc1092","5P_LOCATION":"F","READ":"m54146_190729_151026\/67502631\/ccs","3P_SCORE":16.0,"MID":"KMPRO844-19","5P_DEL":0,"3P_SCORE_DELTA":4,"ORIENTATION":"F","5P_INS":0,"3P_UMI":"bc1132_rc","3P_START":1,"5P_SCORE":16.0,"5P_IDENTSTR":"................","5P_DIFFS":0,"3P_IDENTSTR":"................","3P_OVERLAP":16,"3P_DIFFS":0,"3P_INS":0,"MID_GROUP":"BL-107ABF:BIOUG47960","3P_DEL":0,"3P_LOCATION":"R","5P_SCORE_DELTA":4,"5P_OVERLAP":16,"5P_START":1},{"5P_UMI":"bc1092","5P_LOCATION":"F","READ":"m54146_190729_151026\/22282378\/ccs","3P_SCORE":16.0,"MID":"KMPUH1106-19","5P_DEL":0,"3P_SCORE_DELTA":4,"ORIENTATION":"F","5P_INS":0,"3P_UMI":"bc1119_rc","3P_START":1,"5P_SCORE":16.0,"5P_IDENTSTR":"................","5P_DIFFS":0,"3P_IDENTSTR":"................","3P_OVERLAP":16,"3P_DIFFS":0,"3P_INS":0,"MID_GROUP":"BL-107AC1:BIOUG48030","3P_DEL":0,"3P_LOCATION":"R","5P_SCORE_DELTA":4,"5P_OVERLAP":16,"5P_START":1},{"5P_UMI":"bc1062","5P_LOCATION":"F","READ":"m54146_190729_151026\/42467874\/ccs","3P_SCORE":16.0,"MID":"KMPNT361-19","5P_DEL":0,"3P_SCORE_DELTA":4,"ORIENTATION":"F","5P_INS":0,"3P_UMI":"bc1184_rc","3P_START":1,"5P_SCORE":16.0,"5P_IDENTSTR":"................","5P_DIFFS":0,"3P_IDENTSTR":"................","3P_OVERLAP":16,"3P_DIFFS":0,"3P_INS":0,"MID_GROUP":"BL-107AC4:BIOUG47554","3P_DEL":0,"3P_LOCATION":"R","5P_SCORE_DELTA":4,"5P_OVERLAP":16,"5P_START":1},{"5P_UMI":"bc1062","5P_LOCATION":"F","READ":"m54146_190729_151026\/46728026\/ccs","3P_SCORE":16.0,"MID":"KMPNT548-19","5P_DEL":0,"3P_SCORE_DELTA":4,"ORIENTATION":"F","5P_INS":0,"3P_UMI":"bc1153_rc","3P_START":1,"5P_SCORE":16.0,"5P_IDENTSTR":"................","5P_DIFFS":0,"3P_IDENTSTR":"................","3P_OVERLAP":16,"3P_DIFFS":0,"3P_INS":0,"MID_GROUP":"BL-107ACR:BIOUG47767","3P_DEL":0,"3P_LOCATION":"R","5P_SCORE_DELTA":4,"5P_OVERLAP":16,"5P_START":1},{"5P_UMI":"bc1062","5P_LOCATION":"F","READ":"m54146_190729_151026\/48234978\/ccs","3P_SCORE":16.0,"MID":"KMPFR689-19","5P_DEL":0,"3P_SCORE_DELTA":2.5,"ORIENTATION":"F","5P_INS":0,"3P_UMI":"bc1122_rc","3P_START":1,"5P_SCORE":16.0,"5P_IDENTSTR":"................","5P_DIFFS":0,"3P_IDENTSTR":"................","3P_OVERLAP":16,"3P_DIFFS":0,"3P_INS":1,"MID_GROUP":"BL-107ACA:BIOUG48044","3P_DEL":0,"3P_LOCATION":"R","5P_SCORE_DELTA":4,"5P_OVERLAP":16,"5P_START":1},{"5P_UMI":"bc1062","5P_LOCATION":"F","READ":"m54146_190729_151026\/49611253\/ccs","3P_SCORE":16.0,"MID":"KMPNT358-19","5P_DEL":0,"3P_SCORE_DELTA":4,"ORIENTATION":"F","5P_INS":0,"3P_UMI":"bc1178_rc","3P_START":1,"5P_SCORE":16.0,"5P_IDENTSTR":"................","5P_DIFFS":0,"3P_IDENTSTR":"................","3P_OVERLAP":16,"3P_DIFFS":0,"3P_INS":0,"MID_GROUP":"BL-107AC4:BIOUG47554","3P_DEL":0,"3P_LOCATION":"R","5P_SCORE_DELTA":4,"5P_OVERLAP":16,"5P_START":1},{"5P_UMI":"bc1062","5P_LOCATION":"F","READ":"m54146_190729_151026\/60097342\/ccs","3P_SCORE":16.0,"MID":"KMPFR510-19","5P_DEL":0,"3P_SCORE_DELTA":4,"ORIENTATION":"F","5P_INS":0,"3P_UMI":"bc1143_rc","3P_START":1,"5P_SCORE":16.0,"5P_IDENTSTR":"................","5P_DIFFS":0,"3P_IDENTSTR":"................","3P_OVERLAP":16,"3P_DIFFS":0,"3P_INS":0,"MID_GROUP":"BL-107ACA:BIOUG48042","3P_DEL":0,"3P_LOCATION":"R","5P_SCORE_DELTA":4,"5P_OVERLAP":16,"5P_START":1},{"5P_UMI":"bc1062","5P_LOCATION":"F","READ":"m54146_190729_151026\/62129089\/ccs","3P_SCORE":16.0,"MID":"KMPFR696-19","5P_DEL":0,"3P_SCORE_DELTA":4,"ORIENTATION":"F","5P_INS":0,"3P_UMI":"bc1136_rc","3P_START":1,"5P_SCORE":16.0,"5P_IDENTSTR":"................","5P_DIFFS":0,"3P_IDENTSTR":"................","3P_OVERLAP":16,"3P_DIFFS":0,"3P_INS":0,"MID_GROUP":"BL-107ACA:BIOUG48044","3P_DEL":0,"3P_LOCATION":"R","5P_SCORE_DELTA":4,"5P_OVERLAP":16,"5P_START":1},{"5P_UMI":"bc1062","5P_LOCATION":"F","READ":"m54146_190729_151026\/71172526\/ccs","3P_SCORE":16.0,"MID":"KMPFR218-19","5P_DEL":0,"3P_SCORE_DELTA":4,"ORIENTATION":"F","5P_INS":0,"3P_UMI":"bc1106_rc","3P_START":1,"5P_SCORE":16.0,"5P_IDENTSTR":"................","5P_DIFFS":0,"3P_IDENTSTR":"................","3P_OVERLAP":16,"3P_DIFFS":0,"3P_INS":0,"MID_GROUP":"BL-107ACQ:BIOUG48039","3P_DEL":0,"3P_LOCATION":"R","5P_SCORE_DELTA":4,"5P_OVERLAP":16,"5P_START":1},{"5P_UMI":"bc1062","5P_LOCATION":"F","READ":"m54146_190729_151026\/71303876\/ccs","3P_SCORE":16.0,"MID":"KMPFR699-19","5P_DEL":0,"3P_SCORE_DELTA":4,"ORIENTATION":"F","5P_INS":0,"3P_UMI":"bc1142_rc","3P_START":1,"5P_SCORE":16.0,"5P_IDENTSTR":"................","5P_DIFFS":0,"3P_IDENTSTR":"................","3P_OVERLAP":16,"3P_DIFFS":0,"3P_INS":0,"MID_GROUP":"BL-107ACA:BIOUG48044","3P_DEL":0,"3P_LOCATION":"R","5P_SCORE_DELTA":4,"5P_OVERLAP":16,"5P_START":1},{"5P_UMI":"bc1062","5P_LOCATION":"F","READ":"m54146_190729_151026\/71369528\/ccs","3P_SCORE":16.0,"MID":"KMPFR1260-19","5P_DEL":0,"3P_SCORE_DELTA":4,"ORIENTATION":"F","5P_INS":0,"3P_UMI":"bc1099_rc","3P_START":1,"5P_SCORE":16.0,"5P_IDENTSTR":"................","5P_DIFFS":0,"3P_IDENTSTR":"................","3P_OVERLAP":16,"3P_DIFFS":0,"3P_INS":0,"MID_GROUP":"BL-107ACQ:BIOUG48157","3P_DEL":0,"3P_LOCATION":"R","5P_SCORE_DELTA":4,"5P_OVERLAP":16,"5P_START":1},{"5P_UMI":"bc1062","5P_LOCATION":"F","READ":"m54146_190729_151026\/17957372\/ccs","3P_SCORE":16.0,"MID":"KMPFR699-19","5P_DEL":0,"3P_SCORE_DELTA":4,"ORIENTATION":"F","5P_INS":0,"3P_UMI":"bc1142_rc","3P_START":1,"5P_SCORE":16.0,"5P_IDENTSTR":"................","5P_DIFFS":0,"3P_IDENTSTR":"................","3P_OVERLAP":16,"3P_DIFFS":0,"3P_INS":0,"MID_GROUP":"BL-107ACA:BIOUG48044","3P_DEL":0,"3P_LOCATION":"R","5P_SCORE_DELTA":4,"5P_OVERLAP":16,"5P_START":1},{"5P_UMI":"bc1062","5P_LOCATION":"F","READ":"m54146_190729_151026\/18350145\/ccs","3P_SCORE":16.0,"MID":"KMPFR696-19","5P_DEL":0,"3P_SCORE_DELTA":4,"ORIENTATION":"F","5P_INS":0,"3P_UMI":"bc1136_rc","3P_START":1,"5P_SCORE":16.0,"5P_IDENTSTR":"................","5P_DIFFS":0,"3P_IDENTSTR":"................","3P_OVERLAP":16,"3P_DIFFS":0,"3P_INS":0,"MID_GROUP":"BL-107ACA:BIOUG48044","3P_DEL":0,"3P_LOCATION":"R","5P_SCORE_DELTA":4,"5P_OVERLAP":16,"5P_START":1},{"5P_UMI":"bc1062","5P_LOCATION":"F","READ":"m54146_190729_151026\/29819895\/ccs","3P_SCORE":16.0,"MID":"KMPNT738-19","5P_DEL":0,"3P_SCORE_DELTA":4,"ORIENTATION":"F","5P_INS":0,"3P_UMI":"bc1154_rc","3P_START":1,"5P_SCORE":16.0,"5P_IDENTSTR":"................","5P_DIFFS":0,"3P_IDENTSTR":"................","3P_OVERLAP":16,"3P_DIFFS":0,"3P_INS":0,"MID_GROUP":"BL-107ACR:BIOUG47769","3P_DEL":0,"3P_LOCATION":"R","5P_SCORE_DELTA":4,"5P_OVERLAP":16,"5P_START":1},{"5P_UMI":"bc1062","5P_LOCATION":"F","READ":"m54146_190729_151026\/30409405\/ccs","3P_SCORE":16.0,"MID":"KMPNT740-19","5P_DEL":0,"3P_SCORE_DELTA":4,"ORIENTATION":"F","5P_INS":0,"3P_UMI":"bc1158_rc","3P_START":1,"5P_SCORE":16.0,"5P_IDENTSTR":"................","5P_DIFFS":0,"3P_IDENTSTR":"................","3P_OVERLAP":16,"3P_DIFFS":0,"3P_INS":0,"MID_GROUP":"BL-107ACR:BIOUG47769","3P_DEL":0,"3P_LOCATION":"R","5P_SCORE_DELTA":4,"5P_OVERLAP":16,"5P_START":1},{"5P_UMI":"bc1041","5P_LOCATION":"F","READ":"m54146_190729_151026\/27984495\/ccs","3P_SCORE":16.0,"MID":"KMPFS123-19","5P_DEL":0,"3P_SCORE_DELTA":4,"ORIENTATION":"F","5P_INS":0,"3P_UMI":"bc1138_rc","3P_START":1,"5P_SCORE":16.0,"5P_IDENTSTR":"................","5P_DIFFS":0,"3P_IDENTSTR":"................","3P_OVERLAP":16,"3P_DIFFS":0,"3P_INS":0,"MID_GROUP":"BL-107ACL:BIOUG48118","3P_DEL":0,"3P_LOCATION":"R","5P_SCORE_DELTA":4,"5P_OVERLAP":16,"5P_START":1},{"5P_UMI":"bc1041","5P_LOCATION":"F","READ":"m54146_190729_151026\/47972561\/ccs","3P_SCORE":16.0,"MID":"KMPGV582-19","5P_DEL":0,"3P_SCORE_DELTA":4,"ORIENTATION":"F","5P_INS":0,"3P_UMI":"bc1192_rc","3P_START":1,"5P_SCORE":16.0,"5P_IDENTSTR":"................","5P_DIFFS":0,"3P_IDENTSTR":"................","3P_OVERLAP":16,"3P_DIFFS":0,"3P_INS":0,"MID_GROUP":"BL-107ABI:BIOUG47932","3P_DEL":0,"3P_LOCATION":"R","5P_SCORE_DELTA":4,"5P_OVERLAP":16,"5P_START":1},{"5P_UMI":"bc1041","5P_LOCATION":"F","READ":"m54146_190729_151026\/48824492\/ccs","3P_SCORE":16.0,"MID":"KMPGV575-19","5P_DEL":0,"3P_SCORE_DELTA":4,"ORIENTATION":"F","5P_INS":0,"3P_UMI":"bc1178_rc","3P_START":1,"5P_SCORE":16.0,"5P_IDENTSTR":"................","5P_DIFFS":0,"3P_IDENTSTR":"................","3P_OVERLAP":16,"3P_DIFFS":0,"3P_INS":0,"MID_GROUP":"BL-107ABI:BIOUG47932","3P_DEL":0,"3P_LOCATION":"R","5P_SCORE_DELTA":4,"5P_OVERLAP":16,"5P_START":1},{"5P_UMI":"bc1041","5P_LOCATION":"F","READ":"m54146_190729_151026\/52167400\/ccs","3P_SCORE":16.0,"MID":"KMPRN902-19","5P_DEL":0,"3P_SCORE_DELTA":4,"ORIENTATION":"F","5P_INS":0,"3P_UMI":"bc1141_rc","3P_START":1,"5P_SCORE":16.0,"5P_IDENTSTR":"................","5P_DIFFS":0,"3P_IDENTSTR":"................","3P_OVERLAP":16,"3P_DIFFS":0,"3P_INS":0,"MID_GROUP":"BL-107ACL:BIOUG48050","3P_DEL":0,"3P_LOCATION":"R","5P_SCORE_DELTA":4,"5P_OVERLAP":16,"5P_START":1},{"5P_UMI":"bc1041","5P_LOCATION":"F","READ":"m54146_190729_151026\/62587422\/ccs","3P_SCORE":16.0,"MID":"KMPGQ500-19","5P_DEL":0,"3P_SCORE_DELTA":4,"ORIENTATION":"F","5P_INS":0,"3P_UMI":"bc1160_rc","3P_START":1,"5P_SCORE":16.0,"5P_IDENTSTR":"................","5P_DIFFS":0,"3P_IDENTSTR":"................","3P_OVERLAP":16,"3P_DIFFS":0,"3P_INS":1,"MID_GROUP":"BL-107ABR:BIOUG47875","3P_DEL":0,"3P_LOCATION":"R","5P_SCORE_DELTA":4,"5P_OVERLAP":16,"5P_START":1},{"5P_UMI":"bc1041","5P_LOCATION":"F","READ":"m54146_190729_151026\/11534458\/ccs","3P_SCORE":16.0,"MID":"KMPFS115-19","5P_DEL":0,"3P_SCORE_DELTA":4,"ORIENTATION":"F","5P_INS":0,"3P_UMI":"bc1122_rc","3P_START":1,"5P_SCORE":16.0,"5P_IDENTSTR":"................","5P_DIFFS":0,"3P_IDENTSTR":"................","3P_OVERLAP":16,"3P_DIFFS":0,"3P_INS":0,"MID_GROUP":"BL-107ACL:BIOUG48118","3P_DEL":0,"3P_LOCATION":"R","5P_SCORE_DELTA":4,"5P_OVERLAP":16,"5P_START":1},{"5P_UMI":"bc1041","5P_LOCATION":"F","READ":"m54146_190729_151026\/15008407\/ccs","3P_SCORE":16.0,"MID":"KMPFS124-19","5P_DEL":0,"3P_SCORE_DELTA":4,"ORIENTATION":"F","5P_INS":0,"3P_UMI":"bc1140_rc","3P_START":1,"5P_SCORE":16.0,"5P_IDENTSTR":"................","5P_DIFFS":0,"3P_IDENTSTR":"................","3P_OVERLAP":16,"3P_DIFFS":0,"3P_INS":0,"MID_GROUP":"BL-107ACL:BIOUG48118","3P_DEL":0,"3P_LOCATION":"R","5P_SCORE_DELTA":4,"5P_OVERLAP":16,"5P_START":1},{"5P_UMI":"bc1041","5P_LOCATION":"F","READ":"m54146_190729_151026\/32047908\/ccs","3P_SCORE":16.0,"MID":"KMPUH063-19","5P_DEL":0,"3P_SCORE_DELTA":4,"ORIENTATION":"F","5P_INS":0,"3P_UMI":"bc1187_rc","3P_START":1,"5P_SCORE":16.0,"5P_IDENTSTR":"................","5P_DIFFS":0,"3P_IDENTSTR":"................","3P_OVERLAP":16,"3P_DIFFS":0,"3P_INS":0,"MID_GROUP":"BL-107ABI:BIOUG47886","3P_DEL":0,"3P_LOCATION":"R","5P_SCORE_DELTA":4,"5P_OVERLAP":16,"5P_START":1},{"5P_UMI":"bc1041","5P_LOCATION":"F","READ":"m54146_190729_151026\/68223139\/ccs","3P_SCORE":16.0,"MID":"KMPGV211-19","5P_DEL":0,"3P_SCORE_DELTA":4,"ORIENTATION":"F","5P_INS":1,"3P_UMI":"bc1163_rc","3P_START":1,"5P_SCORE":16.0,"5P_IDENTSTR":"................","5P_DIFFS":0,"3P_IDENTSTR":"................","3P_OVERLAP":16,"3P_DIFFS":0,"3P_INS":0,"MID_GROUP":"BL-107ABR:BIOUG47876","3P_DEL":0,"3P_LOCATION":"R","5P_SCORE_DELTA":4,"5P_OVERLAP":16,"5P_START":1},{"5P_UMI":"bc1033","5P_LOCATION":"F","READ":"m54146_190729_151026\/4259955\/ccs","3P_SCORE":16.0,"MID":"KMPGV524-19","5P_DEL":0,"3P_SCORE_DELTA":4,"ORIENTATION":"F","5P_INS":0,"3P_UMI":"bc1172_rc","3P_START":1,"5P_SCORE":16.0,"5P_IDENTSTR":"................","5P_DIFFS":0,"3P_IDENTSTR":"................","3P_OVERLAP":16,"3P_DIFFS":0,"3P_INS":0,"MID_GROUP":"BL-107ABI:BIOUG47932","3P_DEL":0,"3P_LOCATION":"R","5P_SCORE_DELTA":4,"5P_OVERLAP":16,"5P_START":1},{"5P_UMI":"bc1033","5P_LOCATION":"F","READ":"m54146_190729_151026\/34407066\/ccs","3P_SCORE":16.0,"MID":"KMPGQ455-19","5P_DEL":0,"3P_SCORE_DELTA":4,"ORIENTATION":"F","5P_INS":0,"3P_UMI":"bc1166_rc","3P_START":1,"5P_SCORE":16.0,"5P_IDENTSTR":"................","5P_DIFFS":0,"3P_IDENTSTR":"................","3P_OVERLAP":16,"3P_DIFFS":0,"3P_INS":0,"MID_GROUP":"BL-107ABR:BIOUG47875","3P_DEL":0,"3P_LOCATION":"R","5P_SCORE_DELTA":4,"5P_OVERLAP":16,"5P_START":1},{"5P_UMI":"bc1033","5P_LOCATION":"F","READ":"m54146_190729_151026\/54001836\/ccs","3P_SCORE":16.0,"MID":"KMPGV533-19","5P_DEL":0,"3P_SCORE_DELTA":4,"ORIENTATION":"F","5P_INS":0,"3P_UMI":"bc1190_rc","3P_START":1,"5P_SCORE":16.0,"5P_IDENTSTR":"................","5P_DIFFS":0,"3P_IDENTSTR":"................","3P_OVERLAP":16,"3P_DIFFS":0,"3P_INS":0,"MID_GROUP":"BL-107ABI:BIOUG47932","3P_DEL":0,"3P_LOCATION":"R","5P_SCORE_DELTA":4,"5P_OVERLAP":16,"5P_START":1},{"5P_UMI":"bc1033","5P_LOCATION":"F","READ":"m54146_190729_151026\/59900400\/ccs","3P_SCORE":16.0,"MID":"KMPGV158-19","5P_DEL":0,"3P_SCORE_DELTA":4,"ORIENTATION":"F","5P_INS":0,"3P_UMI":"bc1153_rc","3P_START":1,"5P_SCORE":16.0,"5P_IDENTSTR":"................","5P_DIFFS":0,"3P_IDENTSTR":"................","3P_OVERLAP":16,"3P_DIFFS":0,"3P_INS":0,"MID_GROUP":"BL-107ABR:BIOUG47876","3P_DEL":0,"3P_LOCATION":"R","5P_SCORE_DELTA":4,"5P_OVERLAP":16,"5P_START":1},{"5P_UMI":"bc1033","5P_LOCATION":"F","READ":"m54146_190729_151026\/68682680\/ccs","3P_SCORE":16.0,"MID":"KMPGV154-19","5P_DEL":0,"3P_SCORE_DELTA":4,"ORIENTATION":"F","5P_INS":0,"3P_UMI":"bc1145_rc","3P_START":1,"5P_SCORE":16.0,"5P_IDENTSTR":"................","5P_DIFFS":0,"3P_IDENTSTR":"................","3P_OVERLAP":16,"3P_DIFFS":0,"3P_INS":0,"MID_GROUP":"BL-107ABR:BIOUG47876","3P_DEL":0,"3P_LOCATION":"R","5P_SCORE_DELTA":4,"5P_OVERLAP":16,"5P_START":1},{"5P_UMI":"bc1033","5P_LOCATION":"F","READ":"m54146_190729_151026\/69206216\/ccs","3P_SCORE":16.0,"MID":"KMPGV160-19","5P_DEL":0,"3P_SCORE_DELTA":4,"ORIENTATION":"F","5P_INS":0,"3P_UMI":"bc1157_rc","3P_START":1,"5P_SCORE":16.0,"5P_IDENTSTR":"................","5P_DIFFS":0,"3P_IDENTSTR":"................","3P_OVERLAP":16,"3P_DIFFS":0,"3P_INS":0,"MID_GROUP":"BL-107ABR:BIOUG47876","3P_DEL":0,"3P_LOCATION":"R","5P_SCORE_DELTA":4,"5P_OVERLAP":16,"5P_START":1},{"5P_UMI":"bc1033","5P_LOCATION":"F","READ":"m54146_190729_151026\/69992784\/ccs","3P_SCORE":16.0,"MID":"KMPFS077-19","5P_DEL":0,"3P_SCORE_DELTA":4,"ORIENTATION":"F","5P_INS":0,"3P_UMI":"bc1142_rc","3P_START":1,"5P_SCORE":16.0,"5P_IDENTSTR":"................","5P_DIFFS":0,"3P_IDENTSTR":"................","3P_OVERLAP":16,"3P_DIFFS":0,"3P_INS":0,"MID_GROUP":"BL-107ACL:BIOUG48118","3P_DEL":0,"3P_LOCATION":"R","5P_SCORE_DELTA":4,"5P_OVERLAP":16,"5P_START":1},{"5P_UMI":"bc1033","5P_LOCATION":"F","READ":"m54146_190729_151026\/71500594\/ccs","3P_SCORE":16.0,"MID":"KMPGV530-19","5P_DEL":0,"3P_SCORE_DELTA":4,"ORIENTATION":"F","5P_INS":0,"3P_UMI":"bc1184_rc","3P_START":1,"5P_SCORE":16.0,"5P_IDENTSTR":"................","5P_DIFFS":0,"3P_IDENTSTR":"................","3P_OVERLAP":16,"3P_DIFFS":0,"3P_INS":0,"MID_GROUP":"BL-107ABI:BIOUG47932","3P_DEL":0,"3P_LOCATION":"R","5P_SCORE_DELTA":4,"5P_OVERLAP":16,"5P_START":1},{"5P_UMI":"bc1033","5P_LOCATION":"F","READ":"m54146_190729_151026\/14943138\/ccs","3P_SCORE":16.0,"MID":"KMPGV530-19","5P_DEL":0,"3P_SCORE_DELTA":4,"ORIENTATION":"F","5P_INS":0,"3P_UMI":"bc1184_rc","3P_START":1,"5P_SCORE":16.0,"5P_IDENTSTR":"................","5P_DIFFS":0,"3P_IDENTSTR":"................","3P_OVERLAP":16,"3P_DIFFS":0,"3P_INS":0,"MID_GROUP":"BL-107ABI:BIOUG47932","3P_DEL":0,"3P_LOCATION":"R","5P_SCORE_DELTA":4,"5P_OVERLAP":16,"5P_START":1},{"5P_UMI":"bc1033","5P_LOCATION":"F","READ":"m54146_190729_151026\/16253948\/ccs","3P_SCORE":16.0,"MID":"KMPGV526-19","5P_DEL":0,"3P_SCORE_DELTA":4,"ORIENTATION":"F","5P_INS":0,"3P_UMI":"bc1176_rc","3P_START":1,"5P_SCORE":16.0,"5P_IDENTSTR":"................","5P_DIFFS":0,"3P_IDENTSTR":"................","3P_OVERLAP":16,"3P_DIFFS":0,"3P_INS":0,"MID_GROUP":"BL-107ABI:BIOUG47932","3P_DEL":0,"3P_LOCATION":"R","5P_SCORE_DELTA":4,"5P_OVERLAP":16,"5P_START":1},{"5P_UMI":"bc1033","5P_LOCATION":"F","READ":"m54146_190729_151026\/20447511\/ccs","3P_SCORE":16.0,"MID":"KMPGQ449-19","5P_DEL":0,"3P_SCORE_DELTA":4,"ORIENTATION":"F","5P_INS":0,"3P_UMI":"bc1154_rc","3P_START":1,"5P_SCORE":16.0,"5P_IDENTSTR":"................","5P_DIFFS":0,"3P_IDENTSTR":"................","3P_OVERLAP":16,"3P_DIFFS":0,"3P_INS":0,"MID_GROUP":"BL-107ABR:BIOUG47875","3P_DEL":0,"3P_LOCATION":"R","5P_SCORE_DELTA":4,"5P_OVERLAP":16,"5P_START":1},{"5P_UMI":"bc1033","5P_LOCATION":"F","READ":"m54146_190729_151026\/23200440\/ccs","3P_SCORE":16.0,"MID":"KMPGV526-19","5P_DEL":0,"3P_SCORE_DELTA":4,"ORIENTATION":"F","5P_INS":0,"3P_UMI":"bc1176_rc","3P_START":1,"5P_SCORE":16.0,"5P_IDENTSTR":"................","5P_DIFFS":0,"3P_IDENTSTR":"................","3P_OVERLAP":16,"3P_DIFFS":0,"3P_INS":0,"MID_GROUP":"BL-107ABI:BIOUG47932","3P_DEL":0,"3P_LOCATION":"R","5P_SCORE_DELTA":4,"5P_OVERLAP":16,"5P_START":1},{"5P_UMI":"bc1033","5P_LOCATION":"F","READ":"m54146_190729_151026\/24314006\/ccs","3P_SCORE":16.0,"MID":"KMPGQ448-19","5P_DEL":0,"3P_SCORE_DELTA":4,"ORIENTATION":"F","5P_INS":0,"3P_UMI":"bc1152_rc","3P_START":1,"5P_SCORE":16.0,"5P_IDENTSTR":"................","5P_DIFFS":0,"3P_IDENTSTR":"................","3P_OVERLAP":16,"3P_DIFFS":0,"3P_INS":0,"MID_GROUP":"BL-107ABR:BIOUG47875","3P_DEL":0,"3P_LOCATION":"R","5P_SCORE_DELTA":4,"5P_OVERLAP":16,"5P_START":1},{"5P_UMI":"bc1033","5P_LOCATION":"F","READ":"m54146_190729_151026\/24838650\/ccs","3P_SCORE":16.0,"MID":"KMPRN852-19","5P_DEL":0,"3P_SCORE_DELTA":4,"ORIENTATION":"F","5P_INS":0,"3P_UMI":"bc1137_rc","3P_START":1,"5P_SCORE":16.0,"5P_IDENTSTR":"................","5P_DIFFS":0,"3P_IDENTSTR":"................","3P_OVERLAP":16,"3P_DIFFS":0,"3P_INS":0,"MID_GROUP":"BL-107ACL:BIOUG48050","3P_DEL":0,"3P_LOCATION":"R","5P_SCORE_DELTA":4,"5P_OVERLAP":16,"5P_START":1},{"5P_UMI":"bc1033","5P_LOCATION":"F","READ":"m54146_190729_151026\/27263970\/ccs","3P_SCORE":16.0,"MID":"KMPRN845-19","5P_DEL":0,"3P_SCORE_DELTA":4,"ORIENTATION":"F","5P_INS":0,"3P_UMI":"bc1123_rc","3P_START":1,"5P_SCORE":16.0,"5P_IDENTSTR":"................","5P_DIFFS":0,"3P_IDENTSTR":"................","3P_OVERLAP":16,"3P_DIFFS":0,"3P_INS":0,"MID_GROUP":"BL-107ACL:BIOUG48050","3P_DEL":0,"3P_LOCATION":"R","5P_SCORE_DELTA":4,"5P_OVERLAP":16,"5P_START":1},{"5P_UMI":"bc1092","5P_LOCATION":"R","READ":"m54146_190729_151026\/41026073\/ccs","3P_SCORE":16.0,"MID":"KMPRO1035-19","5P_DEL":0,"3P_SCORE_DELTA":4,"ORIENTATION":"RC","5P_INS":0,"3P_UMI":"bc1133_rc","3P_START":1,"5P_SCORE":16.0,"5P_IDENTSTR":"................","5P_DIFFS":0,"3P_IDENTSTR":"................","3P_OVERLAP":16,"3P_DIFFS":0,"3P_INS":0,"MID_GROUP":"BL-107ABF:BIOUG47962","3P_DEL":0,"3P_LOCATION":"F","5P_SCORE_DELTA":4,"5P_OVERLAP":16,"5P_START":1},{"5P_UMI":"bc1005","5P_LOCATION":"R","READ":"m54146_190729_151026\/51183719\/ccs","3P_SCORE":16.0,"MID":"KMPAN3174-19","5P_DEL":0,"3P_SCORE_DELTA":4,"ORIENTATION":"RC","5P_INS":0,"3P_UMI":"bc1133_rc","3P_START":1,"5P_SCORE":16.0,"5P_IDENTSTR":"................","5P_DIFFS":0,"3P_IDENTSTR":"................","3P_OVERLAP":16,"3P_DIFFS":0,"3P_INS":0,"MID_GROUP":"BL-107A93:BIOUG47810","3P_DEL":0,"3P_LOCATION":"F","5P_SCORE_DELTA":4,"5P_OVERLAP":16,"5P_START":1},{"5P_UMI":"bc1029","5P_LOCATION":"R","READ":"m54146_190729_151026\/72221466\/ccs","3P_SCORE":16.0,"MID":"KMPRO667-19","5P_DEL":0,"3P_SCORE_DELTA":4,"ORIENTATION":"RC","5P_INS":0,"3P_UMI":"bc1133_rc","3P_START":1,"5P_SCORE":16.0,"5P_IDENTSTR":"................","5P_DIFFS":0,"3P_IDENTSTR":"................","3P_OVERLAP":16,"3P_DIFFS":0,"3P_INS":0,"MID_GROUP":"BL-107BUN:BIOUG47958","3P_DEL":0,"3P_LOCATION":"F","5P_SCORE_DELTA":3.5,"5P_OVERLAP":16,"5P_START":1},{"5P_UMI":"bc1044","5P_LOCATION":"R","READ":"m54146_190729_151026\/19857520\/ccs","3P_SCORE":16.0,"MID":"KMPFS228-19","5P_DEL":0,"3P_SCORE_DELTA":4,"ORIENTATION":"RC","5P_INS":0,"3P_UMI":"bc1133_rc","3P_START":1,"5P_SCORE":16.0,"5P_IDENTSTR":"................","5P_DIFFS":0,"3P_IDENTSTR":"................","3P_OVERLAP":16,"3P_DIFFS":0,"3P_INS":0,"MID_GROUP":"BL-107ACL:BIOUG48119","3P_DEL":0,"3P_LOCATION":"F","5P_SCORE_DELTA":4,"5P_OVERLAP":16,"5P_START":1},{"5P_UMI":"bc1051","5P_LOCATION":"R","READ":"m54146_190729_151026\/20644306\/ccs","3P_SCORE":16.0,"MID":"KMPFR350-19","5P_DEL":0,"3P_SCORE_DELTA":4,"ORIENTATION":"RC","5P_INS":0,"3P_UMI":"bc1133_rc","3P_START":1,"5P_SCORE":16.0,"5P_IDENTSTR":"................","5P_DIFFS":0,"3P_IDENTSTR":"................","3P_OVERLAP":16,"3P_DIFFS":0,"3P_INS":0,"MID_GROUP":"BL-107ACA:BIOUG48041","3P_DEL":0,"3P_LOCATION":"F","5P_SCORE_DELTA":4,"5P_OVERLAP":16,"5P_START":1},{"5P_UMI":"bc1003","5P_LOCATION":"R","READ":"m54146_190729_151026\/20906251\/ccs","3P_SCORE":16.0,"MID":"KMPAN3162-19","5P_DEL":0,"3P_SCORE_DELTA":4,"ORIENTATION":"RC","5P_INS":0,"3P_UMI":"bc1133_rc","3P_START":1,"5P_SCORE":16.0,"5P_IDENTSTR":"................","5P_DIFFS":0,"3P_IDENTSTR":"................","3P_OVERLAP":16,"3P_DIFFS":0,"3P_INS":0,"MID_GROUP":"BL-107A93:BIOUG47810","3P_DEL":0,"3P_LOCATION":"F","5P_SCORE_DELTA":4,"5P_OVERLAP":16,"5P_START":1},{"5P_UMI":"bc1055","5P_LOCATION":"R","READ":"m54146_190729_151026\/31457757\/ccs","3P_SCORE":16.0,"MID":"KMPFR374-19","5P_DEL":0,"3P_SCORE_DELTA":4,"ORIENTATION":"RC","5P_INS":0,"3P_UMI":"bc1133_rc","3P_START":1,"5P_SCORE":16.0,"5P_IDENTSTR":"................","5P_DIFFS":0,"3P_IDENTSTR":"................","3P_OVERLAP":16,"3P_DIFFS":0,"3P_INS":0,"MID_GROUP":"BL-107ACA:BIOUG48041","3P_DEL":0,"3P_LOCATION":"F","5P_SCORE_DELTA":4,"5P_OVERLAP":16,"5P_START":1},{"READ":"m54146_190729_151026\/32637121\/ccs","ORIENTATION":"U","MID":null},{"5P_UMI":"bc1069","5P_LOCATION":"R","READ":"m54146_190729_151026\/19529859\/ccs","3P_SCORE":16.0,"MID":"KMPRW032-19","5P_DEL":0,"3P_SCORE_DELTA":4,"ORIENTATION":"RC","5P_INS":0,"3P_UMI":"bc1133_rc","3P_START":1,"5P_SCORE":16.0,"5P_IDENTSTR":"................","5P_DIFFS":0,"3P_IDENTSTR":"................","3P_OVERLAP":16,"3P_DIFFS":0,"3P_INS":1,"MID_GROUP":"BL-107ABJ:BIOUG48115","3P_DEL":0,"3P_LOCATION":"F","5P_SCORE_DELTA":4,"5P_OVERLAP":16,"5P_START":1},{"5P_UMI":"bc1030","5P_LOCATION":"F","READ":"m54146_190729_151026\/36503818\/ccs","3P_SCORE":16.0,"MID":"KMPGQ085-19","5P_DEL":0,"3P_SCORE_DELTA":4,"ORIENTATION":"F","5P_INS":0,"3P_UMI":"bc1109_rc","3P_START":1,"5P_SCORE":16.0,"5P_IDENTSTR":"................","5P_DIFFS":0,"3P_IDENTSTR":"................","3P_OVERLAP":16,"3P_DIFFS":0,"3P_INS":0,"MID_GROUP":"BL-107A8X:BIOUG47777","3P_DEL":0,"3P_LOCATION":"R","5P_SCORE_DELTA":4,"5P_OVERLAP":16,"5P_START":1},{"5P_UMI":"bc1030","5P_LOCATION":"F","READ":"m54146_190729_151026\/42140182\/ccs","3P_SCORE":16.0,"MID":"KMPRT244-19","5P_DEL":0,"3P_SCORE_DELTA":4,"ORIENTATION":"F","5P_INS":0,"3P_UMI":"bc1187_rc","3P_START":1,"5P_SCORE":16.0,"5P_IDENTSTR":"................","5P_DIFFS":0,"3P_IDENTSTR":"................","3P_OVERLAP":16,"3P_DIFFS":0,"3P_INS":0,"MID_GROUP":"BL-107ABQ:BIOUG48033","3P_DEL":0,"3P_LOCATION":"R","5P_SCORE_DELTA":4,"5P_OVERLAP":16,"5P_START":1},{"5P_UMI":"bc1030","5P_LOCATION":"F","READ":"m54146_190729_151026\/45679278\/ccs","3P_SCORE":16.0,"MID":"KMPRT525-19","5P_DEL":0,"3P_SCORE_DELTA":4,"ORIENTATION":"F","5P_INS":0,"3P_UMI":"bc1180_rc","3P_START":1,"5P_SCORE":16.0,"5P_IDENTSTR":"................","5P_DIFFS":0,"3P_IDENTSTR":"................","3P_OVERLAP":16,"3P_DIFFS":0,"3P_INS":0,"MID_GROUP":"BL-107ABQ:BIOUG48036","3P_DEL":0,"3P_LOCATION":"R","5P_SCORE_DELTA":4,"5P_OVERLAP":16,"5P_START":1},{"5P_UMI":"bc1030","5P_LOCATION":"F","READ":"m54146_190729_151026\/51249230\/ccs","3P_SCORE":16.0,"MID":"KMPRT521-19","5P_DEL":0,"3P_SCORE_DELTA":2.5,"ORIENTATION":"F","5P_INS":0,"3P_UMI":"bc1172_rc","3P_START":1,"5P_SCORE":16.0,"5P_IDENTSTR":"................","5P_DIFFS":0,"3P_IDENTSTR":"................","3P_OVERLAP":16,"3P_DIFFS":0,"3P_INS":0,"MID_GROUP":"BL-107ABQ:BIOUG48036","3P_DEL":0,"3P_LOCATION":"R","5P_SCORE_DELTA":4,"5P_OVERLAP":16,"5P_START":1},{"5P_UMI":"bc1030","5P_LOCATION":"F","READ":"m54146_190729_151026\/53281069\/ccs","3P_SCORE":16.0,"MID":"KMPRT525-19","5P_DEL":0,"3P_SCORE_DELTA":4,"ORIENTATION":"F","5P_INS":0,"3P_UMI":"bc1180_rc","3P_START":1,"5P_SCORE":16.0,"5P_IDENTSTR":"................","5P_DIFFS":0,"3P_IDENTSTR":"................","3P_OVERLAP":16,"3P_DIFFS":0,"3P_INS":0,"MID_GROUP":"BL-107ABQ:BIOUG48036","3P_DEL":0,"3P_LOCATION":"R","5P_SCORE_DELTA":4,"5P_OVERLAP":16,"5P_START":1},{"5P_UMI":"bc1030","5P_LOCATION":"F","READ":"m54146_190729_151026\/54395520\/ccs","3P_SCORE":16.0,"MID":"KMPRO386-19","5P_DEL":0,"3P_SCORE_DELTA":4,"ORIENTATION":"F","5P_INS":0,"3P_UMI":"bc1142_rc","3P_START":1,"5P_SCORE":16.0,"5P_IDENTSTR":"................","5P_DIFFS":0,"3P_IDENTSTR":"................","3P_OVERLAP":16,"3P_DIFFS":0,"3P_INS":0,"MID_GROUP":"BL-107BUN:BIOUG47955","3P_DEL":0,"3P_LOCATION":"R","5P_SCORE_DELTA":4,"5P_OVERLAP":16,"5P_START":1},{"5P_UMI":"bc1030","5P_LOCATION":"F","READ":"m54146_190729_151026\/60621432\/ccs","3P_SCORE":16.0,"MID":"KMPGQ087-19","5P_DEL":0,"3P_SCORE_DELTA":3.5,"ORIENTATION":"F","5P_INS":0,"3P_UMI":"bc1113_rc","3P_START":1,"5P_SCORE":16.0,"5P_IDENTSTR":"................","5P_DIFFS":0,"3P_IDENTSTR":"................","3P_OVERLAP":16,"3P_DIFFS":0,"3P_INS":0,"MID_GROUP":"BL-107A8X:BIOUG47777","3P_DEL":0,"3P_LOCATION":"R","5P_SCORE_DELTA":4,"5P_OVERLAP":16,"5P_START":1},{"5P_UMI":"bc1030","5P_LOCATION":"F","READ":"m54146_190729_151026\/63897908\/ccs","3P_SCORE":16.0,"MID":"KMPRT525-19","5P_DEL":0,"3P_SCORE_DELTA":4,"ORIENTATION":"F","5P_INS":0,"3P_UMI":"bc1180_rc","3P_START":1,"5P_SCORE":16.0,"5P_IDENTSTR":"................","5P_DIFFS":0,"3P_IDENTSTR":"................","3P_OVERLAP":16,"3P_DIFFS":0,"3P_INS":0,"MID_GROUP":"BL-107ABQ:BIOUG48036","3P_DEL":0,"3P_LOCATION":"R","5P_SCORE_DELTA":4,"5P_OVERLAP":16,"5P_START":1},{"5P_UMI":"bc1030","5P_LOCATION":"F","READ":"m54146_190729_151026\/16974636\/ccs","3P_SCORE":16.0,"MID":"KMPQ949-19","5P_DEL":0,"3P_SCORE_DELTA":4,"ORIENTATION":"F","5P_INS":0,"3P_UMI":"bc1104_rc","3P_START":1,"5P_SCORE":16.0,"5P_IDENTSTR":"................","5P_DIFFS":0,"3P_IDENTSTR":"................","3P_OVERLAP":16,"3P_DIFFS":0,"3P_INS":0,"MID_GROUP":"BL-107A8X:BIOUG47775","3P_DEL":0,"3P_LOCATION":"R","5P_SCORE_DELTA":4,"5P_OVERLAP":16,"5P_START":1},{"5P_UMI":"bc1030","5P_LOCATION":"F","READ":"m54146_190729_151026\/23331098\/ccs","3P_SCORE":16.0,"MID":"KMPRT243-19","5P_DEL":0,"3P_SCORE_DELTA":4,"ORIENTATION":"F","5P_INS":0,"3P_UMI":"bc1185_rc","3P_START":1,"5P_SCORE":16.0,"5P_IDENTSTR":"................","5P_DIFFS":0,"3P_IDENTSTR":"................","3P_OVERLAP":16,"3P_DIFFS":0,"3P_INS":0,"MID_GROUP":"BL-107ABQ:BIOUG48033","3P_DEL":0,"3P_LOCATION":"R","5P_SCORE_DELTA":4,"5P_OVERLAP":16,"5P_START":1},{"5P_UMI":"bc1030","5P_LOCATION":"F","READ":"m54146_190729_151026\/29819727\/ccs","3P_SCORE":16.0,"MID":"KMPRT148-19","5P_DEL":0,"3P_SCORE_DELTA":4,"ORIENTATION":"F","5P_INS":0,"3P_UMI":"bc1162_rc","3P_START":1,"5P_SCORE":16.0,"5P_IDENTSTR":"................","5P_DIFFS":0,"3P_IDENTSTR":"................","3P_OVERLAP":16,"3P_DIFFS":0,"3P_INS":0,"MID_GROUP":"BL-107ABL:BIOUG48032","3P_DEL":0,"3P_LOCATION":"R","5P_SCORE_DELTA":4,"5P_OVERLAP":16,"5P_START":1},{"5P_UMI":"bc1030","5P_LOCATION":"F","READ":"m54146_190729_151026\/33031126\/ccs","3P_SCORE":16.0,"MID":"KMPRO386-19","5P_DEL":0,"3P_SCORE_DELTA":4,"ORIENTATION":"F","5P_INS":0,"3P_UMI":"bc1142_rc","3P_START":1,"5P_SCORE":16.0,"5P_IDENTSTR":"................","5P_DIFFS":0,"3P_IDENTSTR":"................","3P_OVERLAP":16,"3P_DIFFS":0,"3P_INS":0,"MID_GROUP":"BL-107BUN:BIOUG47955","3P_DEL":0,"3P_LOCATION":"R","5P_SCORE_DELTA":4,"5P_OVERLAP":16,"5P_START":1},{"5P_UMI":"bc1092","5P_LOCATION":"R","READ":"m54146_190729_151026\/52888351\/ccs","3P_SCORE":16.0,"MID":"KMPLW050-19","5P_DEL":0,"3P_SCORE_DELTA":4,"ORIENTATION":"RC","5P_INS":0,"3P_UMI":"bc1161_rc","3P_START":1,"5P_SCORE":16.0,"5P_IDENTSTR":"................","5P_DIFFS":0,"3P_IDENTSTR":"................","3P_OVERLAP":16,"3P_DIFFS":0,"3P_INS":1,"MID_GROUP":"BL-107ABN:BIOUG47281","3P_DEL":0,"3P_LOCATION":"F","5P_SCORE_DELTA":4,"5P_OVERLAP":16,"5P_START":1},{"5P_UMI":"bc1066","5P_LOCATION":"R","READ":"m54146_190729_151026\/10093100\/ccs","3P_SCORE":16.0,"MID":"KMPNT1335-19","5P_DEL":0,"3P_SCORE_DELTA":4,"ORIENTATION":"RC","5P_INS":0,"3P_UMI":"bc1161_rc","3P_START":1,"5P_SCORE":16.0,"5P_IDENTSTR":"................","5P_DIFFS":0,"3P_IDENTSTR":"................","3P_OVERLAP":16,"3P_DIFFS":0,"3P_INS":0,"MID_GROUP":"BL-107ABS:BIOUG47848","3P_DEL":0,"3P_LOCATION":"F","5P_SCORE_DELTA":4,"5P_OVERLAP":16,"5P_START":1},{"5P_UMI":"bc1069","5P_LOCATION":"R","READ":"m54146_190729_151026\/42860784\/ccs","3P_SCORE":16.0,"MID":"KMPNT1264-19","5P_DEL":0,"3P_SCORE_DELTA":4,"ORIENTATION":"RC","5P_INS":0,"3P_UMI":"bc1161_rc","3P_START":1,"5P_SCORE":16.0,"5P_IDENTSTR":"................","5P_DIFFS":0,"3P_IDENTSTR":"................","3P_OVERLAP":16,"3P_DIFFS":0,"3P_INS":0,"MID_GROUP":"BL-107ABS:BIOUG47847","3P_DEL":0,"3P_LOCATION":"F","5P_SCORE_DELTA":4,"5P_OVERLAP":16,"5P_START":1},{"5P_UMI":"bc1038","5P_LOCATION":"R","READ":"m54146_190729_151026\/59507168\/ccs","3P_SCORE":16.0,"MID":"KMPGV281-19","5P_DEL":0,"3P_SCORE_DELTA":4,"ORIENTATION":"RC","5P_INS":1,"3P_UMI":"bc1161_rc","3P_START":1,"5P_SCORE":16.0,"5P_IDENTSTR":"................","5P_DIFFS":0,"3P_IDENTSTR":"................","3P_OVERLAP":16,"3P_DIFFS":0,"3P_INS":0,"MID_GROUP":"BL-107ABR:BIOUG47877","3P_DEL":0,"3P_LOCATION":"F","5P_SCORE_DELTA":4,"5P_OVERLAP":16,"5P_START":1},{"5P_UMI":"bc1029","5P_LOCATION":"R","READ":"m54146_190729_151026\/65929946\/ccs","3P_SCORE":16.0,"MID":"KMPRT433-19","5P_DEL":0,"3P_SCORE_DELTA":4,"ORIENTATION":"RC","5P_INS":1,"3P_UMI":"bc1161_rc","3P_START":1,"5P_SCORE":16.0,"5P_IDENTSTR":"................","5P_DIFFS":0,"3P_IDENTSTR":"................","3P_OVERLAP":16,"3P_DIFFS":0,"3P_INS":0,"MID_GROUP":"BL-107ABL:BIOUG48035","3P_DEL":0,"3P_LOCATION":"F","5P_SCORE_DELTA":4,"5P_OVERLAP":16,"5P_START":1},{"5P_UMI":"bc1065","5P_LOCATION":"R","READ":"m54146_190729_151026\/69534509\/ccs","3P_SCORE":16.0,"MID":"KMPNT1240-19","5P_DEL":0,"3P_SCORE_DELTA":4,"ORIENTATION":"RC","5P_INS":0,"3P_UMI":"bc1161_rc","3P_START":1,"5P_SCORE":16.0,"5P_IDENTSTR":"................","5P_DIFFS":0,"3P_IDENTSTR":"................","3P_OVERLAP":16,"3P_DIFFS":0,"3P_INS":0,"MID_GROUP":"BL-107ABS:BIOUG47847","3P_DEL":0,"3P_LOCATION":"F","5P_SCORE_DELTA":4,"5P_OVERLAP":16,"5P_START":1},{"5P_UMI":"bc1047","5P_LOCATION":"R","READ":"m54146_190729_151026\/69665196\/ccs","3P_SCORE":16.0,"MID":"KMPGV246-19","5P_DEL":0,"3P_SCORE_DELTA":4,"ORIENTATION":"RC","5P_INS":1,"3P_UMI":"bc1161_rc","3P_START":1,"5P_SCORE":16.0,"5P_IDENTSTR":"................","5P_DIFFS":0,"3P_IDENTSTR":"................","3P_OVERLAP":16,"3P_DIFFS":0,"3P_INS":0,"MID_GROUP":"BL-107ABR:BIOUG47876","3P_DEL":0,"3P_LOCATION":"F","5P_SCORE_DELTA":4,"5P_OVERLAP":16,"5P_START":1},{"5P_UMI":"bc1046","5P_LOCATION":"R","READ":"m54146_190729_151026\/15859850\/ccs","3P_SCORE":16.0,"MID":"KMPGV329-19","5P_DEL":0,"3P_SCORE_DELTA":4,"ORIENTATION":"RC","5P_INS":0,"3P_UMI":"bc1161_rc","3P_START":1,"5P_SCORE":16.0,"5P_IDENTSTR":"................","5P_DIFFS":0,"3P_IDENTSTR":"................","3P_OVERLAP":16,"3P_DIFFS":0,"3P_INS":0,"MID_GROUP":"BL-107ABR:BIOUG47877","3P_DEL":0,"3P_LOCATION":"F","5P_SCORE_DELTA":4,"5P_OVERLAP":16,"5P_START":1},{"5P_UMI":"bc1037","5P_LOCATION":"R","READ":"m54146_190729_151026\/17826345\/ccs","3P_SCORE":16.0,"MID":"KMPGV186-19","5P_DEL":0,"3P_SCORE_DELTA":4,"ORIENTATION":"RC","5P_INS":0,"3P_UMI":"bc1161_rc","3P_START":1,"5P_SCORE":16.0,"5P_IDENTSTR":"................","5P_DIFFS":0,"3P_IDENTSTR":"................","3P_OVERLAP":16,"3P_DIFFS":0,"3P_INS":0,"MID_GROUP":"BL-107ABR:BIOUG47876","3P_DEL":0,"3P_LOCATION":"F","5P_SCORE_DELTA":4,"5P_OVERLAP":16,"5P_START":1},{"5P_UMI":"bc1054","5P_LOCATION":"R","READ":"m54146_190729_151026\/24838285\/ccs","3P_SCORE":16.0,"MID":"KMPNT504-19","5P_DEL":0,"3P_SCORE_DELTA":4,"ORIENTATION":"RC","5P_INS":0,"3P_UMI":"bc1161_rc","3P_START":1,"5P_SCORE":16.0,"5P_IDENTSTR":"................","5P_DIFFS":0,"3P_IDENTSTR":"................","3P_OVERLAP":16,"3P_DIFFS":0,"3P_INS":0,"MID_GROUP":"BL-107ACR:BIOUG47767","3P_DEL":0,"3P_LOCATION":"F","5P_SCORE_DELTA":4,"5P_OVERLAP":16,"5P_START":1},{"5P_UMI":"bc1069","5P_LOCATION":"R","READ":"m54146_190729_151026\/25886911\/ccs","3P_SCORE":16.0,"MID":"KMPNT1264-19","5P_DEL":0,"3P_SCORE_DELTA":4,"ORIENTATION":"RC","5P_INS":0,"3P_UMI":"bc1161_rc","3P_START":1,"5P_SCORE":16.0,"5P_IDENTSTR":"................","5P_DIFFS":0,"3P_IDENTSTR":"................","3P_OVERLAP":16,"3P_DIFFS":0,"3P_INS":0,"MID_GROUP":"BL-107ABS:BIOUG47847","3P_DEL":0,"3P_LOCATION":"F","5P_SCORE_DELTA":4,"5P_OVERLAP":16,"5P_START":1},{"5P_UMI":"bc1007","5P_LOCATION":"F","READ":"m54146_190729_151026\/5964131\/ccs","3P_SCORE":16.0,"MID":"KMPFS299-19","5P_DEL":0,"3P_SCORE_DELTA":4,"ORIENTATION":"F","5P_INS":0,"3P_UMI":"bc1181_rc","3P_START":1,"5P_SCORE":16.0,"5P_IDENTSTR":"................","5P_DIFFS":0,"3P_IDENTSTR":"................","3P_OVERLAP":16,"3P_DIFFS":0,"3P_INS":0,"MID_GROUP":"BL-107A91:BIOUG48120","3P_DEL":0,"3P_LOCATION":"R","5P_SCORE_DELTA":4,"5P_OVERLAP":16,"5P_START":1},{"5P_UMI":"bc1007","5P_LOCATION":"F","READ":"m54146_190729_151026\/5964684\/ccs","3P_SCORE":16.0,"MID":"KMPRN166-19","5P_DEL":0,"3P_SCORE_DELTA":4,"ORIENTATION":"F","5P_INS":0,"3P_UMI":"bc1123_rc","3P_START":1,"5P_SCORE":16.0,"5P_IDENTSTR":"................","5P_DIFFS":0,"3P_IDENTSTR":"................","3P_OVERLAP":16,"3P_DIFFS":0,"3P_INS":0,"MID_GROUP":"BL-107A93:BIOUG47810","3P_DEL":0,"3P_LOCATION":"R","5P_SCORE_DELTA":4,"5P_OVERLAP":16,"5P_START":1},{"5P_UMI":"bc1007","5P_LOCATION":"F","READ":"m54146_190729_151026\/42336529\/ccs","3P_SCORE":16.0,"MID":"KMPRN170-19","5P_DEL":0,"3P_SCORE_DELTA":4,"ORIENTATION":"F","5P_INS":0,"3P_UMI":"bc1131_rc","3P_START":1,"5P_SCORE":16.0,"5P_IDENTSTR":"................","5P_DIFFS":0,"3P_IDENTSTR":"................","3P_OVERLAP":16,"3P_DIFFS":0,"3P_INS":0,"MID_GROUP":"BL-107A93:BIOUG47810","3P_DEL":0,"3P_LOCATION":"R","5P_SCORE_DELTA":4,"5P_OVERLAP":16,"5P_START":1},{"5P_UMI":"bc1007","5P_LOCATION":"F","READ":"m54146_190729_151026\/42729928\/ccs","3P_SCORE":16.0,"MID":"KMPFS299-19","5P_DEL":0,"3P_SCORE_DELTA":4,"ORIENTATION":"F","5P_INS":0,"3P_UMI":"bc1181_rc","3P_START":1,"5P_SCORE":16.0,"5P_IDENTSTR":"................","5P_DIFFS":0,"3P_IDENTSTR":"................","3P_OVERLAP":16,"3P_DIFFS":0,"3P_INS":0,"MID_GROUP":"BL-107A91:BIOUG48120","3P_DEL":0,"3P_LOCATION":"R","5P_SCORE_DELTA":4,"5P_OVERLAP":16,"5P_START":1},{"5P_UMI":"bc1007","5P_LOCATION":"F","READ":"m54146_190729_151026\/47055032\/ccs","3P_SCORE":16.0,"MID":"KMPFS303-19","5P_DEL":0,"3P_SCORE_DELTA":4,"ORIENTATION":"F","5P_INS":0,"3P_UMI":"bc1189_rc","3P_START":1,"5P_SCORE":16.0,"5P_IDENTSTR":"................","5P_DIFFS":0,"3P_IDENTSTR":"................","3P_OVERLAP":16,"3P_DIFFS":0,"3P_INS":0,"MID_GROUP":"BL-107A91:BIOUG48120","3P_DEL":0,"3P_LOCATION":"R","5P_SCORE_DELTA":4,"5P_OVERLAP":16,"5P_START":1},{"5P_UMI":"bc1007","5P_LOCATION":"F","READ":"m54146_190729_151026\/55312939\/ccs","3P_SCORE":16.0,"MID":"KMPFS299-19","5P_DEL":0,"3P_SCORE_DELTA":4,"ORIENTATION":"F","5P_INS":0,"3P_UMI":"bc1181_rc","3P_START":1,"5P_SCORE":16.0,"5P_IDENTSTR":"................","5P_DIFFS":0,"3P_IDENTSTR":"................","3P_OVERLAP":16,"3P_DIFFS":0,"3P_INS":0,"MID_GROUP":"BL-107A91:BIOUG48120","3P_DEL":0,"3P_LOCATION":"R","5P_SCORE_DELTA":4,"5P_OVERLAP":16,"5P_START":1},{"5P_UMI":"bc1007","5P_LOCATION":"F","READ":"m54146_190729_151026\/62259990\/ccs","3P_SCORE":16.0,"MID":"KMPRN167-19","5P_DEL":0,"3P_SCORE_DELTA":4,"ORIENTATION":"F","5P_INS":0,"3P_UMI":"bc1125_rc","3P_START":1,"5P_SCORE":16.0,"5P_IDENTSTR":"................","5P_DIFFS":0,"3P_IDENTSTR":"................","3P_OVERLAP":16,"3P_DIFFS":0,"3P_INS":0,"MID_GROUP":"BL-107A93:BIOUG47810","3P_DEL":0,"3P_LOCATION":"R","5P_SCORE_DELTA":4,"5P_OVERLAP":16,"5P_START":1},{"5P_UMI":"bc1007","5P_LOCATION":"F","READ":"m54146_190729_151026\/12845292\/ccs","3P_SCORE":16.0,"MID":"KMPFS299-19","5P_DEL":0,"3P_SCORE_DELTA":4,"ORIENTATION":"F","5P_INS":0,"3P_UMI":"bc1181_rc","3P_START":1,"5P_SCORE":16.0,"5P_IDENTSTR":"................","5P_DIFFS":0,"3P_IDENTSTR":"................","3P_OVERLAP":16,"3P_DIFFS":0,"3P_INS":0,"MID_GROUP":"BL-107A91:BIOUG48120","3P_DEL":0,"3P_LOCATION":"R","5P_SCORE_DELTA":4,"5P_OVERLAP":16,"5P_START":1},{"5P_UMI":"bc1007","5P_LOCATION":"F","READ":"m54146_190729_151026\/18875260\/ccs","3P_SCORE":16.0,"MID":"KMPRN1170-19","5P_DEL":0,"3P_SCORE_DELTA":4,"ORIENTATION":"F","5P_INS":0,"3P_UMI":"bc1107_rc","3P_START":1,"5P_SCORE":16.0,"5P_IDENTSTR":"................","5P_DIFFS":0,"3P_IDENTSTR":"................","3P_OVERLAP":16,"3P_DIFFS":0,"3P_INS":0,"MID_GROUP":"BL-1079UE:BIOUG48053","3P_DEL":0,"3P_LOCATION":"R","5P_SCORE_DELTA":4,"5P_OVERLAP":16,"5P_START":1},{"5P_UMI":"bc1007","5P_LOCATION":"F","READ":"m54146_190729_151026\/21168976\/ccs","3P_SCORE":16.0,"MID":"KMPRN170-19","5P_DEL":0,"3P_SCORE_DELTA":4,"ORIENTATION":"F","5P_INS":0,"3P_UMI":"bc1131_rc","3P_START":1,"5P_SCORE":16.0,"5P_IDENTSTR":"................","5P_DIFFS":0,"3P_IDENTSTR":"................","3P_OVERLAP":16,"3P_DIFFS":0,"3P_INS":0,"MID_GROUP":"BL-107A93:BIOUG47810","3P_DEL":0,"3P_LOCATION":"R","5P_SCORE_DELTA":4,"5P_OVERLAP":16,"5P_START":1},{"5P_UMI":"bc1007","5P_LOCATION":"F","READ":"m54146_190729_151026\/24379970\/ccs","3P_SCORE":16.0,"MID":"KMPRN176-19","5P_DEL":0,"3P_SCORE_DELTA":4,"ORIENTATION":"F","5P_INS":0,"3P_UMI":"bc1143_rc","3P_START":1,"5P_SCORE":16.0,"5P_IDENTSTR":"................","5P_DIFFS":0,"3P_IDENTSTR":"................","3P_OVERLAP":16,"3P_DIFFS":0,"3P_INS":0,"MID_GROUP":"BL-107A93:BIOUG47810","3P_DEL":0,"3P_LOCATION":"R","5P_SCORE_DELTA":4,"5P_OVERLAP":16,"5P_START":1},{"5P_UMI":"bc1007","5P_LOCATION":"F","READ":"m54146_190729_151026\/25691000\/ccs","3P_SCORE":16.0,"MID":"KMPRN602-19","5P_DEL":0,"3P_SCORE_DELTA":2.0,"ORIENTATION":"F","5P_INS":0,"3P_UMI":"bc1136_rc","3P_START":1,"5P_SCORE":16.0,"5P_IDENTSTR":"................","5P_DIFFS":0,"3P_IDENTSTR":"................","3P_OVERLAP":16,"3P_DIFFS":0,"3P_INS":0,"MID_GROUP":"BL-107A93:BIOUG48047","3P_DEL":0,"3P_LOCATION":"R","5P_SCORE_DELTA":4,"5P_OVERLAP":16,"5P_START":1},{"5P_UMI":"bc1007","5P_LOCATION":"F","READ":"m54146_190729_151026\/30606209\/ccs","3P_SCORE":16.0,"MID":"KMPRN605-19","5P_DEL":0,"3P_SCORE_DELTA":4,"ORIENTATION":"F","5P_INS":0,"3P_UMI":"bc1142_rc","3P_START":1,"5P_SCORE":16.0,"5P_IDENTSTR":"................","5P_DIFFS":0,"3P_IDENTSTR":"................","3P_OVERLAP":16,"3P_DIFFS":0,"3P_INS":0,"MID_GROUP":"BL-107A93:BIOUG48047","3P_DEL":0,"3P_LOCATION":"R","5P_SCORE_DELTA":4,"5P_OVERLAP":16,"5P_START":1},{"5P_UMI":"bc1040","5P_LOCATION":"R","READ":"m54146_190729_151026\/46006604\/ccs","3P_SCORE":16.0,"MID":"KMPGV442-19","5P_DEL":0,"3P_SCORE_DELTA":4,"ORIENTATION":"RC","5P_INS":0,"3P_UMI":"bc1190_rc","3P_START":1,"5P_SCORE":16.0,"5P_IDENTSTR":"................","5P_DIFFS":0,"3P_IDENTSTR":"................","3P_OVERLAP":16,"3P_DIFFS":0,"3P_INS":0,"MID_GROUP":"BL-107ABI:BIOUG47930","3P_DEL":0,"3P_LOCATION":"F","5P_SCORE_DELTA":4,"5P_OVERLAP":16,"5P_START":1},{"5P_UMI":"bc1048","5P_LOCATION":"R","READ":"m54146_190729_151026\/54985493\/ccs","3P_SCORE":16.0,"MID":"KMPGV490-19","5P_DEL":0,"3P_SCORE_DELTA":4,"ORIENTATION":"RC","5P_INS":0,"3P_UMI":"bc1190_rc","3P_START":1,"5P_SCORE":16.0,"5P_IDENTSTR":"................","5P_DIFFS":0,"3P_IDENTSTR":"................","3P_OVERLAP":16,"3P_DIFFS":0,"3P_INS":0,"MID_GROUP":"BL-107ABI:BIOUG47930","3P_DEL":0,"3P_LOCATION":"F","5P_SCORE_DELTA":4,"5P_OVERLAP":16,"5P_START":1},{"5P_UMI":"bc1036","5P_LOCATION":"R","READ":"m54146_190729_151026\/69861689\/ccs","3P_SCORE":16.0,"MID":"KMPGV418-19","5P_DEL":0,"3P_SCORE_DELTA":4,"ORIENTATION":"RC","5P_INS":0,"3P_UMI":"bc1190_rc","3P_START":1,"5P_SCORE":15.0,"5P_IDENTSTR":"G...............","5P_DIFFS":1,"3P_IDENTSTR":"................","3P_OVERLAP":16,"3P_DIFFS":0,"3P_INS":0,"MID_GROUP":"BL-107ABI:BIOUG47930","3P_DEL":0,"3P_LOCATION":"F","5P_SCORE_DELTA":4,"5P_OVERLAP":16,"5P_START":1},{"5P_UMI":"bc1048","5P_LOCATION":"R","READ":"m54146_190729_151026\/18023048\/ccs","3P_SCORE":16.0,"MID":"KMPGV490-19","5P_DEL":0,"3P_SCORE_DELTA":4,"ORIENTATION":"RC","5P_INS":0,"3P_UMI":"bc1190_rc","3P_START":1,"5P_SCORE":16.0,"5P_IDENTSTR":"................","5P_DIFFS":0,"3P_IDENTSTR":"................","3P_OVERLAP":16,"3P_DIFFS":0,"3P_INS":0,"MID_GROUP":"BL-107ABI:BIOUG47930","3P_DEL":0,"3P_LOCATION":"F","5P_SCORE_DELTA":4,"5P_OVERLAP":16,"5P_START":1},{"5P_UMI":"bc1011","5P_LOCATION":"R","READ":"m54146_190729_151026\/29426060\/ccs","3P_SCORE":16.0,"MID":"KMPRO279-19","5P_DEL":0,"3P_SCORE_DELTA":4,"ORIENTATION":"RC","5P_INS":0,"3P_UMI":"bc1190_rc","3P_START":1,"5P_SCORE":16.0,"5P_IDENTSTR":"................","5P_DIFFS":0,"3P_IDENTSTR":"................","3P_OVERLAP":16,"3P_DIFFS":0,"3P_INS":0,"MID_GROUP":"BL-107A91:BIOUG47954","3P_DEL":0,"3P_LOCATION":"F","5P_SCORE_DELTA":4,"5P_OVERLAP":16,"5P_START":1},{"5P_UMI":"bc1052","5P_LOCATION":"R","READ":"m54146_190729_151026\/33620205\/ccs","3P_SCORE":16.0,"MID":"KMPNT304-19","5P_DEL":0,"3P_SCORE_DELTA":4,"ORIENTATION":"RC","5P_INS":0,"3P_UMI":"bc1190_rc","3P_START":1,"5P_SCORE":16.0,"5P_IDENTSTR":"................","5P_DIFFS":0,"3P_IDENTSTR":"................","3P_OVERLAP":16,"3P_DIFFS":0,"3P_INS":0,"MID_GROUP":"BL-107AC4:BIOUG47554","3P_DEL":0,"3P_LOCATION":"F","5P_SCORE_DELTA":2.0,"5P_OVERLAP":16,"5P_START":1},{"5P_UMI":"bc1071","5P_LOCATION":"R","READ":"m54146_190729_151026\/8323683\/ccs","3P_SCORE":16.0,"MID":"KMPUH399-19","5P_DEL":0,"3P_SCORE_DELTA":4,"ORIENTATION":"RC","5P_INS":0,"3P_UMI":"bc1138_rc","3P_START":1,"5P_SCORE":16.0,"5P_IDENTSTR":"................","5P_DIFFS":0,"3P_IDENTSTR":"................","3P_OVERLAP":16,"3P_DIFFS":0,"3P_INS":0,"MID_GROUP":"BL-107ABJ:BIOUG47890","3P_DEL":0,"3P_LOCATION":"F","5P_SCORE_DELTA":4,"5P_OVERLAP":16,"5P_START":1},{"READ":"m54146_190729_151026\/56951040\/ccs","ORIENTATION":"U","MID":null},{"5P_UMI":"bc1076","5P_LOCATION":"R","READ":"m54146_190729_151026\/61080072\/ccs","3P_SCORE":16.0,"MID":"KMPUH518-19","5P_DEL":0,"3P_SCORE_DELTA":4,"ORIENTATION":"RC","5P_INS":0,"3P_UMI":"bc1138_rc","3P_START":1,"5P_SCORE":16.0,"5P_IDENTSTR":"................","5P_DIFFS":0,"3P_IDENTSTR":"................","3P_OVERLAP":16,"3P_DIFFS":0,"3P_INS":0,"MID_GROUP":"BL-107ABJ:BIOUG47891","3P_DEL":0,"3P_LOCATION":"F","5P_SCORE_DELTA":4,"5P_OVERLAP":16,"5P_START":1},{"5P_UMI":"bc1073","5P_LOCATION":"R","READ":"m54146_190729_151026\/69206553\/ccs","3P_SCORE":16.0,"MID":"KMPUH411-19","5P_DEL":0,"3P_SCORE_DELTA":4,"ORIENTATION":"RC","5P_INS":0,"3P_UMI":"bc1138_rc","3P_START":1,"5P_SCORE":16.0,"5P_IDENTSTR":"................","5P_DIFFS":0,"3P_IDENTSTR":"................","3P_OVERLAP":16,"3P_DIFFS":0,"3P_INS":0,"MID_GROUP":"BL-107ABJ:BIOUG47890","3P_DEL":0,"3P_LOCATION":"F","5P_SCORE_DELTA":4,"5P_OVERLAP":16,"5P_START":1},{"5P_UMI":"bc1038","5P_LOCATION":"R","READ":"m54146_190729_151026\/20840883\/ccs","3P_SCORE":16.0,"MID":"KMPRW224-19","5P_DEL":0,"3P_SCORE_DELTA":4,"ORIENTATION":"RC","5P_INS":0,"3P_UMI":"bc1138_rc","3P_START":1,"5P_SCORE":16.0,"5P_IDENTSTR":"................","5P_DIFFS":0,"3P_IDENTSTR":"................","3P_OVERLAP":16,"3P_DIFFS":0,"3P_INS":0,"MID_GROUP":"BL-107ACL:BIOUG48117","3P_DEL":0,"3P_LOCATION":"F","5P_SCORE_DELTA":4,"5P_OVERLAP":16,"5P_START":1},{"5P_UMI":"bc1063","5P_LOCATION":"R","READ":"m54146_190729_151026\/22020248\/ccs","3P_SCORE":16.0,"MID":"KMPFR614-19","5P_DEL":0,"3P_SCORE_DELTA":4,"ORIENTATION":"RC","5P_INS":0,"3P_UMI":"bc1138_rc","3P_START":1,"5P_SCORE":16.0,"5P_IDENTSTR":"................","5P_DIFFS":0,"3P_IDENTSTR":"................","3P_OVERLAP":16,"3P_DIFFS":0,"3P_INS":0,"MID_GROUP":"BL-107ACA:BIOUG48043","3P_DEL":0,"3P_LOCATION":"F","5P_SCORE_DELTA":4,"5P_OVERLAP":16,"5P_START":1},{"5P_UMI":"bc1042","5P_LOCATION":"R","READ":"m54146_190729_151026\/23593784\/ccs","3P_SCORE":16.0,"MID":"KMPRW248-19","5P_DEL":0,"3P_SCORE_DELTA":4,"ORIENTATION":"RC","5P_INS":0,"3P_UMI":"bc1138_rc","3P_START":1,"5P_SCORE":16.0,"5P_IDENTSTR":"................","5P_DIFFS":0,"3P_IDENTSTR":"................","3P_OVERLAP":16,"3P_DIFFS":0,"3P_INS":0,"MID_GROUP":"BL-107ACL:BIOUG48117","3P_DEL":0,"3P_LOCATION":"F","5P_SCORE_DELTA":4,"5P_OVERLAP":16,"5P_START":1},{"5P_UMI":"bc1005","5P_LOCATION":"R","READ":"m54146_190729_151026\/27132879\/ccs","3P_SCORE":16.0,"MID":"KMPRN591-19","5P_DEL":0,"3P_SCORE_DELTA":4,"ORIENTATION":"RC","5P_INS":0,"3P_UMI":"bc1138_rc","3P_START":1,"5P_SCORE":16.0,"5P_IDENTSTR":"................","5P_DIFFS":0,"3P_IDENTSTR":"................","3P_OVERLAP":16,"3P_DIFFS":0,"3P_INS":0,"MID_GROUP":"BL-107A93:BIOUG48047","3P_DEL":0,"3P_LOCATION":"F","5P_SCORE_DELTA":4,"5P_OVERLAP":16,"5P_START":1},{"5P_UMI":"bc1074","5P_LOCATION":"R","READ":"m54146_190729_151026\/4260058\/ccs","3P_SCORE":16.0,"MID":"KMPNT1381-19","5P_DEL":0,"3P_SCORE_DELTA":4,"ORIENTATION":"RC","5P_INS":0,"3P_UMI":"bc1157_rc","3P_START":1,"5P_SCORE":16.0,"5P_IDENTSTR":"................","5P_DIFFS":0,"3P_IDENTSTR":"................","3P_OVERLAP":16,"3P_DIFFS":0,"3P_INS":0,"MID_GROUP":"BL-107ABS:BIOUG47848","3P_DEL":0,"3P_LOCATION":"F","5P_SCORE_DELTA":4,"5P_OVERLAP":16,"5P_START":1},{"5P_UMI":"bc1038","5P_LOCATION":"R","READ":"m54146_190729_151026\/19596083\/ccs","3P_SCORE":16.0,"MID":"KMPGV279-19","5P_DEL":0,"3P_SCORE_DELTA":4,"ORIENTATION":"RC","5P_INS":0,"3P_UMI":"bc1157_rc","3P_START":1,"5P_SCORE":16.0,"5P_IDENTSTR":"................","5P_DIFFS":0,"3P_IDENTSTR":"................","3P_OVERLAP":16,"3P_DIFFS":0,"3P_INS":0,"MID_GROUP":"BL-107ABR:BIOUG47877","3P_DEL":0,"3P_LOCATION":"F","5P_SCORE_DELTA":4,"5P_OVERLAP":16,"5P_START":1},{"5P_UMI":"bc1090","5P_LOCATION":"R","READ":"m54146_190729_151026\/19923375\/ccs","3P_SCORE":16.0,"MID":"KMPLW036-19","5P_DEL":0,"3P_SCORE_DELTA":4,"ORIENTATION":"RC","5P_INS":0,"3P_UMI":"bc1157_rc","3P_START":1,"5P_SCORE":16.0,"5P_IDENTSTR":"................","5P_DIFFS":0,"3P_IDENTSTR":"................","3P_OVERLAP":16,"3P_DIFFS":0,"3P_INS":0,"MID_GROUP":"BL-107ABN:BIOUG47281","3P_DEL":0,"3P_LOCATION":"F","5P_SCORE_DELTA":4,"5P_OVERLAP":16,"5P_START":1},{"5P_UMI":"bc1024","5P_LOCATION":"R","READ":"m54146_190729_151026\/22282988\/ccs","3P_SCORE":16.0,"MID":"KMPRT585-19","5P_DEL":0,"3P_SCORE_DELTA":4,"ORIENTATION":"RC","5P_INS":0,"3P_UMI":"bc1157_rc","3P_START":1,"5P_SCORE":16.0,"5P_IDENTSTR":"................","5P_DIFFS":0,"3P_IDENTSTR":"................","3P_OVERLAP":16,"3P_DIFFS":0,"3P_INS":0,"MID_GROUP":"BL-107ABL:BIOUG48037","3P_DEL":0,"3P_LOCATION":"F","5P_SCORE_DELTA":4,"5P_OVERLAP":16,"5P_START":1},{"5P_UMI":"bc1034","5P_LOCATION":"R","READ":"m54146_190729_151026\/23593980\/ccs","3P_SCORE":16.0,"MID":"KMPGV255-19","5P_DEL":0,"3P_SCORE_DELTA":4,"ORIENTATION":"RC","5P_INS":0,"3P_UMI":"bc1157_rc","3P_START":1,"5P_SCORE":16.0,"5P_IDENTSTR":"................","5P_DIFFS":0,"3P_IDENTSTR":"................","3P_OVERLAP":16,"3P_DIFFS":0,"3P_INS":0,"MID_GROUP":"BL-107ABR:BIOUG47877","3P_DEL":0,"3P_LOCATION":"F","5P_SCORE_DELTA":4,"5P_OVERLAP":16,"5P_START":1},{"5P_UMI":"bc1018","5P_LOCATION":"R","READ":"m54146_190729_151026\/7733959\/ccs","3P_SCORE":16.0,"MID":"KMPQ882-19","5P_DEL":0,"3P_SCORE_DELTA":4,"ORIENTATION":"RC","5P_INS":1,"3P_UMI":"bc1098_rc","3P_START":1,"5P_SCORE":16.0,"5P_IDENTSTR":"................","5P_DIFFS":0,"3P_IDENTSTR":"................","3P_OVERLAP":16,"3P_DIFFS":0,"3P_INS":0,"MID_GROUP":"BL-107A8X:BIOUG47775","3P_DEL":0,"3P_LOCATION":"F","5P_SCORE_DELTA":4,"5P_OVERLAP":16,"5P_START":1},{"5P_UMI":"bc1091","5P_LOCATION":"R","READ":"m54146_190729_151026\/39191028\/ccs","3P_SCORE":16.0,"MID":"KMPUH1000-19","5P_DEL":0,"3P_SCORE_DELTA":4,"ORIENTATION":"RC","5P_INS":2,"3P_UMI":"bc1098_rc","3P_START":1,"5P_SCORE":16.0,"5P_IDENTSTR":"................","5P_DIFFS":0,"3P_IDENTSTR":"................","3P_OVERLAP":16,"3P_DIFFS":0,"3P_INS":0,"MID_GROUP":"BL-107AC1:BIOUG48029","3P_DEL":0,"3P_LOCATION":"F","5P_SCORE_DELTA":4,"5P_OVERLAP":16,"5P_START":1},{"5P_UMI":"bc1077","5P_LOCATION":"R","READ":"m54146_190729_151026\/42664739\/ccs","3P_SCORE":16.0,"MID":"KMPUH917-19","5P_DEL":0,"3P_SCORE_DELTA":4,"ORIENTATION":"RC","5P_INS":0,"3P_UMI":"bc1098_rc","3P_START":1,"5P_SCORE":16.0,"5P_IDENTSTR":"................","5P_DIFFS":0,"3P_IDENTSTR":"................","3P_OVERLAP":16,"3P_DIFFS":0,"3P_INS":0,"MID_GROUP":"BL-107AC8:BIOUG48028","3P_DEL":0,"3P_LOCATION":"F","5P_SCORE_DELTA":4,"5P_OVERLAP":16,"5P_START":2},{"5P_UMI":"bc1005","5P_LOCATION":"R","READ":"m54146_190729_151026\/44892559\/ccs","3P_SCORE":16.0,"MID":"KMPRN1343-19","5P_DEL":0,"3P_SCORE_DELTA":4,"ORIENTATION":"RC","5P_INS":1,"3P_UMI":"bc1098_rc","3P_START":1,"5P_SCORE":16.0,"5P_IDENTSTR":"................","5P_DIFFS":0,"3P_IDENTSTR":"................","3P_OVERLAP":16,"3P_DIFFS":0,"3P_INS":0,"MID_GROUP":"BL-1079UE:BIOUG48055","3P_DEL":0,"3P_LOCATION":"F","5P_SCORE_DELTA":4,"5P_OVERLAP":16,"5P_START":1},{"5P_UMI":"bc1077","5P_LOCATION":"R","READ":"m54146_190729_151026\/62718612\/ccs","3P_SCORE":16.0,"MID":"KMPUH917-19","5P_DEL":0,"3P_SCORE_DELTA":4,"ORIENTATION":"RC","5P_INS":0,"3P_UMI":"bc1098_rc","3P_START":1,"5P_SCORE":16.0,"5P_IDENTSTR":"................","5P_DIFFS":0,"3P_IDENTSTR":"................","3P_OVERLAP":16,"3P_DIFFS":0,"3P_INS":0,"MID_GROUP":"BL-107AC8:BIOUG48028","3P_DEL":0,"3P_LOCATION":"F","5P_SCORE_DELTA":4,"5P_OVERLAP":16,"5P_START":1},{"5P_UMI":"bc1089","5P_LOCATION":"R","READ":"m54146_190729_151026\/12648730\/ccs","3P_SCORE":16.0,"MID":"KMPUH988-19","5P_DEL":0,"3P_SCORE_DELTA":4,"ORIENTATION":"RC","5P_INS":0,"3P_UMI":"bc1098_rc","3P_START":1,"5P_SCORE":16.0,"5P_IDENTSTR":"................","5P_DIFFS":0,"3P_IDENTSTR":"................","3P_OVERLAP":16,"3P_DIFFS":0,"3P_INS":0,"MID_GROUP":"BL-107AC1:BIOUG48029","3P_DEL":0,"3P_LOCATION":"F","5P_SCORE_DELTA":4,"5P_OVERLAP":16,"5P_START":1},{"5P_UMI":"bc1095","5P_LOCATION":"R","READ":"m54146_190729_151026\/72876693\/ccs","3P_SCORE":16.0,"MID":"KMPUH1024-19","5P_DEL":0,"3P_SCORE_DELTA":4,"ORIENTATION":"RC","5P_INS":0,"3P_UMI":"bc1098_rc","3P_START":1,"5P_SCORE":16.0,"5P_IDENTSTR":"................","5P_DIFFS":0,"3P_IDENTSTR":"................","3P_OVERLAP":16,"3P_DIFFS":0,"3P_INS":0,"MID_GROUP":"BL-107AC1:BIOUG48029","3P_DEL":0,"3P_LOCATION":"F","5P_SCORE_DELTA":4,"5P_OVERLAP":16,"5P_START":1},{"5P_UMI":"bc1083","5P_LOCATION":"R","READ":"m54146_190729_151026\/74580569\/ccs","3P_SCORE":16.0,"MID":"KMPUH952-19","5P_DEL":0,"3P_SCORE_DELTA":4,"ORIENTATION":"RC","5P_INS":1,"3P_UMI":"bc1098_rc","3P_START":1,"5P_SCORE":16.0,"5P_IDENTSTR":"................","5P_DIFFS":0,"3P_IDENTSTR":"................","3P_OVERLAP":16,"3P_DIFFS":0,"3P_INS":0,"MID_GROUP":"BL-107AC1:BIOUG48029","3P_DEL":0,"3P_LOCATION":"F","5P_SCORE_DELTA":4,"5P_OVERLAP":16,"5P_START":1},{"5P_UMI":"bc1014","5P_LOCATION":"R","READ":"m54146_190729_151026\/14811860\/ccs","3P_SCORE":16.0,"MID":"KMPFQ024-19","5P_DEL":0,"3P_SCORE_DELTA":4,"ORIENTATION":"RC","5P_INS":0,"3P_UMI":"bc1098_rc","3P_START":1,"5P_SCORE":16.0,"5P_IDENTSTR":"................","5P_DIFFS":0,"3P_IDENTSTR":"................","3P_OVERLAP":16,"3P_DIFFS":0,"3P_INS":0,"MID_GROUP":"BL-1079UE:BIOUG48056","3P_DEL":0,"3P_LOCATION":"F","5P_SCORE_DELTA":4,"5P_OVERLAP":16,"5P_START":1},{"5P_UMI":"bc1085","5P_LOCATION":"R","READ":"m54146_190729_151026\/15466676\/ccs","3P_SCORE":16.0,"MID":"KMPUH964-19","5P_DEL":1,"3P_SCORE_DELTA":4,"ORIENTATION":"RC","5P_INS":0,"3P_UMI":"bc1098_rc","3P_START":1,"5P_SCORE":15.5,"5P_IDENTSTR":"....-...........","5P_DIFFS":0,"3P_IDENTSTR":"................","3P_OVERLAP":16,"3P_DIFFS":0,"3P_INS":0,"MID_GROUP":"BL-107AC1:BIOUG48029","3P_DEL":0,"3P_LOCATION":"F","5P_SCORE_DELTA":2.0,"5P_OVERLAP":15,"5P_START":1},{"5P_UMI":"bc1085","5P_LOCATION":"R","READ":"m54146_190729_151026\/31392128\/ccs","3P_SCORE":16.0,"MID":"KMPUH964-19","5P_DEL":0,"3P_SCORE_DELTA":4,"ORIENTATION":"RC","5P_INS":0,"3P_UMI":"bc1098_rc","3P_START":1,"5P_SCORE":16.0,"5P_IDENTSTR":"................","5P_DIFFS":0,"3P_IDENTSTR":"................","3P_OVERLAP":16,"3P_DIFFS":0,"3P_INS":0,"MID_GROUP":"BL-107AC1:BIOUG48029","3P_DEL":0,"3P_LOCATION":"F","5P_SCORE_DELTA":4,"5P_OVERLAP":16,"5P_START":1},{"5P_UMI":"bc1091","5P_LOCATION":"R","READ":"m54146_190729_151026\/38601451\/ccs","3P_SCORE":16.0,"MID":"KMPRO945-19","5P_DEL":0,"3P_SCORE_DELTA":4,"ORIENTATION":"RC","5P_INS":0,"3P_UMI":"bc1144_rc","3P_START":1,"5P_SCORE":16.0,"5P_IDENTSTR":"................","5P_DIFFS":0,"3P_IDENTSTR":"................","3P_OVERLAP":16,"3P_DIFFS":0,"3P_INS":0,"MID_GROUP":"BL-107ABF:BIOUG47961","3P_DEL":0,"3P_LOCATION":"F","5P_SCORE_DELTA":2.0,"5P_OVERLAP":16,"5P_START":1},{"5P_UMI":"bc1057","5P_LOCATION":"R","READ":"m54146_190729_151026\/46072220\/ccs","3P_SCORE":16.0,"MID":"KMPFR581-19","5P_DEL":0,"3P_SCORE_DELTA":4,"ORIENTATION":"RC","5P_INS":0,"3P_UMI":"bc1144_rc","3P_START":1,"5P_SCORE":16.0,"5P_IDENTSTR":"................","5P_DIFFS":0,"3P_IDENTSTR":"................","3P_OVERLAP":16,"3P_DIFFS":0,"3P_INS":0,"MID_GROUP":"BL-107ACA:BIOUG48043","3P_DEL":0,"3P_LOCATION":"F","5P_SCORE_DELTA":4,"5P_OVERLAP":16,"5P_START":1},{"5P_UMI":"bc1071","5P_LOCATION":"R","READ":"m54146_190729_151026\/73073118\/ccs","3P_SCORE":16.0,"MID":"KMPUH402-19","5P_DEL":0,"3P_SCORE_DELTA":4,"ORIENTATION":"RC","5P_INS":0,"3P_UMI":"bc1144_rc","3P_START":1,"5P_SCORE":16.0,"5P_IDENTSTR":"................","5P_DIFFS":0,"3P_IDENTSTR":"................","3P_OVERLAP":16,"3P_DIFFS":0,"3P_INS":0,"MID_GROUP":"BL-107ABJ:BIOUG47890","3P_DEL":0,"3P_LOCATION":"F","5P_SCORE_DELTA":4,"5P_OVERLAP":16,"5P_START":1},{"5P_UMI":"bc1049","5P_LOCATION":"R","READ":"m54146_190729_151026\/33030686\/ccs","3P_SCORE":16.0,"MID":"KMPFR533-19","5P_DEL":0,"3P_SCORE_DELTA":4,"ORIENTATION":"RC","5P_INS":0,"3P_UMI":"bc1144_rc","3P_START":1,"5P_SCORE":16.0,"5P_IDENTSTR":"................","5P_DIFFS":0,"3P_IDENTSTR":"................","3P_OVERLAP":16,"3P_DIFFS":0,"3P_INS":0,"MID_GROUP":"BL-107ACA:BIOUG48043","3P_DEL":0,"3P_LOCATION":"F","5P_SCORE_DELTA":4,"5P_OVERLAP":16,"5P_START":1},{"5P_UMI":"bc1070","5P_LOCATION":"F","READ":"m54146_190729_151026\/36307831\/ccs","3P_SCORE":16.0,"MID":"KMPUH781-19","5P_DEL":0,"3P_SCORE_DELTA":4,"ORIENTATION":"F","5P_INS":1,"3P_UMI":"bc1135_rc","3P_START":1,"5P_SCORE":16.0,"5P_IDENTSTR":"................","5P_DIFFS":0,"3P_IDENTSTR":"................","3P_OVERLAP":16,"3P_DIFFS":0,"3P_INS":0,"MID_GROUP":"BL-107ABJ:BIOUG48027","3P_DEL":0,"3P_LOCATION":"R","5P_SCORE_DELTA":4,"5P_OVERLAP":16,"5P_START":1},{"5P_UMI":"bc1070","5P_LOCATION":"F","READ":"m54146_190729_151026\/53215370\/ccs","3P_SCORE":16.0,"MID":"KMPUH774-19","5P_DEL":0,"3P_SCORE_DELTA":4,"ORIENTATION":"F","5P_INS":1,"3P_UMI":"bc1121_rc","3P_START":1,"5P_SCORE":16.0,"5P_IDENTSTR":"................","5P_DIFFS":0,"3P_IDENTSTR":"................","3P_OVERLAP":16,"3P_DIFFS":0,"3P_INS":0,"MID_GROUP":"BL-107ABJ:BIOUG48027","3P_DEL":0,"3P_LOCATION":"R","5P_SCORE_DELTA":4,"5P_OVERLAP":16,"5P_START":1},{"5P_UMI":"bc1070","5P_LOCATION":"F","READ":"m54146_190729_151026\/42664036\/ccs","3P_SCORE":16.0,"MID":"KMPUH474-19","5P_DEL":0,"3P_SCORE_DELTA":4,"ORIENTATION":"F","5P_INS":0,"3P_UMI":"bc1122_rc","3P_START":1,"5P_SCORE":16.0,"5P_IDENTSTR":"................","5P_DIFFS":0,"3P_IDENTSTR":"................","3P_OVERLAP":16,"3P_DIFFS":0,"3P_INS":0,"MID_GROUP":"BL-107ABJ:BIOUG47891","3P_DEL":0,"3P_LOCATION":"R","5P_SCORE_DELTA":4,"5P_OVERLAP":16,"5P_START":1},{"5P_UMI":"bc1070","5P_LOCATION":"F","READ":"m54146_190729_151026\/44040666\/ccs","3P_SCORE":16.0,"MID":"KMPUH476-19","5P_DEL":0,"3P_SCORE_DELTA":4,"ORIENTATION":"F","5P_INS":0,"3P_UMI":"bc1126_rc","3P_START":1,"5P_SCORE":16.0,"5P_IDENTSTR":"................","5P_DIFFS":0,"3P_IDENTSTR":"................","3P_OVERLAP":16,"3P_DIFFS":0,"3P_INS":0,"MID_GROUP":"BL-107ABJ:BIOUG47891","3P_DEL":0,"3P_LOCATION":"R","5P_SCORE_DELTA":4,"5P_OVERLAP":16,"5P_START":1},{"5P_UMI":"bc1070","5P_LOCATION":"F","READ":"m54146_190729_151026\/70582672\/ccs","3P_SCORE":16.0,"MID":"KMPUH674-19","5P_DEL":0,"3P_SCORE_DELTA":4,"ORIENTATION":"F","5P_INS":0,"3P_UMI":"bc1117_rc","3P_START":1,"5P_SCORE":16.0,"5P_IDENTSTR":"................","5P_DIFFS":0,"3P_IDENTSTR":"................","3P_OVERLAP":16,"3P_DIFFS":0,"3P_INS":0,"MID_GROUP":"BL-107AC8:BIOUG47893","3P_DEL":0,"3P_LOCATION":"R","5P_SCORE_DELTA":4,"5P_OVERLAP":16,"5P_START":1},{"5P_UMI":"bc1070","5P_LOCATION":"F","READ":"m54146_190729_151026\/19661230\/ccs","3P_SCORE":16.0,"MID":"KMPNT978-19","5P_DEL":0,"3P_SCORE_DELTA":4,"ORIENTATION":"F","5P_INS":0,"3P_UMI":"bc1183_rc","3P_START":1,"5P_SCORE":16.0,"5P_IDENTSTR":"................","5P_DIFFS":0,"3P_IDENTSTR":"................","3P_OVERLAP":16,"3P_DIFFS":0,"3P_INS":0,"MID_GROUP":"BL-107ABZ:BIOUG47772","3P_DEL":0,"3P_LOCATION":"R","5P_SCORE_DELTA":4,"5P_OVERLAP":16,"5P_START":1},{"5P_UMI":"bc1001","5P_LOCATION":"R","READ":"m54146_190729_151026\/60228215\/ccs","3P_SCORE":15.5,"MID":"KMPRN1131-19","5P_DEL":0,"3P_SCORE_DELTA":4,"ORIENTATION":"RC","5P_INS":0,"3P_UMI":"bc1101_rc","3P_START":1,"5P_SCORE":16.0,"5P_IDENTSTR":"................","5P_DIFFS":0,"3P_IDENTSTR":"...............","3P_OVERLAP":15,"3P_DIFFS":0,"3P_INS":0,"MID_GROUP":"BL-1079UE:BIOUG48053","3P_DEL":0,"3P_LOCATION":"F","5P_SCORE_DELTA":4,"5P_OVERLAP":16,"5P_START":1},{"5P_UMI":"bc1089","5P_LOCATION":"R","READ":"m54146_190729_151026\/10289770\/ccs","3P_SCORE":16.0,"MID":"KMPUH996-19","5P_DEL":0,"3P_SCORE_DELTA":4,"ORIENTATION":"RC","5P_INS":0,"3P_UMI":"bc1114_rc","3P_START":1,"5P_SCORE":16.0,"5P_IDENTSTR":"................","5P_DIFFS":0,"3P_IDENTSTR":"................","3P_OVERLAP":16,"3P_DIFFS":0,"3P_INS":0,"MID_GROUP":"BL-107AC1:BIOUG48029","3P_DEL":0,"3P_LOCATION":"F","5P_SCORE_DELTA":4,"5P_OVERLAP":16,"5P_START":1},{"5P_UMI":"bc1060","5P_LOCATION":"R","READ":"m54146_190729_151026\/35061856\/ccs","3P_SCORE":16.0,"MID":"KMPFR210-19","5P_DEL":0,"3P_SCORE_DELTA":4,"ORIENTATION":"RC","5P_INS":0,"3P_UMI":"bc1114_rc","3P_START":1,"5P_SCORE":16.0,"5P_IDENTSTR":"................","5P_DIFFS":0,"3P_IDENTSTR":"................","3P_OVERLAP":16,"3P_DIFFS":0,"3P_INS":0,"MID_GROUP":"BL-107ACQ:BIOUG48039","3P_DEL":0,"3P_LOCATION":"F","5P_SCORE_DELTA":4,"5P_OVERLAP":16,"5P_START":1},{"5P_UMI":"bc1062","5P_LOCATION":"R","READ":"m54146_190729_151026\/39846314\/ccs","3P_SCORE":16.0,"MID":"KMPFR222-19","5P_DEL":0,"3P_SCORE_DELTA":4,"ORIENTATION":"RC","5P_INS":0,"3P_UMI":"bc1114_rc","3P_START":1,"5P_SCORE":16.0,"5P_IDENTSTR":"................","5P_DIFFS":0,"3P_IDENTSTR":"................","3P_OVERLAP":16,"3P_DIFFS":0,"3P_INS":0,"MID_GROUP":"BL-107ACQ:BIOUG48039","3P_DEL":0,"3P_LOCATION":"F","5P_SCORE_DELTA":4,"5P_OVERLAP":16,"5P_START":1},{"5P_UMI":"bc1087","5P_LOCATION":"R","READ":"m54146_190729_151026\/49677106\/ccs","3P_SCORE":16.0,"MID":"KMPUH984-19","5P_DEL":0,"3P_SCORE_DELTA":4,"ORIENTATION":"RC","5P_INS":0,"3P_UMI":"bc1114_rc","3P_START":1,"5P_SCORE":16.0,"5P_IDENTSTR":"................","5P_DIFFS":0,"3P_IDENTSTR":"................","3P_OVERLAP":16,"3P_DIFFS":0,"3P_INS":0,"MID_GROUP":"BL-107AC1:BIOUG48029","3P_DEL":0,"3P_LOCATION":"F","5P_SCORE_DELTA":4,"5P_OVERLAP":16,"5P_START":1},{"5P_UMI":"bc1075","5P_LOCATION":"R","READ":"m54146_190729_151026\/60293316\/ccs","3P_SCORE":16.0,"MID":"KMPUH913-19","5P_DEL":0,"3P_SCORE_DELTA":4,"ORIENTATION":"RC","5P_INS":0,"3P_UMI":"bc1114_rc","3P_START":1,"5P_SCORE":16.0,"5P_IDENTSTR":"................","5P_DIFFS":0,"3P_IDENTSTR":"................","3P_OVERLAP":16,"3P_DIFFS":0,"3P_INS":0,"MID_GROUP":"BL-107AC8:BIOUG48028","3P_DEL":0,"3P_LOCATION":"F","5P_SCORE_DELTA":4,"5P_OVERLAP":16,"5P_START":1},{"5P_UMI":"bc1071","5P_LOCATION":"R","READ":"m54146_190729_151026\/69533991\/ccs","3P_SCORE":16.0,"MID":"KMPUH889-19","5P_DEL":0,"3P_SCORE_DELTA":4,"ORIENTATION":"RC","5P_INS":0,"3P_UMI":"bc1114_rc","3P_START":1,"5P_SCORE":16.0,"5P_IDENTSTR":"................","5P_DIFFS":0,"3P_IDENTSTR":"................","3P_OVERLAP":16,"3P_DIFFS":0,"3P_INS":0,"MID_GROUP":"BL-107AC8:BIOUG48028","3P_DEL":0,"3P_LOCATION":"F","5P_SCORE_DELTA":4,"5P_OVERLAP":16,"5P_START":1},{"5P_UMI":"bc1074","5P_LOCATION":"F","READ":"m54146_190729_151026\/45416902\/ccs","3P_SCORE":16.0,"MID":"KMPUH499-19","5P_DEL":0,"3P_SCORE_DELTA":2.5,"ORIENTATION":"F","5P_INS":1,"3P_UMI":"bc1124_rc","3P_START":1,"5P_SCORE":16.0,"5P_IDENTSTR":"................","5P_DIFFS":0,"3P_IDENTSTR":"................","3P_OVERLAP":16,"3P_DIFFS":0,"3P_INS":0,"MID_GROUP":"BL-107ABJ:BIOUG47891","3P_DEL":0,"3P_LOCATION":"R","5P_SCORE_DELTA":4,"5P_OVERLAP":16,"5P_START":1},{"5P_UMI":"bc1074","5P_LOCATION":"F","READ":"m54146_190729_151026\/35980082\/ccs","3P_SCORE":16.0,"MID":"KMPNT1194-19","5P_DEL":0,"3P_SCORE_DELTA":4,"ORIENTATION":"F","5P_INS":0,"3P_UMI":"bc1188_rc","3P_START":1,"5P_SCORE":16.0,"5P_IDENTSTR":"................","5P_DIFFS":0,"3P_IDENTSTR":"................","3P_OVERLAP":16,"3P_DIFFS":0,"3P_INS":0,"MID_GROUP":"BL-107ABZ:BIOUG47774","3P_DEL":0,"3P_LOCATION":"R","5P_SCORE_DELTA":4,"5P_OVERLAP":16,"5P_START":1},{"5P_UMI":"bc1074","5P_LOCATION":"F","READ":"m54146_190729_151026\/39583988\/ccs","3P_SCORE":16.0,"MID":"KMPUH694-19","5P_DEL":0,"3P_SCORE_DELTA":4,"ORIENTATION":"F","5P_INS":0,"3P_UMI":"bc1109_rc","3P_START":1,"5P_SCORE":16.0,"5P_IDENTSTR":"................","5P_DIFFS":0,"3P_IDENTSTR":"................","3P_OVERLAP":16,"3P_DIFFS":0,"3P_INS":0,"MID_GROUP":"BL-107AC8:BIOUG47893","3P_DEL":0,"3P_LOCATION":"R","5P_SCORE_DELTA":4,"5P_OVERLAP":16,"5P_START":1},{"5P_UMI":"bc1074","5P_LOCATION":"F","READ":"m54146_190729_151026\/46138270\/ccs","3P_SCORE":16.0,"MID":"KMPUH690-19","5P_DEL":0,"3P_SCORE_DELTA":4,"ORIENTATION":"F","5P_INS":0,"3P_UMI":"bc1101_rc","3P_START":1,"5P_SCORE":16.0,"5P_IDENTSTR":"................","5P_DIFFS":0,"3P_IDENTSTR":"................","3P_OVERLAP":16,"3P_DIFFS":0,"3P_INS":0,"MID_GROUP":"BL-107AC8:BIOUG47893","3P_DEL":0,"3P_LOCATION":"R","5P_SCORE_DELTA":4,"5P_OVERLAP":16,"5P_START":1},{"5P_UMI":"bc1074","5P_LOCATION":"F","READ":"m54146_190729_151026\/49676529\/ccs","3P_SCORE":16.0,"MID":"KMPNT1003-19","5P_DEL":0,"3P_SCORE_DELTA":4,"ORIENTATION":"F","5P_INS":0,"3P_UMI":"bc1185_rc","3P_START":1,"5P_SCORE":16.0,"5P_IDENTSTR":"................","5P_DIFFS":0,"3P_IDENTSTR":"................","3P_OVERLAP":16,"3P_DIFFS":0,"3P_INS":0,"MID_GROUP":"BL-107ABZ:BIOUG47772","3P_DEL":0,"3P_LOCATION":"R","5P_SCORE_DELTA":4,"5P_OVERLAP":16,"5P_START":1},{"5P_UMI":"bc1074","5P_LOCATION":"F","READ":"m54146_190729_151026\/50004056\/ccs","3P_SCORE":16.0,"MID":"KMPRO169-19","5P_DEL":0,"3P_SCORE_DELTA":4,"ORIENTATION":"F","5P_INS":0,"3P_UMI":"bc1112_rc","3P_START":1,"5P_SCORE":16.0,"5P_IDENTSTR":"................","5P_DIFFS":0,"3P_IDENTSTR":"................","3P_OVERLAP":16,"3P_DIFFS":0,"3P_INS":0,"MID_GROUP":"BL-107AC8:BIOUG47953","3P_DEL":0,"3P_LOCATION":"R","5P_SCORE_DELTA":4,"5P_OVERLAP":16,"5P_START":1},{"5P_UMI":"bc1074","5P_LOCATION":"F","READ":"m54146_190729_151026\/50594157\/ccs","3P_SCORE":16.0,"MID":"KMPNT997-19","5P_DEL":0,"3P_SCORE_DELTA":4,"ORIENTATION":"F","5P_INS":0,"3P_UMI":"bc1173_rc","3P_START":1,"5P_SCORE":16.0,"5P_IDENTSTR":"................","5P_DIFFS":0,"3P_IDENTSTR":"................","3P_OVERLAP":16,"3P_DIFFS":0,"3P_INS":0,"MID_GROUP":"BL-107ABZ:BIOUG47772","3P_DEL":0,"3P_LOCATION":"R","5P_SCORE_DELTA":4,"5P_OVERLAP":16,"5P_START":1},{"5P_UMI":"bc1074","5P_LOCATION":"F","READ":"m54146_190729_151026\/51511403\/ccs","3P_SCORE":16.0,"MID":"KMPUH689-19","5P_DEL":0,"3P_SCORE_DELTA":4,"ORIENTATION":"F","5P_INS":0,"3P_UMI":"bc1099_rc","3P_START":1,"5P_SCORE":16.0,"5P_IDENTSTR":"................","5P_DIFFS":0,"3P_IDENTSTR":"................","3P_OVERLAP":16,"3P_DIFFS":0,"3P_INS":0,"MID_GROUP":"BL-107AC8:BIOUG47893","3P_DEL":0,"3P_LOCATION":"R","5P_SCORE_DELTA":4,"5P_OVERLAP":16,"5P_START":1},{"5P_UMI":"bc1074","5P_LOCATION":"F","READ":"m54146_190729_151026\/57868999\/ccs","3P_SCORE":16.0,"MID":"KMPUH693-19","5P_DEL":0,"3P_SCORE_DELTA":4,"ORIENTATION":"F","5P_INS":0,"3P_UMI":"bc1107_rc","3P_START":1,"5P_SCORE":16.0,"5P_IDENTSTR":"................","5P_DIFFS":0,"3P_IDENTSTR":"................","3P_OVERLAP":16,"3P_DIFFS":0,"3P_INS":1,"MID_GROUP":"BL-107AC8:BIOUG47893","3P_DEL":0,"3P_LOCATION":"R","5P_SCORE_DELTA":4,"5P_OVERLAP":16,"5P_START":1},{"5P_UMI":"bc1074","5P_LOCATION":"F","READ":"m54146_190729_151026\/57934757\/ccs","3P_SCORE":16.0,"MID":"KMPUH692-19","5P_DEL":0,"3P_SCORE_DELTA":4,"ORIENTATION":"F","5P_INS":0,"3P_UMI":"bc1105_rc","3P_START":1,"5P_SCORE":16.0,"5P_IDENTSTR":"................","5P_DIFFS":0,"3P_IDENTSTR":"................","3P_OVERLAP":16,"3P_DIFFS":0,"3P_INS":0,"MID_GROUP":"BL-107AC8:BIOUG47893","3P_DEL":0,"3P_LOCATION":"R","5P_SCORE_DELTA":4,"5P_OVERLAP":16,"5P_START":1},{"5P_UMI":"bc1074","5P_LOCATION":"F","READ":"m54146_190729_151026\/10879412\/ccs","3P_SCORE":16.0,"MID":"KMPUH692-19","5P_DEL":0,"3P_SCORE_DELTA":4,"ORIENTATION":"F","5P_INS":0,"3P_UMI":"bc1105_rc","3P_START":1,"5P_SCORE":16.0,"5P_IDENTSTR":"................","5P_DIFFS":0,"3P_IDENTSTR":"................","3P_OVERLAP":16,"3P_DIFFS":0,"3P_INS":0,"MID_GROUP":"BL-107AC8:BIOUG47893","3P_DEL":0,"3P_LOCATION":"R","5P_SCORE_DELTA":4,"5P_OVERLAP":16,"5P_START":1},{"5P_UMI":"bc1074","5P_LOCATION":"F","READ":"m54146_190729_151026\/64094561\/ccs","3P_SCORE":16.0,"MID":"KMPUH501-19","5P_DEL":0,"3P_SCORE_DELTA":4,"ORIENTATION":"F","5P_INS":0,"3P_UMI":"bc1128_rc","3P_START":1,"5P_SCORE":16.0,"5P_IDENTSTR":"................","5P_DIFFS":0,"3P_IDENTSTR":"................","3P_OVERLAP":16,"3P_DIFFS":0,"3P_INS":0,"MID_GROUP":"BL-107ABJ:BIOUG47891","3P_DEL":0,"3P_LOCATION":"R","5P_SCORE_DELTA":4,"5P_OVERLAP":16,"5P_START":1},{"5P_UMI":"bc1074","5P_LOCATION":"F","READ":"m54146_190729_151026\/64553457\/ccs","3P_SCORE":16.0,"MID":"KMPNT1006-19","5P_DEL":0,"3P_SCORE_DELTA":4,"ORIENTATION":"F","5P_INS":0,"3P_UMI":"bc1191_rc","3P_START":1,"5P_SCORE":16.0,"5P_IDENTSTR":"................","5P_DIFFS":0,"3P_IDENTSTR":"................","3P_OVERLAP":16,"3P_DIFFS":0,"3P_INS":0,"MID_GROUP":"BL-107ABZ:BIOUG47772","3P_DEL":0,"3P_LOCATION":"R","5P_SCORE_DELTA":4,"5P_OVERLAP":16,"5P_START":1},{"5P_UMI":"bc1074","5P_LOCATION":"F","READ":"m54146_190729_151026\/69271708\/ccs","3P_SCORE":16.0,"MID":"KMPNT1006-19","5P_DEL":0,"3P_SCORE_DELTA":4,"ORIENTATION":"F","5P_INS":0,"3P_UMI":"bc1191_rc","3P_START":1,"5P_SCORE":16.0,"5P_IDENTSTR":"................","5P_DIFFS":0,"3P_IDENTSTR":"................","3P_OVERLAP":16,"3P_DIFFS":0,"3P_INS":0,"MID_GROUP":"BL-107ABZ:BIOUG47772","3P_DEL":0,"3P_LOCATION":"R","5P_SCORE_DELTA":4,"5P_OVERLAP":16,"5P_START":1},{"5P_UMI":"bc1074","5P_LOCATION":"F","READ":"m54146_190729_151026\/15729278\/ccs","3P_SCORE":16.0,"MID":"KMPRO172-19","5P_DEL":0,"3P_SCORE_DELTA":4,"ORIENTATION":"F","5P_INS":0,"3P_UMI":"bc1118_rc","3P_START":1,"5P_SCORE":16.0,"5P_IDENTSTR":"................","5P_DIFFS":0,"3P_IDENTSTR":"................","3P_OVERLAP":16,"3P_DIFFS":0,"3P_INS":0,"MID_GROUP":"BL-107AC8:BIOUG47953","3P_DEL":0,"3P_LOCATION":"R","5P_SCORE_DELTA":4,"5P_OVERLAP":16,"5P_START":1},{"5P_UMI":"bc1074","5P_LOCATION":"F","READ":"m54146_190729_151026\/33161881\/ccs","3P_SCORE":16.0,"MID":"KMPNT1375-19","5P_DEL":0,"3P_SCORE_DELTA":4,"ORIENTATION":"F","5P_INS":0,"3P_UMI":"bc1145_rc","3P_START":1,"5P_SCORE":16.0,"5P_IDENTSTR":"................","5P_DIFFS":0,"3P_IDENTSTR":"................","3P_OVERLAP":16,"3P_DIFFS":0,"3P_INS":0,"MID_GROUP":"BL-107ABS:BIOUG47848","3P_DEL":0,"3P_LOCATION":"R","5P_SCORE_DELTA":4,"5P_OVERLAP":16,"5P_START":1},{"5P_UMI":"bc1057","5P_LOCATION":"R","READ":"m54146_190729_151026\/23396876\/ccs","3P_SCORE":15.0,"MID":"KMPFR386-19","5P_DEL":0,"3P_SCORE_DELTA":4,"ORIENTATION":"RC","5P_INS":0,"3P_UMI":"bc1133_rc","3P_START":1,"5P_SCORE":16.0,"5P_IDENTSTR":"................","5P_DIFFS":0,"3P_IDENTSTR":"T...............","3P_OVERLAP":16,"3P_DIFFS":1,"3P_INS":0,"MID_GROUP":"BL-107ACA:BIOUG48041","3P_DEL":0,"3P_LOCATION":"F","5P_SCORE_DELTA":4,"5P_OVERLAP":16,"5P_START":1},{"5P_UMI":"bc1030","5P_LOCATION":"F","READ":"m54146_190729_151026\/16384910\/ccs","3P_SCORE":16.0,"MID":"KMPRO377-19","5P_DEL":0,"3P_SCORE_DELTA":2.5,"ORIENTATION":"F","5P_INS":0,"3P_UMI":"bc1124_rc","3P_START":1,"5P_SCORE":15.0,"5P_IDENTSTR":"T...............","5P_DIFFS":1,"3P_IDENTSTR":"................","3P_OVERLAP":16,"3P_DIFFS":0,"3P_INS":0,"MID_GROUP":"BL-107BUN:BIOUG47955","3P_DEL":0,"3P_LOCATION":"R","5P_SCORE_DELTA":4,"5P_OVERLAP":16,"5P_START":1},{"5P_UMI":"bc1040","5P_LOCATION":"F","READ":"m54146_190729_151026\/74187069\/ccs","3P_SCORE":16.0,"MID":"KMPGV437-19","5P_DEL":0,"3P_SCORE_DELTA":4,"ORIENTATION":"F","5P_INS":0,"3P_UMI":"bc1180_rc","3P_START":1,"5P_SCORE":15.0,"5P_IDENTSTR":"T...............","5P_DIFFS":1,"3P_IDENTSTR":"................","3P_OVERLAP":16,"3P_DIFFS":0,"3P_INS":0,"MID_GROUP":"BL-107ABI:BIOUG47930","3P_DEL":0,"3P_LOCATION":"R","5P_SCORE_DELTA":4,"5P_OVERLAP":16,"5P_START":1},{"5P_UMI":"bc1096","5P_LOCATION":"F","READ":"m54146_190729_151026\/48825236\/ccs","3P_SCORE":16.0,"MID":"KMPNU1320-19","5P_DEL":0,"3P_SCORE_DELTA":2.5,"ORIENTATION":"F","5P_INS":0,"3P_UMI":"bc1182_rc","3P_START":1,"5P_SCORE":15.0,"5P_IDENTSTR":"T...............","5P_DIFFS":1,"3P_IDENTSTR":"................","3P_OVERLAP":16,"3P_DIFFS":0,"3P_INS":0,"MID_GROUP":"BL-107ABO:BIOUG47597","3P_DEL":0,"3P_LOCATION":"R","5P_SCORE_DELTA":4,"5P_OVERLAP":16,"5P_START":1},{"5P_UMI":"bc1049","5P_LOCATION":"R","READ":"m54146_190729_151026\/27329351\/ccs","3P_SCORE":15.0,"MID":"KMPNT570-19","5P_DEL":0,"3P_SCORE_DELTA":4,"ORIENTATION":"RC","5P_INS":0,"3P_UMI":"bc1152_rc","3P_START":1,"5P_SCORE":16.0,"5P_IDENTSTR":"................","5P_DIFFS":0,"3P_IDENTSTR":"T...............","3P_OVERLAP":16,"3P_DIFFS":1,"3P_INS":0,"MID_GROUP":"BL-107ACR:BIOUG47768","3P_DEL":0,"3P_LOCATION":"F","5P_SCORE_DELTA":4,"5P_OVERLAP":16,"5P_START":1},{"5P_UMI":"bc1089","5P_LOCATION":"R","READ":"m54146_190729_151026\/40108676\/ccs","3P_SCORE":16.0,"MID":"KMPUH993-19","5P_DEL":0,"3P_SCORE_DELTA":4,"ORIENTATION":"RC","5P_INS":0,"3P_UMI":"bc1108_rc","3P_START":1,"5P_SCORE":16.0,"5P_IDENTSTR":"................","5P_DIFFS":0,"3P_IDENTSTR":"................","3P_OVERLAP":16,"3P_DIFFS":0,"3P_INS":0,"MID_GROUP":"BL-107AC1:BIOUG48029","3P_DEL":0,"3P_LOCATION":"F","5P_SCORE_DELTA":4,"5P_OVERLAP":16,"5P_START":1},{"5P_UMI":"bc1089","5P_LOCATION":"R","READ":"m54146_190729_151026\/40305037\/ccs","3P_SCORE":16.0,"MID":"KMPUH993-19","5P_DEL":0,"3P_SCORE_DELTA":4,"ORIENTATION":"RC","5P_INS":0,"3P_UMI":"bc1108_rc","3P_START":1,"5P_SCORE":16.0,"5P_IDENTSTR":"................","5P_DIFFS":0,"3P_IDENTSTR":"................","3P_OVERLAP":16,"3P_DIFFS":0,"3P_INS":0,"MID_GROUP":"BL-107AC1:BIOUG48029","3P_DEL":0,"3P_LOCATION":"F","5P_SCORE_DELTA":4,"5P_OVERLAP":16,"5P_START":1},{"5P_UMI":"bc1072","5P_LOCATION":"R","READ":"m54146_190729_151026\/47055293\/ccs","3P_SCORE":16.0,"MID":"KMPRO155-19","5P_DEL":0,"3P_SCORE_DELTA":4,"ORIENTATION":"RC","5P_INS":0,"3P_UMI":"bc1108_rc","3P_START":1,"5P_SCORE":16.0,"5P_IDENTSTR":"................","5P_DIFFS":0,"3P_IDENTSTR":"................","3P_OVERLAP":16,"3P_DIFFS":0,"3P_INS":0,"MID_GROUP":"BL-107AC8:BIOUG47953","3P_DEL":0,"3P_LOCATION":"F","5P_SCORE_DELTA":4,"5P_OVERLAP":16,"5P_START":1},{"5P_UMI":"bc1087","5P_LOCATION":"R","READ":"m54146_190729_151026\/52888339\/ccs","3P_SCORE":16.0,"MID":"KMPUH981-19","5P_DEL":0,"3P_SCORE_DELTA":4,"ORIENTATION":"RC","5P_INS":0,"3P_UMI":"bc1108_rc","3P_START":1,"5P_SCORE":16.0,"5P_IDENTSTR":"................","5P_DIFFS":0,"3P_IDENTSTR":"................","3P_OVERLAP":16,"3P_DIFFS":0,"3P_INS":0,"MID_GROUP":"BL-107AC1:BIOUG48029","3P_DEL":0,"3P_LOCATION":"F","5P_SCORE_DELTA":4,"5P_OVERLAP":16,"5P_START":1},{"5P_UMI":"bc1095","5P_LOCATION":"R","READ":"m54146_190729_151026\/12190646\/ccs","3P_SCORE":16.0,"MID":"KMPUH1029-19","5P_DEL":0,"3P_SCORE_DELTA":4,"ORIENTATION":"RC","5P_INS":0,"3P_UMI":"bc1108_rc","3P_START":1,"5P_SCORE":16.0,"5P_IDENTSTR":"................","5P_DIFFS":0,"3P_IDENTSTR":"................","3P_OVERLAP":16,"3P_DIFFS":0,"3P_INS":0,"MID_GROUP":"BL-107AC1:BIOUG48029","3P_DEL":0,"3P_LOCATION":"F","5P_SCORE_DELTA":4,"5P_OVERLAP":16,"5P_START":1},{"5P_UMI":"bc1089","5P_LOCATION":"R","READ":"m54146_190729_151026\/21561801\/ccs","3P_SCORE":16.0,"MID":"KMPUH993-19","5P_DEL":0,"3P_SCORE_DELTA":4,"ORIENTATION":"RC","5P_INS":0,"3P_UMI":"bc1108_rc","3P_START":1,"5P_SCORE":16.0,"5P_IDENTSTR":"................","5P_DIFFS":0,"3P_IDENTSTR":"................","3P_OVERLAP":16,"3P_DIFFS":0,"3P_INS":0,"MID_GROUP":"BL-107AC1:BIOUG48029","3P_DEL":0,"3P_LOCATION":"F","5P_SCORE_DELTA":4,"5P_OVERLAP":16,"5P_START":1},{"5P_UMI":"bc1089","5P_LOCATION":"R","READ":"m54146_190729_151026\/12255631\/ccs","3P_SCORE":16.0,"MID":"KMPUH993-19","5P_DEL":0,"3P_SCORE_DELTA":4,"ORIENTATION":"RC","5P_INS":0,"3P_UMI":"bc1108_rc","3P_START":1,"5P_SCORE":16.0,"5P_IDENTSTR":"................","5P_DIFFS":0,"3P_IDENTSTR":"................","3P_OVERLAP":16,"3P_DIFFS":0,"3P_INS":1,"MID_GROUP":"BL-107AC1:BIOUG48029","3P_DEL":0,"3P_LOCATION":"F","5P_SCORE_DELTA":4,"5P_OVERLAP":16,"5P_START":1},{"5P_UMI":"bc1040","5P_LOCATION":"F","READ":"m54146_190729_151026\/36307027\/ccs","3P_SCORE":16.0,"MID":"KMPFS198-19","5P_DEL":0,"3P_SCORE_DELTA":4,"ORIENTATION":"F","5P_INS":0,"3P_UMI":"bc1121_rc","3P_START":1,"5P_SCORE":16.0,"5P_IDENTSTR":"................","5P_DIFFS":0,"3P_IDENTSTR":"................","3P_OVERLAP":16,"3P_DIFFS":0,"3P_INS":0,"MID_GROUP":"BL-107ACL:BIOUG48119","3P_DEL":0,"3P_LOCATION":"R","5P_SCORE_DELTA":4,"5P_OVERLAP":16,"5P_START":1},{"5P_UMI":"bc1040","5P_LOCATION":"F","READ":"m54146_190729_151026\/40829099\/ccs","3P_SCORE":16.0,"MID":"KMPGV440-19","5P_DEL":0,"3P_SCORE_DELTA":4,"ORIENTATION":"F","5P_INS":0,"3P_UMI":"bc1186_rc","3P_START":1,"5P_SCORE":16.0,"5P_IDENTSTR":"................","5P_DIFFS":0,"3P_IDENTSTR":"................","3P_OVERLAP":16,"3P_DIFFS":0,"3P_INS":0,"MID_GROUP":"BL-107ABI:BIOUG47930","3P_DEL":0,"3P_LOCATION":"R","5P_SCORE_DELTA":4,"5P_OVERLAP":16,"5P_START":1},{"5P_UMI":"bc1040","5P_LOCATION":"F","READ":"m54146_190729_151026\/41091355\/ccs","3P_SCORE":16.0,"MID":"KMPRW230-19","5P_DEL":0,"3P_SCORE_DELTA":4,"ORIENTATION":"F","5P_INS":0,"3P_UMI":"bc1126_rc","3P_START":1,"5P_SCORE":16.0,"5P_IDENTSTR":"................","5P_DIFFS":0,"3P_IDENTSTR":"................","3P_OVERLAP":16,"3P_DIFFS":0,"3P_INS":0,"MID_GROUP":"BL-107ACL:BIOUG48117","3P_DEL":0,"3P_LOCATION":"R","5P_SCORE_DELTA":4,"5P_OVERLAP":16,"5P_START":1},{"5P_UMI":"bc1040","5P_LOCATION":"F","READ":"m54146_190729_151026\/52691773\/ccs","3P_SCORE":16.0,"MID":"KMPFS205-19","5P_DEL":0,"3P_SCORE_DELTA":4,"ORIENTATION":"F","5P_INS":0,"3P_UMI":"bc1135_rc","3P_START":1,"5P_SCORE":16.0,"5P_IDENTSTR":"................","5P_DIFFS":0,"3P_IDENTSTR":"................","3P_OVERLAP":16,"3P_DIFFS":0,"3P_INS":0,"MID_GROUP":"BL-107ACL:BIOUG48119","3P_DEL":0,"3P_LOCATION":"R","5P_SCORE_DELTA":4,"5P_OVERLAP":16,"5P_START":1},{"5P_UMI":"bc1040","5P_LOCATION":"F","READ":"m54146_190729_151026\/54199028\/ccs","3P_SCORE":16.0,"MID":"KMPRW231-19","5P_DEL":0,"3P_SCORE_DELTA":4,"ORIENTATION":"F","5P_INS":0,"3P_UMI":"bc1128_rc","3P_START":1,"5P_SCORE":16.0,"5P_IDENTSTR":"................","5P_DIFFS":0,"3P_IDENTSTR":"................","3P_OVERLAP":16,"3P_DIFFS":0,"3P_INS":0,"MID_GROUP":"BL-107ACL:BIOUG48117","3P_DEL":0,"3P_LOCATION":"R","5P_SCORE_DELTA":4,"5P_OVERLAP":16,"5P_START":1},{"5P_UMI":"bc1040","5P_LOCATION":"F","READ":"m54146_190729_151026\/60294056\/ccs","3P_SCORE":16.0,"MID":"KMPFS205-19","5P_DEL":0,"3P_SCORE_DELTA":4,"ORIENTATION":"F","5P_INS":0,"3P_UMI":"bc1135_rc","3P_START":1,"5P_SCORE":16.0,"5P_IDENTSTR":"................","5P_DIFFS":0,"3P_IDENTSTR":"................","3P_OVERLAP":16,"3P_DIFFS":0,"3P_INS":0,"MID_GROUP":"BL-107ACL:BIOUG48119","3P_DEL":0,"3P_LOCATION":"R","5P_SCORE_DELTA":4,"5P_OVERLAP":16,"5P_START":1},{"5P_UMI":"bc1040","5P_LOCATION":"F","READ":"m54146_190729_151026\/10879223\/ccs","3P_SCORE":16.0,"MID":"KMPFS198-19","5P_DEL":0,"3P_SCORE_DELTA":4,"ORIENTATION":"F","5P_INS":0,"3P_UMI":"bc1121_rc","3P_START":1,"5P_SCORE":16.0,"5P_IDENTSTR":"................","5P_DIFFS":0,"3P_IDENTSTR":"................","3P_OVERLAP":16,"3P_DIFFS":0,"3P_INS":0,"MID_GROUP":"BL-107ACL:BIOUG48119","3P_DEL":0,"3P_LOCATION":"R","5P_SCORE_DELTA":4,"5P_OVERLAP":16,"5P_START":1},{"READ":"m54146_190729_151026\/11796922\/ccs","ORIENTATION":"U","MID":null},{"5P_UMI":"bc1040","5P_LOCATION":"F","READ":"m54146_190729_151026\/63242827\/ccs","3P_SCORE":16.0,"MID":"KMPGV433-19","5P_DEL":0,"3P_SCORE_DELTA":4,"ORIENTATION":"F","5P_INS":0,"3P_UMI":"bc1172_rc","3P_START":1,"5P_SCORE":16.0,"5P_IDENTSTR":"................","5P_DIFFS":0,"3P_IDENTSTR":"................","3P_OVERLAP":16,"3P_DIFFS":0,"3P_INS":0,"MID_GROUP":"BL-107ABI:BIOUG47930","3P_DEL":0,"3P_LOCATION":"R","5P_SCORE_DELTA":4,"5P_OVERLAP":16,"5P_START":1},{"5P_UMI":"bc1040","5P_LOCATION":"F","READ":"m54146_190729_151026\/66322651\/ccs","3P_SCORE":16.0,"MID":"KMPFR1135-19","5P_DEL":0,"3P_SCORE_DELTA":4,"ORIENTATION":"F","5P_INS":0,"3P_UMI":"bc1111_rc","3P_START":1,"5P_SCORE":16.0,"5P_IDENTSTR":"................","5P_DIFFS":0,"3P_IDENTSTR":"................","3P_OVERLAP":16,"3P_DIFFS":0,"3P_INS":0,"MID_GROUP":"BL-107ABY:BIOUG48156","3P_DEL":0,"3P_LOCATION":"R","5P_SCORE_DELTA":4,"5P_OVERLAP":16,"5P_START":1},{"5P_UMI":"bc1040","5P_LOCATION":"F","READ":"m54146_190729_151026\/19530568\/ccs","3P_SCORE":16.0,"MID":"KMPFS209-19","5P_DEL":0,"3P_SCORE_DELTA":4,"ORIENTATION":"F","5P_INS":0,"3P_UMI":"bc1143_rc","3P_START":1,"5P_SCORE":16.0,"5P_IDENTSTR":"................","5P_DIFFS":0,"3P_IDENTSTR":"................","3P_OVERLAP":16,"3P_DIFFS":0,"3P_INS":0,"MID_GROUP":"BL-107ACL:BIOUG48119","3P_DEL":0,"3P_LOCATION":"R","5P_SCORE_DELTA":4,"5P_OVERLAP":16,"5P_START":1},{"5P_UMI":"bc1040","5P_LOCATION":"F","READ":"m54146_190729_151026\/22282611\/ccs","3P_SCORE":16.0,"MID":"KMPGQ191-19","5P_DEL":0,"3P_SCORE_DELTA":4,"ORIENTATION":"F","5P_INS":0,"3P_UMI":"bc1146_rc","3P_START":1,"5P_SCORE":16.0,"5P_IDENTSTR":"................","5P_DIFFS":0,"3P_IDENTSTR":"................","3P_OVERLAP":16,"3P_DIFFS":0,"3P_INS":0,"MID_GROUP":"BL-107ABR:BIOUG47779","3P_DEL":0,"3P_LOCATION":"R","5P_SCORE_DELTA":4,"5P_OVERLAP":16,"5P_START":1},{"5P_UMI":"bc1040","5P_LOCATION":"F","READ":"m54146_190729_151026\/32441337\/ccs","3P_SCORE":16.0,"MID":"KMPGV288-19","5P_DEL":0,"3P_SCORE_DELTA":4,"ORIENTATION":"F","5P_INS":0,"3P_UMI":"bc1151_rc","3P_START":1,"5P_SCORE":16.0,"5P_IDENTSTR":"................","5P_DIFFS":0,"3P_IDENTSTR":"................","3P_OVERLAP":16,"3P_DIFFS":0,"3P_INS":0,"MID_GROUP":"BL-107ABR:BIOUG47877","3P_DEL":0,"3P_LOCATION":"R","5P_SCORE_DELTA":4,"5P_OVERLAP":16,"5P_START":1},{"5P_UMI":"bc1040","5P_LOCATION":"F","READ":"m54146_190729_151026\/32768813\/ccs","3P_SCORE":15.0,"MID":"KMPGV286-19","5P_DEL":0,"3P_SCORE_DELTA":4,"ORIENTATION":"F","5P_INS":0,"3P_UMI":"bc1147_rc","3P_START":1,"5P_SCORE":16.0,"5P_IDENTSTR":"................","5P_DIFFS":0,"3P_IDENTSTR":"...............A","3P_OVERLAP":16,"3P_DIFFS":1,"3P_INS":0,"MID_GROUP":"BL-107ABR:BIOUG47877","3P_DEL":0,"3P_LOCATION":"R","5P_SCORE_DELTA":4,"5P_OVERLAP":16,"5P_START":1},{"5P_UMI":"bc1047","5P_LOCATION":"F","READ":"m54146_190729_151026\/5964147\/ccs","3P_SCORE":16.0,"MID":"KMPGV146-19","5P_DEL":0,"3P_SCORE_DELTA":4,"ORIENTATION":"F","5P_INS":0,"3P_UMI":"bc1152_rc","3P_START":2,"5P_SCORE":16.0,"5P_IDENTSTR":"................","5P_DIFFS":0,"3P_IDENTSTR":"................","3P_OVERLAP":16,"3P_DIFFS":0,"3P_INS":0,"MID_GROUP":"BL-107ABR:BIOUG47875","3P_DEL":0,"3P_LOCATION":"R","5P_SCORE_DELTA":4,"5P_OVERLAP":16,"5P_START":1},{"5P_UMI":"bc1047","5P_LOCATION":"F","READ":"m54146_190729_151026\/34341608\/ccs","3P_SCORE":16.0,"MID":"KMPUH092-19","5P_DEL":0,"3P_SCORE_DELTA":4,"ORIENTATION":"F","5P_INS":0,"3P_UMI":"bc1173_rc","3P_START":1,"5P_SCORE":16.0,"5P_IDENTSTR":"................","5P_DIFFS":0,"3P_IDENTSTR":"................","3P_OVERLAP":16,"3P_DIFFS":0,"3P_INS":0,"MID_GROUP":"BL-107ABI:BIOUG47886","3P_DEL":0,"3P_LOCATION":"R","5P_SCORE_DELTA":4,"5P_OVERLAP":16,"5P_START":1},{"5P_UMI":"bc1047","5P_LOCATION":"F","READ":"m54146_190729_151026\/36700725\/ccs","3P_SCORE":15.0,"MID":"KMPGV616-19","5P_DEL":0,"3P_SCORE_DELTA":4,"ORIENTATION":"F","5P_INS":0,"3P_UMI":"bc1188_rc","3P_START":1,"5P_SCORE":16.0,"5P_IDENTSTR":"................","5P_DIFFS":0,"3P_IDENTSTR":"A...............","3P_OVERLAP":16,"3P_DIFFS":1,"3P_INS":0,"MID_GROUP":"BL-107ABI:BIOUG47932","3P_DEL":0,"3P_LOCATION":"R","5P_SCORE_DELTA":4,"5P_OVERLAP":16,"5P_START":1},{"5P_UMI":"bc1047","5P_LOCATION":"F","READ":"m54146_190729_151026\/41944060\/ccs","3P_SCORE":16.0,"MID":"KMPGV614-19","5P_DEL":0,"3P_SCORE_DELTA":4,"ORIENTATION":"F","5P_INS":0,"3P_UMI":"bc1184_rc","3P_START":1,"5P_SCORE":16.0,"5P_IDENTSTR":"................","5P_DIFFS":0,"3P_IDENTSTR":"................","3P_OVERLAP":16,"3P_DIFFS":0,"3P_INS":0,"MID_GROUP":"BL-107ABI:BIOUG47932","3P_DEL":0,"3P_LOCATION":"R","5P_SCORE_DELTA":4,"5P_OVERLAP":16,"5P_START":1},{"5P_UMI":"bc1047","5P_LOCATION":"F","READ":"m54146_190729_151026\/43253905\/ccs","3P_SCORE":16.0,"MID":"KMPFS161-19","5P_DEL":0,"3P_SCORE_DELTA":4,"ORIENTATION":"F","5P_INS":0,"3P_UMI":"bc1142_rc","3P_START":1,"5P_SCORE":16.0,"5P_IDENTSTR":"................","5P_DIFFS":0,"3P_IDENTSTR":"................","3P_OVERLAP":16,"3P_DIFFS":0,"3P_INS":0,"MID_GROUP":"BL-107ACL:BIOUG48118","3P_DEL":0,"3P_LOCATION":"R","5P_SCORE_DELTA":4,"5P_OVERLAP":16,"5P_START":1},{"5P_UMI":"bc1047","5P_LOCATION":"F","READ":"m54146_190729_151026\/45548056\/ccs","3P_SCORE":16.0,"MID":"KMPGV144-19","5P_DEL":0,"3P_SCORE_DELTA":4,"ORIENTATION":"F","5P_INS":0,"3P_UMI":"bc1148_rc","3P_START":1,"5P_SCORE":16.0,"5P_IDENTSTR":"................","5P_DIFFS":0,"3P_IDENTSTR":"................","3P_OVERLAP":16,"3P_DIFFS":0,"3P_INS":0,"MID_GROUP":"BL-107ABR:BIOUG47875","3P_DEL":0,"3P_LOCATION":"R","5P_SCORE_DELTA":4,"5P_OVERLAP":16,"5P_START":1},{"5P_UMI":"bc1047","5P_LOCATION":"F","READ":"m54146_190729_151026\/54001993\/ccs","3P_SCORE":16.0,"MID":"KMPFS156-19","5P_DEL":0,"3P_SCORE_DELTA":4,"ORIENTATION":"F","5P_INS":0,"3P_UMI":"bc1132_rc","3P_START":1,"5P_SCORE":16.0,"5P_IDENTSTR":"................","5P_DIFFS":0,"3P_IDENTSTR":"................","3P_OVERLAP":16,"3P_DIFFS":0,"3P_INS":0,"MID_GROUP":"BL-107ACL:BIOUG48118","3P_DEL":0,"3P_LOCATION":"R","5P_SCORE_DELTA":4,"5P_OVERLAP":16,"5P_START":1},{"5P_UMI":"bc1047","5P_LOCATION":"F","READ":"m54146_190729_151026\/57409622\/ccs","3P_SCORE":16.0,"MID":"KMPUH090-19","5P_DEL":0,"3P_SCORE_DELTA":2.0,"ORIENTATION":"F","5P_INS":0,"3P_UMI":"bc1169_rc","3P_START":1,"5P_SCORE":16.0,"5P_IDENTSTR":"................","5P_DIFFS":0,"3P_IDENTSTR":"................","3P_OVERLAP":16,"3P_DIFFS":0,"3P_INS":0,"MID_GROUP":"BL-107ABI:BIOUG47886","3P_DEL":0,"3P_LOCATION":"R","5P_SCORE_DELTA":4,"5P_OVERLAP":16,"5P_START":1},{"5P_UMI":"bc1047","5P_LOCATION":"F","READ":"m54146_190729_151026\/57672456\/ccs","3P_SCORE":16.0,"MID":"KMPFS157-19","5P_DEL":0,"3P_SCORE_DELTA":4,"ORIENTATION":"F","5P_INS":0,"3P_UMI":"bc1134_rc","3P_START":1,"5P_SCORE":16.0,"5P_IDENTSTR":"................","5P_DIFFS":0,"3P_IDENTSTR":"................","3P_OVERLAP":16,"3P_DIFFS":0,"3P_INS":0,"MID_GROUP":"BL-107ACL:BIOUG48118","3P_DEL":0,"3P_LOCATION":"R","5P_SCORE_DELTA":4,"5P_OVERLAP":16,"5P_START":1},{"5P_UMI":"bc1047","5P_LOCATION":"F","READ":"m54146_190729_151026\/58655648\/ccs","3P_SCORE":16.0,"MID":"KMPGV143-19","5P_DEL":0,"3P_SCORE_DELTA":4,"ORIENTATION":"F","5P_INS":0,"3P_UMI":"bc1146_rc","3P_START":1,"5P_SCORE":16.0,"5P_IDENTSTR":"................","5P_DIFFS":0,"3P_IDENTSTR":"................","3P_OVERLAP":16,"3P_DIFFS":0,"3P_INS":0,"MID_GROUP":"BL-107ABR:BIOUG47875","3P_DEL":0,"3P_LOCATION":"R","5P_SCORE_DELTA":4,"5P_OVERLAP":16,"5P_START":1},{"5P_UMI":"bc1047","5P_LOCATION":"F","READ":"m54146_190729_151026\/60424605\/ccs","3P_SCORE":16.0,"MID":"KMPGV607-19","5P_DEL":0,"3P_SCORE_DELTA":4,"ORIENTATION":"F","5P_INS":0,"3P_UMI":"bc1170_rc","3P_START":1,"5P_SCORE":16.0,"5P_IDENTSTR":"................","5P_DIFFS":0,"3P_IDENTSTR":"................","3P_OVERLAP":16,"3P_DIFFS":0,"3P_INS":0,"MID_GROUP":"BL-107ABI:BIOUG47932","3P_DEL":0,"3P_LOCATION":"R","5P_SCORE_DELTA":4,"5P_OVERLAP":16,"5P_START":1},{"5P_UMI":"bc1047","5P_LOCATION":"F","READ":"m54146_190729_151026\/10944954\/ccs","3P_SCORE":16.0,"MID":"KMPFS151-19","5P_DEL":0,"3P_SCORE_DELTA":4,"ORIENTATION":"F","5P_INS":0,"3P_UMI":"bc1122_rc","3P_START":1,"5P_SCORE":16.0,"5P_IDENTSTR":"................","5P_DIFFS":0,"3P_IDENTSTR":"................","3P_OVERLAP":16,"3P_DIFFS":0,"3P_INS":0,"MID_GROUP":"BL-107ACL:BIOUG48118","3P_DEL":0,"3P_LOCATION":"R","5P_SCORE_DELTA":4,"5P_OVERLAP":16,"5P_START":1},{"5P_UMI":"bc1047","5P_LOCATION":"F","READ":"m54146_190729_151026\/10945125\/ccs","3P_SCORE":16.0,"MID":"KMPGV143-19","5P_DEL":0,"3P_SCORE_DELTA":4,"ORIENTATION":"F","5P_INS":0,"3P_UMI":"bc1146_rc","3P_START":1,"5P_SCORE":16.0,"5P_IDENTSTR":"................","5P_DIFFS":0,"3P_IDENTSTR":"................","3P_OVERLAP":16,"3P_DIFFS":0,"3P_INS":0,"MID_GROUP":"BL-107ABR:BIOUG47875","3P_DEL":0,"3P_LOCATION":"R","5P_SCORE_DELTA":4,"5P_OVERLAP":16,"5P_START":1},{"5P_UMI":"bc1047","5P_LOCATION":"F","READ":"m54146_190729_151026\/70648055\/ccs","3P_SCORE":16.0,"MID":"KMPGV612-19","5P_DEL":0,"3P_SCORE_DELTA":4,"ORIENTATION":"F","5P_INS":0,"3P_UMI":"bc1180_rc","3P_START":1,"5P_SCORE":16.0,"5P_IDENTSTR":"................","5P_DIFFS":0,"3P_IDENTSTR":"................","3P_OVERLAP":16,"3P_DIFFS":0,"3P_INS":0,"MID_GROUP":"BL-107ABI:BIOUG47932","3P_DEL":0,"3P_LOCATION":"R","5P_SCORE_DELTA":4,"5P_OVERLAP":16,"5P_START":1},{"5P_UMI":"bc1047","5P_LOCATION":"F","READ":"m54146_190729_151026\/15336427\/ccs","3P_SCORE":16.0,"MID":"KMPUH097-19","5P_DEL":0,"3P_SCORE_DELTA":4,"ORIENTATION":"F","5P_INS":0,"3P_UMI":"bc1183_rc","3P_START":1,"5P_SCORE":16.0,"5P_IDENTSTR":"................","5P_DIFFS":0,"3P_IDENTSTR":"................","3P_OVERLAP":16,"3P_DIFFS":0,"3P_INS":0,"MID_GROUP":"BL-107ABI:BIOUG47886","3P_DEL":0,"3P_LOCATION":"R","5P_SCORE_DELTA":4,"5P_OVERLAP":16,"5P_START":1},{"5P_UMI":"bc1047","5P_LOCATION":"F","READ":"m54146_190729_151026\/16711751\/ccs","3P_SCORE":16.0,"MID":"KMPGV612-19","5P_DEL":0,"3P_SCORE_DELTA":4,"ORIENTATION":"F","5P_INS":0,"3P_UMI":"bc1180_rc","3P_START":1,"5P_SCORE":16.0,"5P_IDENTSTR":"................","5P_DIFFS":0,"3P_IDENTSTR":"................","3P_OVERLAP":16,"3P_DIFFS":0,"3P_INS":0,"MID_GROUP":"BL-107ABI:BIOUG47932","3P_DEL":0,"3P_LOCATION":"R","5P_SCORE_DELTA":4,"5P_OVERLAP":16,"5P_START":1},{"5P_UMI":"bc1047","5P_LOCATION":"F","READ":"m54146_190729_151026\/20447502\/ccs","3P_SCORE":16.0,"MID":"KMPUH097-19","5P_DEL":0,"3P_SCORE_DELTA":4,"ORIENTATION":"F","5P_INS":0,"3P_UMI":"bc1183_rc","3P_START":1,"5P_SCORE":16.0,"5P_IDENTSTR":"................","5P_DIFFS":0,"3P_IDENTSTR":"................","3P_OVERLAP":16,"3P_DIFFS":0,"3P_INS":0,"MID_GROUP":"BL-107ABI:BIOUG47886","3P_DEL":0,"3P_LOCATION":"R","5P_SCORE_DELTA":4,"5P_OVERLAP":16,"5P_START":1},{"5P_UMI":"bc1047","5P_LOCATION":"F","READ":"m54146_190729_151026\/22610615\/ccs","3P_SCORE":16.0,"MID":"KMPGV151-19","5P_DEL":0,"3P_SCORE_DELTA":4,"ORIENTATION":"F","5P_INS":0,"3P_UMI":"bc1162_rc","3P_START":1,"5P_SCORE":16.0,"5P_IDENTSTR":"................","5P_DIFFS":0,"3P_IDENTSTR":"................","3P_OVERLAP":16,"3P_DIFFS":0,"3P_INS":0,"MID_GROUP":"BL-107ABR:BIOUG47875","3P_DEL":0,"3P_LOCATION":"R","5P_SCORE_DELTA":4,"5P_OVERLAP":16,"5P_START":1},{"5P_UMI":"bc1047","5P_LOCATION":"F","READ":"m54146_190729_151026\/30474819\/ccs","3P_SCORE":16.0,"MID":"KMPGV149-19","5P_DEL":0,"3P_SCORE_DELTA":4,"ORIENTATION":"F","5P_INS":0,"3P_UMI":"bc1158_rc","3P_START":1,"5P_SCORE":16.0,"5P_IDENTSTR":"................","5P_DIFFS":0,"3P_IDENTSTR":"................","3P_OVERLAP":16,"3P_DIFFS":0,"3P_INS":0,"MID_GROUP":"BL-107ABR:BIOUG47875","3P_DEL":0,"3P_LOCATION":"R","5P_SCORE_DELTA":4,"5P_OVERLAP":16,"5P_START":1},{"5P_UMI":"bc1007","5P_LOCATION":"R","READ":"m54146_190729_151026\/4587679\/ccs","3P_SCORE":16.0,"MID":"KMPRN175-19","5P_DEL":0,"3P_SCORE_DELTA":4,"ORIENTATION":"RC","5P_INS":0,"3P_UMI":"bc1141_rc","3P_START":1,"5P_SCORE":16.0,"5P_IDENTSTR":"................","5P_DIFFS":0,"3P_IDENTSTR":"................","3P_OVERLAP":16,"3P_DIFFS":0,"3P_INS":0,"MID_GROUP":"BL-107A93:BIOUG47810","3P_DEL":0,"3P_LOCATION":"F","5P_SCORE_DELTA":4,"5P_OVERLAP":16,"5P_START":1},{"5P_UMI":"bc1059","5P_LOCATION":"R","READ":"m54146_190729_151026\/9962081\/ccs","3P_SCORE":16.0,"MID":"KMPFR402-19","5P_DEL":0,"3P_SCORE_DELTA":4,"ORIENTATION":"RC","5P_INS":0,"3P_UMI":"bc1141_rc","3P_START":1,"5P_SCORE":16.0,"5P_IDENTSTR":"................","5P_DIFFS":0,"3P_IDENTSTR":"................","3P_OVERLAP":16,"3P_DIFFS":0,"3P_INS":0,"MID_GROUP":"BL-107ACA:BIOUG48041","3P_DEL":0,"3P_LOCATION":"F","5P_SCORE_DELTA":4,"5P_OVERLAP":16,"5P_START":1},{"5P_UMI":"bc1071","5P_LOCATION":"R","READ":"m54146_190729_151026\/36241992\/ccs","3P_SCORE":16.0,"MID":"KMPRW048-19","5P_DEL":0,"3P_SCORE_DELTA":4,"ORIENTATION":"RC","5P_INS":0,"3P_UMI":"bc1141_rc","3P_START":1,"5P_SCORE":16.0,"5P_IDENTSTR":"................","5P_DIFFS":0,"3P_IDENTSTR":"................","3P_OVERLAP":16,"3P_DIFFS":0,"3P_INS":0,"MID_GROUP":"BL-107ABJ:BIOUG48115","3P_DEL":0,"3P_LOCATION":"F","5P_SCORE_DELTA":4,"5P_OVERLAP":16,"5P_START":1},{"5P_UMI":"bc1073","5P_LOCATION":"R","READ":"m54146_190729_151026\/49546119\/ccs","3P_SCORE":16.0,"MID":"KMPRW060-19","5P_DEL":0,"3P_SCORE_DELTA":4,"ORIENTATION":"RC","5P_INS":0,"3P_UMI":"bc1141_rc","3P_START":1,"5P_SCORE":16.0,"5P_IDENTSTR":"................","5P_DIFFS":0,"3P_IDENTSTR":"................","3P_OVERLAP":16,"3P_DIFFS":0,"3P_INS":0,"MID_GROUP":"BL-107ABJ:BIOUG48115","3P_DEL":0,"3P_LOCATION":"F","5P_SCORE_DELTA":4,"5P_OVERLAP":16,"5P_START":1},{"5P_UMI":"bc1011","5P_LOCATION":"R","READ":"m54146_190729_151026\/57475240\/ccs","3P_SCORE":16.0,"MID":"KMPRN199-19","5P_DEL":0,"3P_SCORE_DELTA":4,"ORIENTATION":"RC","5P_INS":0,"3P_UMI":"bc1141_rc","3P_START":1,"5P_SCORE":16.0,"5P_IDENTSTR":"................","5P_DIFFS":0,"3P_IDENTSTR":"................","3P_OVERLAP":16,"3P_DIFFS":0,"3P_INS":0,"MID_GROUP":"BL-107A93:BIOUG47810","3P_DEL":0,"3P_LOCATION":"F","5P_SCORE_DELTA":4,"5P_OVERLAP":16,"5P_START":1},{"5P_UMI":"bc1007","5P_LOCATION":"R","READ":"m54146_190729_151026\/61145208\/ccs","3P_SCORE":16.0,"MID":"KMPRN175-19","5P_DEL":0,"3P_SCORE_DELTA":4,"ORIENTATION":"RC","5P_INS":0,"3P_UMI":"bc1141_rc","3P_START":1,"5P_SCORE":16.0,"5P_IDENTSTR":"................","5P_DIFFS":0,"3P_IDENTSTR":"................","3P_OVERLAP":16,"3P_DIFFS":0,"3P_INS":0,"MID_GROUP":"BL-107A93:BIOUG47810","3P_DEL":0,"3P_LOCATION":"F","5P_SCORE_DELTA":4,"5P_OVERLAP":16,"5P_START":1},{"5P_UMI":"bc1044","5P_LOCATION":"R","READ":"m54146_190729_151026\/11600474\/ccs","3P_SCORE":16.0,"MID":"KMPFS232-19","5P_DEL":0,"3P_SCORE_DELTA":4,"ORIENTATION":"RC","5P_INS":0,"3P_UMI":"bc1141_rc","3P_START":1,"5P_SCORE":16.0,"5P_IDENTSTR":"................","5P_DIFFS":0,"3P_IDENTSTR":"................","3P_OVERLAP":16,"3P_DIFFS":0,"3P_INS":0,"MID_GROUP":"BL-107ACL:BIOUG48119","3P_DEL":0,"3P_LOCATION":"F","5P_SCORE_DELTA":4,"5P_OVERLAP":16,"5P_START":1},{"5P_UMI":"bc1050","5P_LOCATION":"R","READ":"m54146_190729_151026\/63373949\/ccs","3P_SCORE":16.0,"MID":"KMPFR437-19","5P_DEL":0,"3P_SCORE_DELTA":4,"ORIENTATION":"RC","5P_INS":0,"3P_UMI":"bc1141_rc","3P_START":1,"5P_SCORE":13.5,"5P_IDENTSTR":"AT.............","5P_DIFFS":2,"3P_IDENTSTR":"................","3P_OVERLAP":16,"3P_DIFFS":0,"3P_INS":0,"MID_GROUP":"BL-107ACA:BIOUG48042","3P_DEL":0,"3P_LOCATION":"F","5P_SCORE_DELTA":4,"5P_OVERLAP":15,"5P_START":1},{"5P_UMI":"bc1036","5P_LOCATION":"R","READ":"m54146_190729_151026\/20840580\/ccs","3P_SCORE":16.0,"MID":"KMPFS184-19","5P_DEL":0,"3P_SCORE_DELTA":4,"ORIENTATION":"RC","5P_INS":0,"3P_UMI":"bc1141_rc","3P_START":1,"5P_SCORE":16.0,"5P_IDENTSTR":"................","5P_DIFFS":0,"3P_IDENTSTR":"................","3P_OVERLAP":16,"3P_DIFFS":0,"3P_INS":0,"MID_GROUP":"BL-107ACL:BIOUG48119","3P_DEL":0,"3P_LOCATION":"F","5P_SCORE_DELTA":4,"5P_OVERLAP":16,"5P_START":1},{"5P_UMI":"bc1034","5P_LOCATION":"R","READ":"m54146_190729_151026\/27853654\/ccs","3P_SCORE":16.0,"MID":"KMPFS172-19","5P_DEL":0,"3P_SCORE_DELTA":4,"ORIENTATION":"RC","5P_INS":0,"3P_UMI":"bc1141_rc","3P_START":1,"5P_SCORE":16.0,"5P_IDENTSTR":"................","5P_DIFFS":0,"3P_IDENTSTR":"................","3P_OVERLAP":16,"3P_DIFFS":0,"3P_INS":0,"MID_GROUP":"BL-107ACL:BIOUG48119","3P_DEL":0,"3P_LOCATION":"F","5P_SCORE_DELTA":4,"5P_OVERLAP":16,"5P_START":1},{"5P_UMI":"bc1073","5P_LOCATION":"R","READ":"m54146_190729_151026\/13828312\/ccs","3P_SCORE":15.0,"MID":"KMPUH411-19","5P_DEL":0,"3P_SCORE_DELTA":4,"ORIENTATION":"RC","5P_INS":1,"3P_UMI":"bc1138_rc","3P_START":1,"5P_SCORE":16.0,"5P_IDENTSTR":"................","5P_DIFFS":0,"3P_IDENTSTR":"T...............","3P_OVERLAP":16,"3P_DIFFS":1,"3P_INS":0,"MID_GROUP":"BL-107ABJ:BIOUG47890","3P_DEL":0,"3P_LOCATION":"F","5P_SCORE_DELTA":4,"5P_OVERLAP":16,"5P_START":1},{"5P_UMI":"bc1042","5P_LOCATION":"R","READ":"m54146_190729_151026\/44892841\/ccs","3P_SCORE":15.0,"MID":"KMPRN797-19","5P_DEL":0,"3P_SCORE_DELTA":4,"ORIENTATION":"RC","5P_INS":0,"3P_UMI":"bc1098_rc","3P_START":1,"5P_SCORE":16.0,"5P_IDENTSTR":"................","5P_DIFFS":0,"3P_IDENTSTR":"T...............","3P_OVERLAP":16,"3P_DIFFS":1,"3P_INS":0,"MID_GROUP":"BL-107ABY:BIOUG48049","3P_DEL":0,"3P_LOCATION":"F","5P_SCORE_DELTA":4,"5P_OVERLAP":16,"5P_START":1},{"READ":"m54146_190729_151026\/52757154\/ccs","ORIENTATION":"U","MID":null},{"5P_UMI":"bc1096","5P_LOCATION":"F","READ":"m54146_190729_151026\/35455355\/ccs","3P_SCORE":16.0,"MID":"KMPUH1129-19","5P_DEL":0,"3P_SCORE_DELTA":4,"ORIENTATION":"F","5P_INS":0,"3P_UMI":"bc1117_rc","3P_START":1,"5P_SCORE":16.0,"5P_IDENTSTR":"................","5P_DIFFS":0,"3P_IDENTSTR":"................","3P_OVERLAP":16,"3P_DIFFS":0,"3P_INS":0,"MID_GROUP":"BL-107AC1:BIOUG48030","3P_DEL":0,"3P_LOCATION":"R","5P_SCORE_DELTA":4,"5P_OVERLAP":16,"5P_START":1},{"5P_UMI":"bc1096","5P_LOCATION":"F","READ":"m54146_190729_151026\/49021265\/ccs","3P_SCORE":16.0,"MID":"KMPGR032-19","5P_DEL":0,"3P_SCORE_DELTA":4,"ORIENTATION":"F","5P_INS":0,"3P_UMI":"bc1159_rc","3P_START":1,"5P_SCORE":16.0,"5P_IDENTSTR":"................","5P_DIFFS":0,"3P_IDENTSTR":"................","3P_OVERLAP":16,"3P_DIFFS":0,"3P_INS":0,"MID_GROUP":"BL-107ABN:BIOUG47281","3P_DEL":0,"3P_LOCATION":"R","5P_SCORE_DELTA":4,"5P_OVERLAP":16,"5P_START":1},{"5P_UMI":"bc1096","5P_LOCATION":"F","READ":"m54146_190729_151026\/50856050\/ccs","3P_SCORE":16.0,"MID":"KMPNU1316-19","5P_DEL":0,"3P_SCORE_DELTA":4,"ORIENTATION":"F","5P_INS":0,"3P_UMI":"bc1174_rc","3P_START":1,"5P_SCORE":16.0,"5P_IDENTSTR":"................","5P_DIFFS":0,"3P_IDENTSTR":"................","3P_OVERLAP":16,"3P_DIFFS":0,"3P_INS":0,"MID_GROUP":"BL-107ABO:BIOUG47597","3P_DEL":0,"3P_LOCATION":"R","5P_SCORE_DELTA":4,"5P_OVERLAP":16,"5P_START":1},{"5P_UMI":"bc1096","5P_LOCATION":"F","READ":"m54146_190729_151026\/59376373\/ccs","3P_SCORE":16.0,"MID":"KMPUH1387-19","5P_DEL":0,"3P_SCORE_DELTA":4,"ORIENTATION":"F","5P_INS":0,"3P_UMI":"bc1110_rc","3P_START":1,"5P_SCORE":16.0,"5P_IDENTSTR":"................","5P_DIFFS":0,"3P_IDENTSTR":"................","3P_OVERLAP":16,"3P_DIFFS":0,"3P_INS":0,"MID_GROUP":"BL-107AC1:BIOUG48356","3P_DEL":0,"3P_LOCATION":"R","5P_SCORE_DELTA":4,"5P_OVERLAP":16,"5P_START":1},{"5P_UMI":"bc1096","5P_LOCATION":"F","READ":"m54146_190729_151026\/69337885\/ccs","3P_SCORE":16.0,"MID":"KMPLR208-19","5P_DEL":0,"3P_SCORE_DELTA":4,"ORIENTATION":"F","5P_INS":0,"3P_UMI":"bc1175_rc","3P_START":1,"5P_SCORE":16.0,"5P_IDENTSTR":"................","5P_DIFFS":0,"3P_IDENTSTR":"................","3P_OVERLAP":16,"3P_DIFFS":0,"3P_INS":0,"MID_GROUP":"BL-107ABO:BIOUG47280","3P_DEL":0,"3P_LOCATION":"R","5P_SCORE_DELTA":4,"5P_OVERLAP":16,"5P_START":1},{"5P_UMI":"bc1096","5P_LOCATION":"F","READ":"m54146_190729_151026\/71107052\/ccs","3P_SCORE":16.0,"MID":"KMPNU1316-19","5P_DEL":0,"3P_SCORE_DELTA":4,"ORIENTATION":"F","5P_INS":0,"3P_UMI":"bc1174_rc","3P_START":1,"5P_SCORE":16.0,"5P_IDENTSTR":"................","5P_DIFFS":0,"3P_IDENTSTR":"................","3P_OVERLAP":16,"3P_DIFFS":0,"3P_INS":0,"MID_GROUP":"BL-107ABO:BIOUG47597","3P_DEL":0,"3P_LOCATION":"R","5P_SCORE_DELTA":4,"5P_OVERLAP":16,"5P_START":1},{"5P_UMI":"bc1096","5P_LOCATION":"F","READ":"m54146_190729_151026\/25821785\/ccs","3P_SCORE":16.0,"MID":"KMPLR208-19","5P_DEL":0,"3P_SCORE_DELTA":4,"ORIENTATION":"F","5P_INS":0,"3P_UMI":"bc1175_rc","3P_START":1,"5P_SCORE":16.0,"5P_IDENTSTR":"................","5P_DIFFS":0,"3P_IDENTSTR":"................","3P_OVERLAP":16,"3P_DIFFS":0,"3P_INS":0,"MID_GROUP":"BL-107ABO:BIOUG47280","3P_DEL":0,"3P_LOCATION":"R","5P_SCORE_DELTA":4,"5P_OVERLAP":16,"5P_START":1},{"5P_UMI":"bc1096","5P_LOCATION":"F","READ":"m54146_190729_151026\/26870470\/ccs","3P_SCORE":16.0,"MID":"KMPNU1320-19","5P_DEL":0,"3P_SCORE_DELTA":2.5,"ORIENTATION":"F","5P_INS":0,"3P_UMI":"bc1182_rc","3P_START":1,"5P_SCORE":16.0,"5P_IDENTSTR":"................","5P_DIFFS":0,"3P_IDENTSTR":"................","3P_OVERLAP":16,"3P_DIFFS":0,"3P_INS":0,"MID_GROUP":"BL-107ABO:BIOUG47597","3P_DEL":0,"3P_LOCATION":"R","5P_SCORE_DELTA":4,"5P_OVERLAP":16,"5P_START":1},{"5P_UMI":"bc1096","5P_LOCATION":"F","READ":"m54146_190729_151026\/62390743\/ccs","3P_SCORE":16.0,"MID":"KMPNU1320-19","5P_DEL":1,"3P_SCORE_DELTA":3.0,"ORIENTATION":"F","5P_INS":0,"3P_UMI":"bc1182_rc","3P_START":1,"5P_SCORE":15.5,"5P_IDENTSTR":"............-...","5P_DIFFS":0,"3P_IDENTSTR":"................","3P_OVERLAP":16,"3P_DIFFS":0,"3P_INS":1,"MID_GROUP":"BL-107ABO:BIOUG47597","3P_DEL":0,"3P_LOCATION":"R","5P_SCORE_DELTA":4,"5P_OVERLAP":15,"5P_START":1},{"5P_UMI":"bc1021","5P_LOCATION":"R","READ":"m54146_190729_151026\/38273850\/ccs","3P_SCORE":16.0,"MID":"KMPRT665-19","5P_DEL":0,"3P_SCORE_DELTA":4,"ORIENTATION":"RC","5P_INS":0,"3P_UMI":"bc1152_rc","3P_START":1,"5P_SCORE":16.0,"5P_IDENTSTR":"................","5P_DIFFS":0,"3P_IDENTSTR":"................","3P_OVERLAP":16,"3P_DIFFS":0,"3P_INS":0,"MID_GROUP":"BL-107ABL:BIOUG48038","3P_DEL":0,"3P_LOCATION":"F","5P_SCORE_DELTA":4,"5P_OVERLAP":16,"5P_START":1},{"5P_UMI":"bc1025","5P_LOCATION":"R","READ":"m54146_190729_151026\/41419030\/ccs","3P_SCORE":16.0,"MID":"KMPRT689-19","5P_DEL":0,"3P_SCORE_DELTA":4,"ORIENTATION":"RC","5P_INS":0,"3P_UMI":"bc1152_rc","3P_START":1,"5P_SCORE":16.0,"5P_IDENTSTR":"................","5P_DIFFS":0,"3P_IDENTSTR":"................","3P_OVERLAP":16,"3P_DIFFS":0,"3P_INS":0,"MID_GROUP":"BL-107ABL:BIOUG48038","3P_DEL":0,"3P_LOCATION":"F","5P_SCORE_DELTA":4,"5P_OVERLAP":16,"5P_START":1},{"READ":"m54146_190729_151026\/41812254\/ccs","ORIENTATION":"U","MID":null},{"5P_UMI":"bc1054","5P_LOCATION":"R","READ":"m54146_190729_151026\/69337537\/ccs","3P_SCORE":16.0,"MID":"KMPNT689-19","5P_DEL":0,"3P_SCORE_DELTA":4,"ORIENTATION":"RC","5P_INS":0,"3P_UMI":"bc1152_rc","3P_START":1,"5P_SCORE":16.0,"5P_IDENTSTR":"................","5P_DIFFS":0,"3P_IDENTSTR":"................","3P_OVERLAP":16,"3P_DIFFS":0,"3P_INS":0,"MID_GROUP":"BL-107ACR:BIOUG47769","3P_DEL":0,"3P_LOCATION":"F","5P_SCORE_DELTA":4,"5P_OVERLAP":16,"5P_START":1},{"5P_UMI":"bc1073","5P_LOCATION":"R","READ":"m54146_190729_151026\/72024737\/ccs","3P_SCORE":16.0,"MID":"KMPNT1473-19","5P_DEL":0,"3P_SCORE_DELTA":4,"ORIENTATION":"RC","5P_INS":0,"3P_UMI":"bc1152_rc","3P_START":1,"5P_SCORE":16.0,"5P_IDENTSTR":"................","5P_DIFFS":0,"3P_IDENTSTR":"................","3P_OVERLAP":16,"3P_DIFFS":0,"3P_INS":0,"MID_GROUP":"BL-107ABS:BIOUG47849","3P_DEL":0,"3P_LOCATION":"F","5P_SCORE_DELTA":4,"5P_OVERLAP":16,"5P_START":1},{"5P_UMI":"bc1048","5P_LOCATION":"R","READ":"m54146_190729_151026\/16581619\/ccs","3P_SCORE":16.0,"MID":"KMPGQ226-19","5P_DEL":0,"3P_SCORE_DELTA":4,"ORIENTATION":"RC","5P_INS":0,"3P_UMI":"bc1152_rc","3P_START":1,"5P_SCORE":16.0,"5P_IDENTSTR":"................","5P_DIFFS":0,"3P_IDENTSTR":"................","3P_OVERLAP":16,"3P_DIFFS":0,"3P_INS":0,"MID_GROUP":"BL-107ABR:BIOUG47779","3P_DEL":0,"3P_LOCATION":"F","5P_SCORE_DELTA":4,"5P_OVERLAP":16,"5P_START":1},{"5P_UMI":"bc1035","5P_LOCATION":"R","READ":"m54146_190729_151026\/23003584\/ccs","3P_SCORE":16.0,"MID":"KMPGQ460-19","5P_DEL":0,"3P_SCORE_DELTA":4,"ORIENTATION":"RC","5P_INS":0,"3P_UMI":"bc1152_rc","3P_START":1,"5P_SCORE":16.0,"5P_IDENTSTR":"................","5P_DIFFS":0,"3P_IDENTSTR":"................","3P_OVERLAP":16,"3P_DIFFS":0,"3P_INS":0,"MID_GROUP":"BL-107ABR:BIOUG47875","3P_DEL":0,"3P_LOCATION":"F","5P_SCORE_DELTA":4,"5P_OVERLAP":16,"5P_START":1},{"READ":"m54146_190729_151026\/24314459\/ccs","ORIENTATION":"U","MID":null},{"5P_UMI":"bc1058","5P_LOCATION":"F","READ":"m54146_190729_151026\/40698268\/ccs","3P_SCORE":16.0,"MID":"KMPNT151-19","5P_DEL":0,"3P_SCORE_DELTA":4,"ORIENTATION":"F","5P_INS":0,"3P_UMI":"bc1191_rc","3P_START":1,"5P_SCORE":16.0,"5P_IDENTSTR":"................","5P_DIFFS":0,"3P_IDENTSTR":"................","3P_OVERLAP":16,"3P_DIFFS":0,"3P_INS":0,"MID_GROUP":"BL-107AC4:BIOUG47552","3P_DEL":0,"3P_LOCATION":"R","5P_SCORE_DELTA":4,"5P_OVERLAP":16,"5P_START":1},{"5P_UMI":"bc1058","5P_LOCATION":"F","READ":"m54146_190729_151026\/54132971\/ccs","3P_SCORE":16.0,"MID":"KMPFR1245-19","5P_DEL":0,"3P_SCORE_DELTA":4,"ORIENTATION":"F","5P_INS":0,"3P_UMI":"bc1117_rc","3P_START":1,"5P_SCORE":16.0,"5P_IDENTSTR":"................","5P_DIFFS":0,"3P_IDENTSTR":"................","3P_OVERLAP":16,"3P_DIFFS":0,"3P_INS":0,"MID_GROUP":"BL-107ACQ:BIOUG48157","3P_DEL":0,"3P_LOCATION":"R","5P_SCORE_DELTA":4,"5P_OVERLAP":16,"5P_START":1},{"5P_UMI":"bc1058","5P_LOCATION":"F","READ":"m54146_190729_151026\/15794931\/ccs","3P_SCORE":16.0,"MID":"KMPNT718-19","5P_DEL":0,"3P_SCORE_DELTA":4,"ORIENTATION":"F","5P_INS":0,"3P_UMI":"bc1162_rc","3P_START":1,"5P_SCORE":16.0,"5P_IDENTSTR":"................","5P_DIFFS":0,"3P_IDENTSTR":"................","3P_OVERLAP":16,"3P_DIFFS":0,"3P_INS":0,"MID_GROUP":"BL-107ACR:BIOUG47769","3P_DEL":0,"3P_LOCATION":"R","5P_SCORE_DELTA":4,"5P_OVERLAP":16,"5P_START":1},{"5P_UMI":"bc1058","5P_LOCATION":"F","READ":"m54146_190729_151026\/22348501\/ccs","3P_SCORE":16.0,"MID":"KMPFR476-19","5P_DEL":0,"3P_SCORE_DELTA":4,"ORIENTATION":"F","5P_INS":0,"3P_UMI":"bc1123_rc","3P_START":1,"5P_SCORE":16.0,"5P_IDENTSTR":"................","5P_DIFFS":0,"3P_IDENTSTR":"................","3P_OVERLAP":16,"3P_DIFFS":0,"3P_INS":0,"MID_GROUP":"BL-107ACA:BIOUG48042","3P_DEL":0,"3P_LOCATION":"R","5P_SCORE_DELTA":4,"5P_OVERLAP":16,"5P_START":1},{"5P_UMI":"bc1058","5P_LOCATION":"F","READ":"m54146_190729_151026\/28115065\/ccs","3P_SCORE":16.0,"MID":"KMPNT142-19","5P_DEL":0,"3P_SCORE_DELTA":4,"ORIENTATION":"F","5P_INS":0,"3P_UMI":"bc1173_rc","3P_START":1,"5P_SCORE":16.0,"5P_IDENTSTR":"................","5P_DIFFS":0,"3P_IDENTSTR":"................","3P_OVERLAP":16,"3P_DIFFS":0,"3P_INS":0,"MID_GROUP":"BL-107AC4:BIOUG47552","3P_DEL":0,"3P_LOCATION":"R","5P_SCORE_DELTA":4,"5P_OVERLAP":16,"5P_START":1},{"5P_UMI":"bc1058","5P_LOCATION":"F","READ":"m54146_190729_151026\/30212931\/ccs","3P_SCORE":15.0,"MID":"KMPNT523-19","5P_DEL":0,"3P_SCORE_DELTA":4,"ORIENTATION":"F","5P_INS":0,"3P_UMI":"bc1151_rc","3P_START":1,"5P_SCORE":16.0,"5P_IDENTSTR":"................","5P_DIFFS":0,"3P_IDENTSTR":"A...............","3P_OVERLAP":16,"3P_DIFFS":1,"3P_INS":0,"MID_GROUP":"BL-107ACR:BIOUG47767","3P_DEL":0,"3P_LOCATION":"R","5P_SCORE_DELTA":4,"5P_OVERLAP":16,"5P_START":1},{"5P_UMI":"bc1058","5P_LOCATION":"F","READ":"m54146_190729_151026\/49217822\/ccs","3P_SCORE":16.0,"MID":"KMPNT150-19","5P_DEL":0,"3P_SCORE_DELTA":4,"ORIENTATION":"F","5P_INS":0,"3P_UMI":"bc1189_rc","3P_START":1,"5P_SCORE":16.0,"5P_IDENTSTR":"................","5P_DIFFS":0,"3P_IDENTSTR":"................","3P_OVERLAP":16,"3P_DIFFS":0,"3P_INS":0,"MID_GROUP":"BL-107AC4:BIOUG47552","3P_DEL":0,"3P_LOCATION":"R","5P_SCORE_DELTA":4,"5P_OVERLAP":16,"5P_START":1},{"5P_UMI":"bc1096","5P_LOCATION":"R","READ":"m54146_190729_151026\/6161262\/ccs","3P_SCORE":15.0,"MID":"KMPAN067-19","5P_DEL":0,"3P_SCORE_DELTA":4,"ORIENTATION":"RC","5P_INS":0,"3P_UMI":"bc1152_rc","3P_START":1,"5P_SCORE":16.0,"5P_IDENTSTR":"................","5P_DIFFS":0,"3P_IDENTSTR":"T...............","3P_OVERLAP":16,"3P_DIFFS":1,"3P_INS":0,"MID_GROUP":"BL-107ABN:BIOUG47736","3P_DEL":0,"3P_LOCATION":"F","5P_SCORE_DELTA":4,"5P_OVERLAP":16,"5P_START":1},{"5P_UMI":"bc1073","5P_LOCATION":"R","READ":"m54146_190729_151026\/35848476\/ccs","3P_SCORE":15.0,"MID":"KMPNT1473-19","5P_DEL":0,"3P_SCORE_DELTA":4,"ORIENTATION":"RC","5P_INS":0,"3P_UMI":"bc1152_rc","3P_START":1,"5P_SCORE":16.0,"5P_IDENTSTR":"................","5P_DIFFS":0,"3P_IDENTSTR":"T...............","3P_OVERLAP":16,"3P_DIFFS":1,"3P_INS":0,"MID_GROUP":"BL-107ABS:BIOUG47849","3P_DEL":0,"3P_LOCATION":"F","5P_SCORE_DELTA":4,"5P_OVERLAP":16,"5P_START":1},{"5P_UMI":"bc1029","5P_LOCATION":"R","READ":"m54146_190729_151026\/62128488\/ccs","3P_SCORE":15.0,"MID":"KMPGQ303-19","5P_DEL":0,"3P_SCORE_DELTA":4,"ORIENTATION":"RC","5P_INS":1,"3P_UMI":"bc1097_rc","3P_START":1,"5P_SCORE":16.0,"5P_IDENTSTR":"................","5P_DIFFS":0,"3P_IDENTSTR":"T...............","3P_OVERLAP":16,"3P_DIFFS":1,"3P_INS":0,"MID_GROUP":"BL-107A8X:BIOUG47780","3P_DEL":0,"3P_LOCATION":"F","5P_SCORE_DELTA":4,"5P_OVERLAP":16,"5P_START":1},{"5P_UMI":"bc1075","5P_LOCATION":"F","READ":"m54146_190729_151026\/35259352\/ccs","3P_SCORE":16.0,"MID":"KMPNT918-19","5P_DEL":0,"3P_SCORE_DELTA":4,"ORIENTATION":"F","5P_INS":1,"3P_UMI":"bc1181_rc","3P_START":3,"5P_SCORE":15.0,"5P_IDENTSTR":".T..............","5P_DIFFS":1,"3P_IDENTSTR":"................","3P_OVERLAP":16,"3P_DIFFS":0,"3P_INS":0,"MID_GROUP":"BL-107ABZ:BIOUG47771","3P_DEL":0,"3P_LOCATION":"R","5P_SCORE_DELTA":2.0,"5P_OVERLAP":16,"5P_START":1},{"5P_UMI":"bc1077","5P_LOCATION":"F","READ":"m54146_190729_151026\/39977459\/ccs","3P_SCORE":16.0,"MID":"KMPNT1125-19","5P_DEL":0,"3P_SCORE_DELTA":4,"ORIENTATION":"F","5P_INS":1,"3P_UMI":"bc1192_rc","3P_START":1,"5P_SCORE":16.0,"5P_IDENTSTR":"................","5P_DIFFS":0,"3P_IDENTSTR":"................","3P_OVERLAP":16,"3P_DIFFS":0,"3P_INS":0,"MID_GROUP":"BL-107ABZ:BIOUG47773","3P_DEL":0,"3P_LOCATION":"R","5P_SCORE_DELTA":4,"5P_OVERLAP":16,"5P_START":1},{"5P_UMI":"bc1009","5P_LOCATION":"R","READ":"m54146_190729_151026\/51970638\/ccs","3P_SCORE":16.0,"MID":"KMPFS311-19","5P_DEL":0,"3P_SCORE_DELTA":4,"ORIENTATION":"RC","5P_INS":0,"3P_UMI":"bc1181_rc","3P_START":1,"5P_SCORE":16.0,"5P_IDENTSTR":"................","5P_DIFFS":0,"3P_IDENTSTR":"................","3P_OVERLAP":16,"3P_DIFFS":0,"3P_INS":0,"MID_GROUP":"BL-107A91:BIOUG48120","3P_DEL":0,"3P_LOCATION":"F","5P_SCORE_DELTA":4,"5P_OVERLAP":16,"5P_START":1},{"5P_UMI":"bc1071","5P_LOCATION":"F","READ":"m54146_190729_151026\/9241106\/ccs","3P_SCORE":16.0,"MID":"KMPNT1469-19","5P_DEL":0,"3P_SCORE_DELTA":4,"ORIENTATION":"F","5P_INS":0,"3P_UMI":"bc1168_rc","3P_START":1,"5P_SCORE":16.0,"5P_IDENTSTR":"................","5P_DIFFS":0,"3P_IDENTSTR":"................","3P_OVERLAP":16,"3P_DIFFS":0,"3P_INS":0,"MID_GROUP":"BL-107ABS:BIOUG47849","3P_DEL":0,"3P_LOCATION":"R","5P_SCORE_DELTA":4,"5P_OVERLAP":16,"5P_START":1},{"5P_UMI":"bc1031","5P_LOCATION":"F","READ":"m54146_190729_151026\/42008901\/ccs","3P_SCORE":16.0,"MID":"KMPRT445-19","5P_DEL":0,"3P_SCORE_DELTA":4,"ORIENTATION":"F","5P_INS":0,"3P_UMI":"bc1161_rc","3P_START":1,"5P_SCORE":16.0,"5P_IDENTSTR":"................","5P_DIFFS":0,"3P_IDENTSTR":"................","3P_OVERLAP":16,"3P_DIFFS":0,"3P_INS":0,"MID_GROUP":"BL-107ABL:BIOUG48035","3P_DEL":0,"3P_LOCATION":"R","5P_SCORE_DELTA":4,"5P_OVERLAP":16,"5P_START":1},{"5P_UMI":"bc1044","5P_LOCATION":"F","READ":"m54146_190729_151026\/22675573\/ccs","3P_SCORE":16.0,"MID":"KMPRW259-19","5P_DEL":0,"3P_SCORE_DELTA":4,"ORIENTATION":"F","5P_INS":0,"3P_UMI":"bc1136_rc","3P_START":1,"5P_SCORE":16.0,"5P_IDENTSTR":"................","5P_DIFFS":0,"3P_IDENTSTR":"................","3P_OVERLAP":16,"3P_DIFFS":0,"3P_INS":0,"MID_GROUP":"BL-107ACL:BIOUG48117","3P_DEL":0,"3P_LOCATION":"R","5P_SCORE_DELTA":4,"5P_OVERLAP":16,"5P_START":1},{"5P_UMI":"bc1080","5P_LOCATION":"R","READ":"m54146_190729_151026\/40764410\/ccs","3P_SCORE":16.0,"MID":"KMPUH724-19","5P_DEL":0,"3P_SCORE_DELTA":4,"ORIENTATION":"RC","5P_INS":0,"3P_UMI":"bc1097_rc","3P_START":1,"5P_SCORE":16.0,"5P_IDENTSTR":"................","5P_DIFFS":0,"3P_IDENTSTR":"................","3P_OVERLAP":16,"3P_DIFFS":0,"3P_INS":0,"MID_GROUP":"BL-107AC8:BIOUG47893","3P_DEL":0,"3P_LOCATION":"F","5P_SCORE_DELTA":4,"5P_OVERLAP":16,"5P_START":1},{"5P_UMI":"bc1077","5P_LOCATION":"F","READ":"m54146_190729_151026\/21299311\/ccs","3P_SCORE":16.0,"MID":"KMPNT1122-19","5P_DEL":0,"3P_SCORE_DELTA":4,"ORIENTATION":"F","5P_INS":0,"3P_UMI":"bc1186_rc","3P_START":1,"5P_SCORE":16.0,"5P_IDENTSTR":"................","5P_DIFFS":0,"3P_IDENTSTR":"................","3P_OVERLAP":16,"3P_DIFFS":0,"3P_INS":0,"MID_GROUP":"BL-107ABZ:BIOUG47773","3P_DEL":0,"3P_LOCATION":"R","5P_SCORE_DELTA":4,"5P_OVERLAP":16,"5P_START":1},{"5P_UMI":"bc1060","5P_LOCATION":"R","READ":"m54146_190729_151026\/30146746\/ccs","3P_SCORE":16.0,"MID":"KMPFR202-19","5P_DEL":0,"3P_SCORE_DELTA":4,"ORIENTATION":"RC","5P_INS":0,"3P_UMI":"bc1098_rc","3P_START":1,"5P_SCORE":16.0,"5P_IDENTSTR":"................","5P_DIFFS":0,"3P_IDENTSTR":"................","3P_OVERLAP":16,"3P_DIFFS":0,"3P_INS":0,"MID_GROUP":"BL-107ACQ:BIOUG48039","3P_DEL":0,"3P_LOCATION":"F","5P_SCORE_DELTA":4,"5P_OVERLAP":16,"5P_START":1},{"5P_UMI":"bc1064","5P_LOCATION":"F","READ":"m54146_190729_151026\/57278838\/ccs","3P_SCORE":16.0,"MID":"KMPNT751-19","5P_DEL":0,"3P_SCORE_DELTA":4,"ORIENTATION":"F","5P_INS":0,"3P_UMI":"bc1156_rc","3P_START":1,"5P_SCORE":16.0,"5P_IDENTSTR":"................","5P_DIFFS":0,"3P_IDENTSTR":"................","3P_OVERLAP":16,"3P_DIFFS":0,"3P_INS":0,"MID_GROUP":"BL-107ACR:BIOUG47769","3P_DEL":0,"3P_LOCATION":"R","5P_SCORE_DELTA":4,"5P_OVERLAP":16,"5P_START":1},{"5P_UMI":"bc1007","5P_LOCATION":"R","READ":"m54146_190729_151026\/38076899\/ccs","3P_SCORE":16.0,"MID":"KMPRN174-19","5P_DEL":0,"3P_SCORE_DELTA":4,"ORIENTATION":"RC","5P_INS":0,"3P_UMI":"bc1139_rc","3P_START":1,"5P_SCORE":16.0,"5P_IDENTSTR":"................","5P_DIFFS":0,"3P_IDENTSTR":"................","3P_OVERLAP":16,"3P_DIFFS":0,"3P_INS":0,"MID_GROUP":"BL-107A93:BIOUG47810","3P_DEL":0,"3P_LOCATION":"F","5P_SCORE_DELTA":4,"5P_OVERLAP":16,"5P_START":1},{"5P_UMI":"bc1045","5P_LOCATION":"R","READ":"m54146_190729_151026\/52560448\/ccs","3P_SCORE":16.0,"MID":"KMPFR1075-19","5P_DEL":0,"3P_SCORE_DELTA":4,"ORIENTATION":"RC","5P_INS":0,"3P_UMI":"bc1109_rc","3P_START":1,"5P_SCORE":16.0,"5P_IDENTSTR":"................","5P_DIFFS":0,"3P_IDENTSTR":"................","3P_OVERLAP":16,"3P_DIFFS":0,"3P_INS":0,"MID_GROUP":"BL-107ABY:BIOUG48155","3P_DEL":0,"3P_LOCATION":"F","5P_SCORE_DELTA":4,"5P_OVERLAP":16,"5P_START":1},{"5P_UMI":"bc1071","5P_LOCATION":"R","READ":"m54146_190729_151026\/15532876\/ccs","3P_SCORE":16.0,"MID":"KMPRW045-19","5P_DEL":0,"3P_SCORE_DELTA":2.5,"ORIENTATION":"RC","5P_INS":0,"3P_UMI":"bc1135_rc","3P_START":1,"5P_SCORE":16.0,"5P_IDENTSTR":"................","5P_DIFFS":0,"3P_IDENTSTR":"................","3P_OVERLAP":16,"3P_DIFFS":0,"3P_INS":0,"MID_GROUP":"BL-107ABJ:BIOUG48115","3P_DEL":0,"3P_LOCATION":"F","5P_SCORE_DELTA":4,"5P_OVERLAP":16,"5P_START":1},{"5P_UMI":"bc1068","5P_LOCATION":"R","READ":"m54146_190729_151026\/34144830\/ccs","3P_SCORE":16.0,"MID":"KMPUH464-19","5P_DEL":0,"3P_SCORE_DELTA":4,"ORIENTATION":"RC","5P_INS":0,"3P_UMI":"bc1126_rc","3P_START":1,"5P_SCORE":16.0,"5P_IDENTSTR":"................","5P_DIFFS":0,"3P_IDENTSTR":"................","3P_OVERLAP":16,"3P_DIFFS":0,"3P_INS":0,"MID_GROUP":"BL-107ABJ:BIOUG47891","3P_DEL":0,"3P_LOCATION":"F","5P_SCORE_DELTA":4,"5P_OVERLAP":16,"5P_START":1},{"5P_UMI":"bc1055","5P_LOCATION":"F","READ":"m54146_190729_151026\/24773033\/ccs","3P_SCORE":16.0,"MID":"KMPNT015-19","5P_DEL":0,"3P_SCORE_DELTA":4,"ORIENTATION":"F","5P_INS":0,"3P_UMI":"bc1191_rc","3P_START":1,"5P_SCORE":16.0,"5P_IDENTSTR":"................","5P_DIFFS":0,"3P_IDENTSTR":"................","3P_OVERLAP":16,"3P_DIFFS":0,"3P_INS":0,"MID_GROUP":"BL-107AC4:BIOUG47550","3P_DEL":0,"3P_LOCATION":"R","5P_SCORE_DELTA":2.5,"5P_OVERLAP":16,"5P_START":1},{"5P_UMI":"bc1020","5P_LOCATION":"F","READ":"m54146_190729_151026\/56623852\/ccs","3P_SCORE":16.0,"MID":"KMPRT559-19","5P_DEL":0,"3P_SCORE_DELTA":4,"ORIENTATION":"F","5P_INS":0,"3P_UMI":"bc1153_rc","3P_START":1,"5P_SCORE":16.0,"5P_IDENTSTR":"................","5P_DIFFS":0,"3P_IDENTSTR":"................","3P_OVERLAP":16,"3P_DIFFS":0,"3P_INS":0,"MID_GROUP":"BL-107ABL:BIOUG48037","3P_DEL":0,"3P_LOCATION":"R","5P_SCORE_DELTA":2.5,"5P_OVERLAP":16,"5P_START":1},{"5P_UMI":"bc1089","5P_LOCATION":"F","READ":"m54146_190729_151026\/39584088\/ccs","3P_SCORE":16.0,"MID":"KMPUH988-19","5P_DEL":0,"3P_SCORE_DELTA":4,"ORIENTATION":"F","5P_INS":0,"3P_UMI":"bc1098_rc","3P_START":1,"5P_SCORE":16.0,"5P_IDENTSTR":"................","5P_DIFFS":0,"3P_IDENTSTR":"................","3P_OVERLAP":16,"3P_DIFFS":0,"3P_INS":0,"MID_GROUP":"BL-107AC1:BIOUG48029","3P_DEL":0,"3P_LOCATION":"R","5P_SCORE_DELTA":2.5,"5P_OVERLAP":16,"5P_START":1},{"5P_UMI":"bc1037","5P_LOCATION":"R","READ":"m54146_190729_151026\/35324667\/ccs","3P_SCORE":16.0,"MID":"KMPGV556-19","5P_DEL":0,"3P_SCORE_DELTA":4,"ORIENTATION":"RC","5P_INS":0,"3P_UMI":"bc1188_rc","3P_START":1,"5P_SCORE":16.0,"5P_IDENTSTR":"................","5P_DIFFS":0,"3P_IDENTSTR":"................","3P_OVERLAP":16,"3P_DIFFS":0,"3P_INS":0,"MID_GROUP":"BL-107ABI:BIOUG47932","3P_DEL":0,"3P_LOCATION":"F","5P_SCORE_DELTA":4,"5P_OVERLAP":16,"5P_START":1},{"5P_UMI":"bc1032","5P_LOCATION":"F","READ":"m54146_190729_151026\/60424645\/ccs","3P_SCORE":16.0,"MID":"KMPRT635-19","5P_DEL":0,"3P_SCORE_DELTA":4,"ORIENTATION":"F","5P_INS":0,"3P_UMI":"bc1161_rc","3P_START":1,"5P_SCORE":16.0,"5P_IDENTSTR":"................","5P_DIFFS":0,"3P_IDENTSTR":"................","3P_OVERLAP":16,"3P_DIFFS":0,"3P_INS":0,"MID_GROUP":"BL-107ABL:BIOUG48037","3P_DEL":0,"3P_LOCATION":"R","5P_SCORE_DELTA":4,"5P_OVERLAP":16,"5P_START":1},{"5P_UMI":"bc1032","5P_LOCATION":"F","READ":"m54146_190729_151026\/18022574\/ccs","3P_SCORE":16.0,"MID":"KMPRT154-19","5P_DEL":0,"3P_SCORE_DELTA":4,"ORIENTATION":"F","5P_INS":0,"3P_UMI":"bc1150_rc","3P_START":1,"5P_SCORE":16.0,"5P_IDENTSTR":"................","5P_DIFFS":0,"3P_IDENTSTR":"................","3P_OVERLAP":16,"3P_DIFFS":0,"3P_INS":0,"MID_GROUP":"BL-107ABL:BIOUG48032","3P_DEL":0,"3P_LOCATION":"R","5P_SCORE_DELTA":4,"5P_OVERLAP":16,"5P_START":1},{"5P_UMI":"bc1080","5P_LOCATION":"R","READ":"m54146_190729_151026\/29622771\/ccs","3P_SCORE":16.0,"MID":"KMPUH534-19","5P_DEL":1,"3P_SCORE_DELTA":2.5,"ORIENTATION":"RC","5P_INS":0,"3P_UMI":"bc1122_rc","3P_START":1,"5P_SCORE":15.5,"5P_IDENTSTR":".-..............","5P_DIFFS":0,"3P_IDENTSTR":"................","3P_OVERLAP":16,"3P_DIFFS":0,"3P_INS":0,"MID_GROUP":"BL-107ABJ:BIOUG47891","3P_DEL":0,"3P_LOCATION":"F","5P_SCORE_DELTA":4,"5P_OVERLAP":15,"5P_START":1},{"5P_UMI":"bc1044","5P_LOCATION":"F","READ":"m54146_190729_151026\/30998829\/ccs","3P_SCORE":16.0,"MID":"KMPGV313-19","5P_DEL":0,"3P_SCORE_DELTA":4,"ORIENTATION":"F","5P_INS":0,"3P_UMI":"bc1153_rc","3P_START":1,"5P_SCORE":16.0,"5P_IDENTSTR":"................","5P_DIFFS":0,"3P_IDENTSTR":"................","3P_OVERLAP":16,"3P_DIFFS":0,"3P_INS":0,"MID_GROUP":"BL-107ABR:BIOUG47877","3P_DEL":0,"3P_LOCATION":"R","5P_SCORE_DELTA":4,"5P_OVERLAP":16,"5P_START":1},{"5P_UMI":"bc1071","5P_LOCATION":"R","READ":"m54146_190729_151026\/45285461\/ccs","3P_SCORE":16.0,"MID":"KMPNT1089-19","5P_DEL":0,"3P_SCORE_DELTA":4,"ORIENTATION":"RC","5P_INS":1,"3P_UMI":"bc1192_rc","3P_START":1,"5P_SCORE":16.0,"5P_IDENTSTR":"................","5P_DIFFS":0,"3P_IDENTSTR":"................","3P_OVERLAP":16,"3P_DIFFS":0,"3P_INS":0,"MID_GROUP":"BL-107ABZ:BIOUG47773","3P_DEL":0,"3P_LOCATION":"F","5P_SCORE_DELTA":4,"5P_OVERLAP":16,"5P_START":1},{"5P_UMI":"bc1054","5P_LOCATION":"R","READ":"m54146_190729_151026\/63111244\/ccs","3P_SCORE":16.0,"MID":"KMPFR642-19","5P_DEL":0,"3P_SCORE_DELTA":3.5,"ORIENTATION":"RC","5P_INS":0,"3P_UMI":"bc1124_rc","3P_START":1,"5P_SCORE":16.0,"5P_IDENTSTR":"................","5P_DIFFS":0,"3P_IDENTSTR":"................","3P_OVERLAP":16,"3P_DIFFS":0,"3P_INS":0,"MID_GROUP":"BL-107ACA:BIOUG48044","3P_DEL":0,"3P_LOCATION":"F","5P_SCORE_DELTA":4,"5P_OVERLAP":16,"5P_START":1},{"5P_UMI":"bc1007","5P_LOCATION":"R","READ":"m54146_190729_151026\/65995094\/ccs","3P_SCORE":16.0,"MID":"KMPRN596-19","5P_DEL":0,"3P_SCORE_DELTA":3.5,"ORIENTATION":"RC","5P_INS":0,"3P_UMI":"bc1124_rc","3P_START":1,"5P_SCORE":16.0,"5P_IDENTSTR":"................","5P_DIFFS":0,"3P_IDENTSTR":"................","3P_OVERLAP":16,"3P_DIFFS":0,"3P_INS":0,"MID_GROUP":"BL-107A93:BIOUG48047","3P_DEL":0,"3P_LOCATION":"F","5P_SCORE_DELTA":4,"5P_OVERLAP":16,"5P_START":1},{"5P_UMI":"bc1048","5P_LOCATION":"F","READ":"m54146_190729_151026\/42599416\/ccs","3P_SCORE":16.0,"MID":"KMPFS255-19","5P_DEL":0,"3P_SCORE_DELTA":4,"ORIENTATION":"F","5P_INS":0,"3P_UMI":"bc1139_rc","3P_START":1,"5P_SCORE":16.0,"5P_IDENTSTR":"................","5P_DIFFS":0,"3P_IDENTSTR":"................","3P_OVERLAP":16,"3P_DIFFS":0,"3P_INS":0,"MID_GROUP":"BL-107ACL:BIOUG48119","3P_DEL":0,"3P_LOCATION":"R","5P_SCORE_DELTA":4,"5P_OVERLAP":16,"5P_START":1},{"5P_UMI":"bc1038","5P_LOCATION":"F","READ":"m54146_190729_151026\/29819659\/ccs","3P_SCORE":16.0,"MID":"KMPGR375-19","5P_DEL":0,"3P_SCORE_DELTA":2.0,"ORIENTATION":"F","5P_INS":0,"3P_UMI":"bc1169_rc","3P_START":1,"5P_SCORE":16.0,"5P_IDENTSTR":"................","5P_DIFFS":0,"3P_IDENTSTR":"................","3P_OVERLAP":16,"3P_DIFFS":0,"3P_INS":0,"MID_GROUP":"BL-107ABI:BIOUG47880","3P_DEL":0,"3P_LOCATION":"R","5P_SCORE_DELTA":4,"5P_OVERLAP":16,"5P_START":1},{"5P_UMI":"bc1056","5P_LOCATION":"R","READ":"m54146_190729_151026\/55509496\/ccs","3P_SCORE":16.0,"MID":"KMPFR468-19","5P_DEL":0,"3P_SCORE_DELTA":4,"ORIENTATION":"RC","5P_INS":0,"3P_UMI":"bc1131_rc","3P_START":1,"5P_SCORE":16.0,"5P_IDENTSTR":"................","5P_DIFFS":0,"3P_IDENTSTR":"................","3P_OVERLAP":16,"3P_DIFFS":0,"3P_INS":0,"MID_GROUP":"BL-107ACA:BIOUG48042","3P_DEL":0,"3P_LOCATION":"F","5P_SCORE_DELTA":4,"5P_OVERLAP":16,"5P_START":1},{"5P_UMI":"bc1094","5P_LOCATION":"R","READ":"m54146_190729_151026\/9241255\/ccs","3P_SCORE":16.0,"MID":"KMPUH1107-19","5P_DEL":0,"3P_SCORE_DELTA":4,"ORIENTATION":"RC","5P_INS":0,"3P_UMI":"bc1097_rc","3P_START":1,"5P_SCORE":16.0,"5P_IDENTSTR":"................","5P_DIFFS":0,"3P_IDENTSTR":"................","3P_OVERLAP":16,"3P_DIFFS":0,"3P_INS":0,"MID_GROUP":"BL-107AC1:BIOUG48030","3P_DEL":0,"3P_LOCATION":"F","5P_SCORE_DELTA":4,"5P_OVERLAP":16,"5P_START":1},{"5P_UMI":"bc1041","5P_LOCATION":"R","READ":"m54146_190729_151026\/19333446\/ccs","3P_SCORE":16.0,"MID":"KMPFS122-19","5P_DEL":0,"3P_SCORE_DELTA":4,"ORIENTATION":"RC","5P_INS":0,"3P_UMI":"bc1136_rc","3P_START":1,"5P_SCORE":15.0,"5P_IDENTSTR":"...............T","5P_DIFFS":1,"3P_IDENTSTR":"................","3P_OVERLAP":16,"3P_DIFFS":0,"3P_INS":0,"MID_GROUP":"BL-107ACL:BIOUG48118","3P_DEL":0,"3P_LOCATION":"F","5P_SCORE_DELTA":4,"5P_OVERLAP":16,"5P_START":1},{"5P_UMI":"bc1018","5P_LOCATION":"F","READ":"m54146_190729_151026\/38535369\/ccs","3P_SCORE":16.0,"MID":"KMPRT169-19","5P_DEL":0,"3P_SCORE_DELTA":4,"ORIENTATION":"F","5P_INS":0,"3P_UMI":"bc1181_rc","3P_START":1,"5P_SCORE":16.0,"5P_IDENTSTR":"................","5P_DIFFS":0,"3P_IDENTSTR":"................","3P_OVERLAP":16,"3P_DIFFS":0,"3P_INS":0,"MID_GROUP":"BL-107ABQ:BIOUG48033","3P_DEL":0,"3P_LOCATION":"R","5P_SCORE_DELTA":4,"5P_OVERLAP":16,"5P_START":1},{"5P_UMI":"bc1056","5P_LOCATION":"R","READ":"m54146_190729_151026\/20448194\/ccs","3P_SCORE":16.0,"MID":"KMPFR473-19","5P_DEL":0,"3P_SCORE_DELTA":4,"ORIENTATION":"RC","5P_INS":0,"3P_UMI":"bc1141_rc","3P_START":1,"5P_SCORE":16.0,"5P_IDENTSTR":"................","5P_DIFFS":0,"3P_IDENTSTR":"................","3P_OVERLAP":16,"3P_DIFFS":0,"3P_INS":0,"MID_GROUP":"BL-107ACA:BIOUG48042","3P_DEL":0,"3P_LOCATION":"F","5P_SCORE_DELTA":4,"5P_OVERLAP":16,"5P_START":1},{"5P_UMI":"bc1038","5P_LOCATION":"F","READ":"m54146_190729_151026\/56295588\/ccs","3P_SCORE":16.0,"MID":"KMPFS189-19","5P_DEL":0,"3P_SCORE_DELTA":4,"ORIENTATION":"F","5P_INS":0,"3P_UMI":"bc1127_rc","3P_START":1,"5P_SCORE":15.0,"5P_IDENTSTR":"T...............","5P_DIFFS":1,"3P_IDENTSTR":"................","3P_OVERLAP":16,"3P_DIFFS":0,"3P_INS":0,"MID_GROUP":"BL-107ACL:BIOUG48119","3P_DEL":0,"3P_LOCATION":"R","5P_SCORE_DELTA":4,"5P_OVERLAP":16,"5P_START":1},{"5P_UMI":"bc1032","5P_LOCATION":"R","READ":"m54146_190729_151026\/65012377\/ccs","3P_SCORE":15.0,"MID":"KMPGQ018-19","5P_DEL":0,"3P_SCORE_DELTA":4,"ORIENTATION":"RC","5P_INS":0,"3P_UMI":"bc1116_rc","3P_START":1,"5P_SCORE":16.0,"5P_IDENTSTR":"................","5P_DIFFS":0,"3P_IDENTSTR":"A...............","3P_OVERLAP":16,"3P_DIFFS":1,"3P_INS":0,"MID_GROUP":"BL-107A8X:BIOUG47775","3P_DEL":0,"3P_LOCATION":"F","5P_SCORE_DELTA":4,"5P_OVERLAP":16,"5P_START":1},{"5P_UMI":"bc1009","5P_LOCATION":"F","READ":"m54146_190729_151026\/34931420\/ccs","3P_SCORE":16.0,"MID":"KMPFS311-19","5P_DEL":0,"3P_SCORE_DELTA":4,"ORIENTATION":"F","5P_INS":0,"3P_UMI":"bc1181_rc","3P_START":1,"5P_SCORE":16.0,"5P_IDENTSTR":"................","5P_DIFFS":0,"3P_IDENTSTR":"................","3P_OVERLAP":16,"3P_DIFFS":0,"3P_INS":0,"MID_GROUP":"BL-107A91:BIOUG48120","3P_DEL":0,"3P_LOCATION":"R","5P_SCORE_DELTA":4,"5P_OVERLAP":16,"5P_START":1},{"5P_UMI":"bc1004","5P_LOCATION":"R","READ":"m54146_190729_151026\/22742009\/ccs","3P_SCORE":16.0,"MID":"KMPFO130-19","5P_DEL":0,"3P_SCORE_DELTA":4,"ORIENTATION":"RC","5P_INS":0,"3P_UMI":"bc1120_rc","3P_START":1,"5P_SCORE":16.0,"5P_IDENTSTR":"................","5P_DIFFS":0,"3P_IDENTSTR":"................","3P_OVERLAP":16,"3P_DIFFS":0,"3P_INS":1,"MID_GROUP":"BL-1079UE:BIOUG48056","3P_DEL":0,"3P_LOCATION":"F","5P_SCORE_DELTA":4,"5P_OVERLAP":16,"5P_START":1},{"5P_UMI":"bc1089","5P_LOCATION":"R","READ":"m54146_190729_151026\/37225097\/ccs","3P_SCORE":16.0,"MID":"KMPNP031-19","5P_DEL":0,"3P_SCORE_DELTA":4,"ORIENTATION":"RC","5P_INS":0,"3P_UMI":"bc1164_rc","3P_START":1,"5P_SCORE":16.0,"5P_IDENTSTR":"................","5P_DIFFS":0,"3P_IDENTSTR":"................","3P_OVERLAP":16,"3P_DIFFS":0,"3P_INS":0,"MID_GROUP":"BL-107ABN:BIOUG47484","3P_DEL":0,"3P_LOCATION":"F","5P_SCORE_DELTA":4,"5P_OVERLAP":16,"5P_START":1},{"5P_UMI":"bc1028","5P_LOCATION":"R","READ":"m54146_190729_151026\/24117881\/ccs","3P_SCORE":16.0,"MID":"KMPRO366-19","5P_DEL":0,"3P_SCORE_DELTA":4,"ORIENTATION":"RC","5P_INS":0,"3P_UMI":"bc1126_rc","3P_START":1,"5P_SCORE":16.0,"5P_IDENTSTR":"................","5P_DIFFS":0,"3P_IDENTSTR":"................","3P_OVERLAP":16,"3P_DIFFS":0,"3P_INS":0,"MID_GROUP":"BL-107BUN:BIOUG47955","3P_DEL":0,"3P_LOCATION":"F","5P_SCORE_DELTA":4,"5P_OVERLAP":16,"5P_START":1},{"5P_UMI":"bc1079","5P_LOCATION":"F","READ":"m54146_190729_151026\/39584514\/ccs","3P_SCORE":16.0,"MID":"KMPUH935-19","5P_DEL":0,"3P_SCORE_DELTA":4,"ORIENTATION":"F","5P_INS":0,"3P_UMI":"bc1110_rc","3P_START":1,"5P_SCORE":16.0,"5P_IDENTSTR":"................","5P_DIFFS":0,"3P_IDENTSTR":"................","3P_OVERLAP":16,"3P_DIFFS":0,"3P_INS":0,"MID_GROUP":"BL-107AC8:BIOUG48028","3P_DEL":0,"3P_LOCATION":"R","5P_SCORE_DELTA":4,"5P_OVERLAP":16,"5P_START":1},{"5P_UMI":"bc1026","5P_LOCATION":"F","READ":"m54146_190729_151026\/63897753\/ccs","3P_SCORE":16.0,"MID":"KMPRT597-19","5P_DEL":0,"3P_SCORE_DELTA":4,"ORIENTATION":"F","5P_INS":0,"3P_UMI":"bc1157_rc","3P_START":1,"5P_SCORE":16.0,"5P_IDENTSTR":"................","5P_DIFFS":0,"3P_IDENTSTR":"................","3P_OVERLAP":16,"3P_DIFFS":0,"3P_INS":0,"MID_GROUP":"BL-107ABL:BIOUG48037","3P_DEL":0,"3P_LOCATION":"R","5P_SCORE_DELTA":4,"5P_OVERLAP":16,"5P_START":1},{"5P_UMI":"bc1089","5P_LOCATION":"R","READ":"m54146_190729_151026\/51249453\/ccs","3P_SCORE":16.0,"MID":"KMPUH997-19","5P_DEL":0,"3P_SCORE_DELTA":4,"ORIENTATION":"RC","5P_INS":0,"3P_UMI":"bc1116_rc","3P_START":1,"5P_SCORE":16.0,"5P_IDENTSTR":"................","5P_DIFFS":0,"3P_IDENTSTR":"................","3P_OVERLAP":16,"3P_DIFFS":0,"3P_INS":0,"MID_GROUP":"BL-107AC1:BIOUG48029","3P_DEL":0,"3P_LOCATION":"F","5P_SCORE_DELTA":4,"5P_OVERLAP":16,"5P_START":1},{"5P_UMI":"bc1022","5P_LOCATION":"R","READ":"m54146_190729_151026\/25428803\/ccs","3P_SCORE":16.0,"MID":"KMPRT198-19","5P_DEL":0,"3P_SCORE_DELTA":4,"ORIENTATION":"RC","5P_INS":0,"3P_UMI":"bc1191_rc","3P_START":1,"5P_SCORE":16.0,"5P_IDENTSTR":"................","5P_DIFFS":0,"3P_IDENTSTR":"................","3P_OVERLAP":16,"3P_DIFFS":0,"3P_INS":0,"MID_GROUP":"BL-107ABQ:BIOUG48033","3P_DEL":0,"3P_LOCATION":"F","5P_SCORE_DELTA":4,"5P_OVERLAP":16,"5P_START":1},{"5P_UMI":"bc1084","5P_LOCATION":"F","READ":"m54146_190729_151026\/49414961\/ccs","3P_SCORE":16.0,"MID":"KMPUH1053-19","5P_DEL":0,"3P_SCORE_DELTA":4,"ORIENTATION":"F","5P_INS":0,"3P_UMI":"bc1109_rc","3P_START":1,"5P_SCORE":16.0,"5P_IDENTSTR":"................","5P_DIFFS":0,"3P_IDENTSTR":"................","3P_OVERLAP":16,"3P_DIFFS":0,"3P_INS":0,"MID_GROUP":"BL-107AC1:BIOUG48030","3P_DEL":0,"3P_LOCATION":"R","5P_SCORE_DELTA":4,"5P_OVERLAP":16,"5P_START":1},{"5P_UMI":"bc1084","5P_LOCATION":"F","READ":"m54146_190729_151026\/29229656\/ccs","3P_SCORE":16.0,"MID":"KMPNQ2528-19","5P_DEL":0,"3P_SCORE_DELTA":4,"ORIENTATION":"F","5P_INS":0,"3P_UMI":"bc1166_rc","3P_START":1,"5P_SCORE":16.0,"5P_IDENTSTR":"................","5P_DIFFS":0,"3P_IDENTSTR":"................","3P_OVERLAP":16,"3P_DIFFS":0,"3P_INS":0,"MID_GROUP":"BL-107ABN:BIOUG47736","3P_DEL":0,"3P_LOCATION":"R","5P_SCORE_DELTA":4,"5P_OVERLAP":16,"5P_START":1},{"5P_UMI":"bc1096","5P_LOCATION":"R","READ":"m54146_190729_151026\/16187681\/ccs","3P_SCORE":16.0,"MID":"KMPNU1323-19","5P_DEL":0,"3P_SCORE_DELTA":4,"ORIENTATION":"RC","5P_INS":0,"3P_UMI":"bc1188_rc","3P_START":1,"5P_SCORE":16.0,"5P_IDENTSTR":"................","5P_DIFFS":0,"3P_IDENTSTR":"................","3P_OVERLAP":16,"3P_DIFFS":0,"3P_INS":0,"MID_GROUP":"BL-107ABO:BIOUG47597","3P_DEL":0,"3P_LOCATION":"F","5P_SCORE_DELTA":4,"5P_OVERLAP":16,"5P_START":1},{"5P_UMI":"bc1075","5P_LOCATION":"R","READ":"m54146_190729_151026\/32768080\/ccs","3P_SCORE":16.0,"MID":"KMPNT914-19","5P_DEL":0,"3P_SCORE_DELTA":4,"ORIENTATION":"RC","5P_INS":0,"3P_UMI":"bc1173_rc","3P_START":1,"5P_SCORE":16.0,"5P_IDENTSTR":"................","5P_DIFFS":0,"3P_IDENTSTR":"................","3P_OVERLAP":16,"3P_DIFFS":0,"3P_INS":0,"MID_GROUP":"BL-107ABZ:BIOUG47771","3P_DEL":0,"3P_LOCATION":"F","5P_SCORE_DELTA":4,"5P_OVERLAP":16,"5P_START":1},{"5P_UMI":"bc1057","5P_LOCATION":"F","READ":"m54146_190729_151026\/37093778\/ccs","3P_SCORE":16.0,"MID":"KMPNT237-19","5P_DEL":0,"3P_SCORE_DELTA":4,"ORIENTATION":"F","5P_INS":0,"3P_UMI":"bc1174_rc","3P_START":1,"5P_SCORE":16.0,"5P_IDENTSTR":"................","5P_DIFFS":0,"3P_IDENTSTR":"................","3P_OVERLAP":16,"3P_DIFFS":0,"3P_INS":0,"MID_GROUP":"BL-107AC4:BIOUG47553","3P_DEL":0,"3P_LOCATION":"R","5P_SCORE_DELTA":4,"5P_OVERLAP":16,"5P_START":1},{"5P_UMI":"bc1016","5P_LOCATION":"R","READ":"m54146_190729_151026\/12124683\/ccs","3P_SCORE":16.0,"MID":"KMPRO768-19","5P_DEL":0,"3P_SCORE_DELTA":4,"ORIENTATION":"RC","5P_INS":0,"3P_UMI":"bc1170_rc","3P_START":1,"5P_SCORE":16.0,"5P_IDENTSTR":"................","5P_DIFFS":0,"3P_IDENTSTR":"................","3P_OVERLAP":16,"3P_DIFFS":0,"3P_INS":0,"MID_GROUP":"BL-107A91:BIOUG47959","3P_DEL":0,"3P_LOCATION":"F","5P_SCORE_DELTA":4,"5P_OVERLAP":16,"5P_START":1},{"5P_UMI":"bc1075","5P_LOCATION":"F","READ":"m54146_190729_151026\/29098412\/ccs","3P_SCORE":16.0,"MID":"KMPUH426-19","5P_DEL":0,"3P_SCORE_DELTA":4,"ORIENTATION":"F","5P_INS":0,"3P_UMI":"bc1144_rc","3P_START":1,"5P_SCORE":16.0,"5P_IDENTSTR":"................","5P_DIFFS":0,"3P_IDENTSTR":"................","3P_OVERLAP":16,"3P_DIFFS":0,"3P_INS":0,"MID_GROUP":"BL-107ABJ:BIOUG47890","3P_DEL":0,"3P_LOCATION":"R","5P_SCORE_DELTA":4,"5P_OVERLAP":16,"5P_START":1},{"5P_UMI":"bc1067","5P_LOCATION":"R","READ":"m54146_190729_151026\/20512892\/ccs","3P_SCORE":16.0,"MID":"KMPUH374-19","5P_DEL":0,"3P_SCORE_DELTA":4,"ORIENTATION":"RC","5P_INS":0,"3P_UMI":"bc1136_rc","3P_START":1,"5P_SCORE":16.0,"5P_IDENTSTR":"................","5P_DIFFS":0,"3P_IDENTSTR":"................","3P_OVERLAP":16,"3P_DIFFS":0,"3P_INS":0,"MID_GROUP":"BL-107ABJ:BIOUG47890","3P_DEL":0,"3P_LOCATION":"F","5P_SCORE_DELTA":4,"5P_OVERLAP":16,"5P_START":1},{"5P_UMI":"bc1030","5P_LOCATION":"R","READ":"m54146_190729_151026\/26738899\/ccs","3P_SCORE":16.0,"MID":"KMPRO380-19","5P_DEL":0,"3P_SCORE_DELTA":4,"ORIENTATION":"RC","5P_INS":1,"3P_UMI":"bc1130_rc","3P_START":1,"5P_SCORE":16.0,"5P_IDENTSTR":"................","5P_DIFFS":0,"3P_IDENTSTR":"................","3P_OVERLAP":16,"3P_DIFFS":0,"3P_INS":0,"MID_GROUP":"BL-107BUN:BIOUG47955","3P_DEL":0,"3P_LOCATION":"F","5P_SCORE_DELTA":4,"5P_OVERLAP":16,"5P_START":1},{"5P_UMI":"bc1064","5P_LOCATION":"F","READ":"m54146_190729_151026\/28901489\/ccs","3P_SCORE":16.0,"MID":"KMPNT376-19","5P_DEL":0,"3P_SCORE_DELTA":4,"ORIENTATION":"F","5P_INS":0,"3P_UMI":"bc1190_rc","3P_START":1,"5P_SCORE":16.0,"5P_IDENTSTR":"................","5P_DIFFS":0,"3P_IDENTSTR":"................","3P_OVERLAP":16,"3P_DIFFS":0,"3P_INS":0,"MID_GROUP":"BL-107AC4:BIOUG47554","3P_DEL":0,"3P_LOCATION":"R","5P_SCORE_DELTA":4,"5P_OVERLAP":16,"5P_START":1},{"5P_UMI":"bc1077","5P_LOCATION":"F","READ":"m54146_190729_151026\/60097194\/ccs","3P_SCORE":16.0,"MID":"KMPRW081-19","5P_DEL":0,"3P_SCORE_DELTA":4,"ORIENTATION":"F","5P_INS":0,"3P_UMI":"bc1135_rc","3P_START":1,"5P_SCORE":16.0,"5P_IDENTSTR":"................","5P_DIFFS":0,"3P_IDENTSTR":"................","3P_OVERLAP":16,"3P_DIFFS":0,"3P_INS":0,"MID_GROUP":"BL-107ABJ:BIOUG48115","3P_DEL":0,"3P_LOCATION":"R","5P_SCORE_DELTA":4,"5P_OVERLAP":16,"5P_START":1},{"5P_UMI":"bc1020","5P_LOCATION":"R","READ":"m54146_190729_151026\/39518778\/ccs","3P_SCORE":16.0,"MID":"KMPRO322-19","5P_DEL":0,"3P_SCORE_DELTA":2.5,"ORIENTATION":"RC","5P_INS":0,"3P_UMI":"bc1134_rc","3P_START":1,"5P_SCORE":16.0,"5P_IDENTSTR":"................","5P_DIFFS":0,"3P_IDENTSTR":"................","3P_OVERLAP":16,"3P_DIFFS":0,"3P_INS":0,"MID_GROUP":"BL-107BUN:BIOUG47955","3P_DEL":0,"3P_LOCATION":"F","5P_SCORE_DELTA":4,"5P_OVERLAP":16,"5P_START":1},{"5P_UMI":"bc1019","5P_LOCATION":"R","READ":"m54146_190729_151026\/66191775\/ccs","3P_SCORE":16.0,"MID":"KMPRO417-19","5P_DEL":0,"3P_SCORE_DELTA":2.5,"ORIENTATION":"RC","5P_INS":0,"3P_UMI":"bc1134_rc","3P_START":1,"5P_SCORE":16.0,"5P_IDENTSTR":"................","5P_DIFFS":0,"3P_IDENTSTR":"................","3P_OVERLAP":16,"3P_DIFFS":0,"3P_INS":0,"MID_GROUP":"BL-107BUN:BIOUG47956","3P_DEL":0,"3P_LOCATION":"F","5P_SCORE_DELTA":4,"5P_OVERLAP":16,"5P_START":1},{"5P_UMI":"bc1054","5P_LOCATION":"R","READ":"m54146_190729_151026\/22348548\/ccs","3P_SCORE":16.0,"MID":"KMPFR647-19","5P_DEL":0,"3P_SCORE_DELTA":2.5,"ORIENTATION":"RC","5P_INS":0,"3P_UMI":"bc1134_rc","3P_START":1,"5P_SCORE":16.0,"5P_IDENTSTR":"................","5P_DIFFS":0,"3P_IDENTSTR":"................","3P_OVERLAP":16,"3P_DIFFS":0,"3P_INS":0,"MID_GROUP":"BL-107ACA:BIOUG48044","3P_DEL":0,"3P_LOCATION":"F","5P_SCORE_DELTA":4,"5P_OVERLAP":16,"5P_START":1},{"5P_UMI":"bc1089","5P_LOCATION":"R","READ":"m54146_190729_151026\/65470961\/ccs","3P_SCORE":16.0,"MID":"KMPRO931-19","5P_DEL":0,"3P_SCORE_DELTA":3.0,"ORIENTATION":"RC","5P_INS":0,"3P_UMI":"bc1140_rc","3P_START":1,"5P_SCORE":16.0,"5P_IDENTSTR":"................","5P_DIFFS":0,"3P_IDENTSTR":"................","3P_OVERLAP":16,"3P_DIFFS":0,"3P_INS":0,"MID_GROUP":"BL-107ABF:BIOUG47961","3P_DEL":0,"3P_LOCATION":"F","5P_SCORE_DELTA":4,"5P_OVERLAP":16,"5P_START":1},{"5P_UMI":"bc1051","5P_LOCATION":"R","READ":"m54146_190729_151026\/32112738\/ccs","3P_SCORE":16.0,"MID":"KMPNT206-19","5P_DEL":0,"3P_SCORE_DELTA":4,"ORIENTATION":"RC","5P_INS":0,"3P_UMI":"bc1184_rc","3P_START":1,"5P_SCORE":16.0,"5P_IDENTSTR":"................","5P_DIFFS":0,"3P_IDENTSTR":"................","3P_OVERLAP":16,"3P_DIFFS":0,"3P_INS":0,"MID_GROUP":"BL-107AC4:BIOUG47553","3P_DEL":0,"3P_LOCATION":"F","5P_SCORE_DELTA":4,"5P_OVERLAP":16,"5P_START":1},{"5P_UMI":"bc1033","5P_LOCATION":"F","READ":"m54146_190729_151026\/61669964\/ccs","3P_SCORE":15.5,"MID":"KMPRN845-19","5P_DEL":0,"3P_SCORE_DELTA":4,"ORIENTATION":"F","5P_INS":0,"3P_UMI":"bc1123_rc","3P_START":1,"5P_SCORE":16.0,"5P_IDENTSTR":"................","5P_DIFFS":0,"3P_IDENTSTR":".-..............","3P_OVERLAP":15,"3P_DIFFS":0,"3P_INS":0,"MID_GROUP":"BL-107ACL:BIOUG48050","3P_DEL":1,"3P_LOCATION":"R","5P_SCORE_DELTA":4,"5P_OVERLAP":16,"5P_START":1},{"5P_UMI":"bc1030","5P_LOCATION":"F","READ":"m54146_190729_151026\/29098564\/ccs","3P_SCORE":16.0,"MID":"KMPRT244-19","5P_DEL":0,"3P_SCORE_DELTA":4,"ORIENTATION":"F","5P_INS":0,"3P_UMI":"bc1187_rc","3P_START":1,"5P_SCORE":16.0,"5P_IDENTSTR":"................","5P_DIFFS":0,"3P_IDENTSTR":"................","3P_OVERLAP":16,"3P_DIFFS":0,"3P_INS":0,"MID_GROUP":"BL-107ABQ:BIOUG48033","3P_DEL":0,"3P_LOCATION":"R","5P_SCORE_DELTA":4,"5P_OVERLAP":16,"5P_START":1},{"5P_UMI":"bc1070","5P_LOCATION":"F","READ":"m54146_190729_151026\/53740139\/ccs","3P_SCORE":16.0,"MID":"KMPUH664-19","5P_DEL":0,"3P_SCORE_DELTA":4,"ORIENTATION":"F","5P_INS":0,"3P_UMI":"bc1097_rc","3P_START":1,"5P_SCORE":16.0,"5P_IDENTSTR":"................","5P_DIFFS":0,"3P_IDENTSTR":"................","3P_OVERLAP":16,"3P_DIFFS":0,"3P_INS":0,"MID_GROUP":"BL-107AC8:BIOUG47893","3P_DEL":0,"3P_LOCATION":"R","5P_SCORE_DELTA":4,"5P_OVERLAP":16,"5P_START":1},{"5P_UMI":"bc1089","5P_LOCATION":"R","READ":"m54146_190729_151026\/49152883\/ccs","3P_SCORE":16.0,"MID":"KMPUH996-19","5P_DEL":0,"3P_SCORE_DELTA":2.5,"ORIENTATION":"RC","5P_INS":0,"3P_UMI":"bc1114_rc","3P_START":1,"5P_SCORE":16.0,"5P_IDENTSTR":"................","5P_DIFFS":0,"3P_IDENTSTR":"................","3P_OVERLAP":16,"3P_DIFFS":0,"3P_INS":0,"MID_GROUP":"BL-107AC1:BIOUG48029","3P_DEL":0,"3P_LOCATION":"F","5P_SCORE_DELTA":4,"5P_OVERLAP":16,"5P_START":1},{"5P_UMI":"bc1048","5P_LOCATION":"R","READ":"m54146_190729_151026\/67174856\/ccs","3P_SCORE":16.0,"MID":"KMPGQ226-19","5P_DEL":0,"3P_SCORE_DELTA":4,"ORIENTATION":"RC","5P_INS":0,"3P_UMI":"bc1152_rc","3P_START":1,"5P_SCORE":16.0,"5P_IDENTSTR":"................","5P_DIFFS":0,"3P_IDENTSTR":"................","3P_OVERLAP":16,"3P_DIFFS":0,"3P_INS":0,"MID_GROUP":"BL-107ABR:BIOUG47779","3P_DEL":0,"3P_LOCATION":"F","5P_SCORE_DELTA":4,"5P_OVERLAP":16,"5P_START":1},{"5P_UMI":"bc1058","5P_LOCATION":"F","READ":"m54146_190729_151026\/56623452\/ccs","3P_SCORE":16.0,"MID":"KMPNT149-19","5P_DEL":0,"3P_SCORE_DELTA":4,"ORIENTATION":"F","5P_INS":0,"3P_UMI":"bc1187_rc","3P_START":1,"5P_SCORE":16.0,"5P_IDENTSTR":"................","5P_DIFFS":0,"3P_IDENTSTR":"................","3P_OVERLAP":16,"3P_DIFFS":0,"3P_INS":0,"MID_GROUP":"BL-107AC4:BIOUG47552","3P_DEL":0,"3P_LOCATION":"R","5P_SCORE_DELTA":4,"5P_OVERLAP":16,"5P_START":1},{"5P_UMI":"bc1032","5P_LOCATION":"R","READ":"m54146_190729_151026\/74776722\/ccs","3P_SCORE":16.0,"MID":"KMPRO392-19","5P_DEL":0,"3P_SCORE_DELTA":4,"ORIENTATION":"RC","5P_INS":0,"3P_UMI":"bc1130_rc","3P_START":2,"5P_SCORE":16.0,"5P_IDENTSTR":"................","5P_DIFFS":0,"3P_IDENTSTR":"................","3P_OVERLAP":16,"3P_DIFFS":0,"3P_INS":0,"MID_GROUP":"BL-107BUN:BIOUG47955","3P_DEL":0,"3P_LOCATION":"F","5P_SCORE_DELTA":4,"5P_OVERLAP":16,"5P_START":1},{"5P_UMI":"bc1029","5P_LOCATION":"F","READ":"m54146_190729_151026\/65274793\/ccs","3P_SCORE":16.0,"MID":"KMPFS428-19","5P_DEL":0,"3P_SCORE_DELTA":4,"ORIENTATION":"F","5P_INS":0,"3P_UMI":"bc1177_rc","3P_START":1,"5P_SCORE":16.0,"5P_IDENTSTR":"................","5P_DIFFS":0,"3P_IDENTSTR":"................","3P_OVERLAP":16,"3P_DIFFS":0,"3P_INS":0,"MID_GROUP":"BL-107ABQ:BIOUG48121","3P_DEL":0,"3P_LOCATION":"R","5P_SCORE_DELTA":4,"5P_OVERLAP":16,"5P_START":2},{"5P_UMI":"bc1080","5P_LOCATION":"R","READ":"m54146_190729_151026\/39977430\/ccs","3P_SCORE":16.0,"MID":"KMPUH536-19","5P_DEL":0,"3P_SCORE_DELTA":4,"ORIENTATION":"RC","5P_INS":0,"3P_UMI":"bc1126_rc","3P_START":1,"5P_SCORE":16.0,"5P_IDENTSTR":"................","5P_DIFFS":0,"3P_IDENTSTR":"................","3P_OVERLAP":16,"3P_DIFFS":0,"3P_INS":0,"MID_GROUP":"BL-107ABJ:BIOUG47891","3P_DEL":0,"3P_LOCATION":"F","5P_SCORE_DELTA":4,"5P_OVERLAP":16,"5P_START":2},{"5P_UMI":"bc1001","5P_LOCATION":"F","READ":"m54146_190729_151026\/10355481\/ccs","3P_SCORE":16.0,"MID":"KMPAN3153-19","5P_DEL":0,"3P_SCORE_DELTA":4,"ORIENTATION":"F","5P_INS":0,"3P_UMI":"bc1139_rc","3P_START":1,"5P_SCORE":16.0,"5P_IDENTSTR":"................","5P_DIFFS":0,"3P_IDENTSTR":"................","3P_OVERLAP":16,"3P_DIFFS":0,"3P_INS":0,"MID_GROUP":"BL-107A93:BIOUG47810","3P_DEL":0,"3P_LOCATION":"R","5P_SCORE_DELTA":4,"5P_OVERLAP":16,"5P_START":1},{"5P_UMI":"bc1070","5P_LOCATION":"R","READ":"m54146_190729_151026\/58524639\/ccs","3P_SCORE":16.0,"MID":"KMPNT1541-19","5P_DEL":0,"3P_SCORE_DELTA":4,"ORIENTATION":"RC","5P_INS":0,"3P_UMI":"bc1146_rc","3P_START":1,"5P_SCORE":16.0,"5P_IDENTSTR":"................","5P_DIFFS":0,"3P_IDENTSTR":"................","3P_OVERLAP":16,"3P_DIFFS":0,"3P_INS":0,"MID_GROUP":"BL-107ABS:BIOUG47850","3P_DEL":0,"3P_LOCATION":"F","5P_SCORE_DELTA":4,"5P_OVERLAP":16,"5P_START":1},{"5P_UMI":"bc1089","5P_LOCATION":"F","READ":"m54146_190729_151026\/33095785\/ccs","3P_SCORE":16.0,"MID":"KMPUH998-19","5P_DEL":0,"3P_SCORE_DELTA":4,"ORIENTATION":"F","5P_INS":0,"3P_UMI":"bc1118_rc","3P_START":1,"5P_SCORE":15.0,"5P_IDENTSTR":".....T..........","5P_DIFFS":1,"3P_IDENTSTR":"................","3P_OVERLAP":16,"3P_DIFFS":0,"3P_INS":0,"MID_GROUP":"BL-107AC1:BIOUG48029","3P_DEL":0,"3P_LOCATION":"R","5P_SCORE_DELTA":4,"5P_OVERLAP":16,"5P_START":1},{"5P_UMI":"bc1079","5P_LOCATION":"R","READ":"m54146_190729_151026\/31326589\/ccs","3P_SCORE":16.0,"MID":"KMPNT1325-19","5P_DEL":0,"3P_SCORE_DELTA":4,"ORIENTATION":"RC","5P_INS":0,"3P_UMI":"bc1163_rc","3P_START":1,"5P_SCORE":16.0,"5P_IDENTSTR":"................","5P_DIFFS":0,"3P_IDENTSTR":"................","3P_OVERLAP":16,"3P_DIFFS":0,"3P_INS":0,"MID_GROUP":"BL-107ABS:BIOUG47847","3P_DEL":0,"3P_LOCATION":"F","5P_SCORE_DELTA":4,"5P_OVERLAP":16,"5P_START":1},{"5P_UMI":"bc1095","5P_LOCATION":"R","READ":"m54146_190729_151026\/32506235\/ccs","3P_SCORE":16.0,"MID":"KMPUH1219-19","5P_DEL":0,"3P_SCORE_DELTA":2.0,"ORIENTATION":"RC","5P_INS":0,"3P_UMI":"bc1107_rc","3P_START":1,"5P_SCORE":16.0,"5P_IDENTSTR":"................","5P_DIFFS":0,"3P_IDENTSTR":"................","3P_OVERLAP":16,"3P_DIFFS":0,"3P_INS":0,"MID_GROUP":"BL-107AC1:BIOUG48031","3P_DEL":0,"3P_LOCATION":"F","5P_SCORE_DELTA":4,"5P_OVERLAP":16,"5P_START":1},{"5P_UMI":"bc1072","5P_LOCATION":"F","READ":"m54146_190729_151026\/31785783\/ccs","3P_SCORE":16.0,"MID":"KMPUH494-19","5P_DEL":0,"3P_SCORE_DELTA":4,"ORIENTATION":"F","5P_INS":0,"3P_UMI":"bc1138_rc","3P_START":1,"5P_SCORE":16.0,"5P_IDENTSTR":"................","5P_DIFFS":0,"3P_IDENTSTR":"................","3P_OVERLAP":16,"3P_DIFFS":0,"3P_INS":0,"MID_GROUP":"BL-107ABJ:BIOUG47891","3P_DEL":0,"3P_LOCATION":"R","5P_SCORE_DELTA":2.0,"5P_OVERLAP":16,"5P_START":1},{"5P_UMI":"bc1073","5P_LOCATION":"R","READ":"m54146_190729_151026\/21954651\/ccs","3P_SCORE":16.0,"MID":"KMPUH893-19","5P_DEL":0,"3P_SCORE_DELTA":4,"ORIENTATION":"RC","5P_INS":0,"3P_UMI":"bc1098_rc","3P_START":1,"5P_SCORE":16.0,"5P_IDENTSTR":"................","5P_DIFFS":0,"3P_IDENTSTR":"................","3P_OVERLAP":16,"3P_DIFFS":0,"3P_INS":0,"MID_GROUP":"BL-107AC8:BIOUG48028","3P_DEL":0,"3P_LOCATION":"F","5P_SCORE_DELTA":4,"5P_OVERLAP":16,"5P_START":1},{"5P_UMI":"bc1085","5P_LOCATION":"F","READ":"m54146_190729_151026\/17105688\/ccs","3P_SCORE":16.0,"MID":"KMPIT149-19","5P_DEL":0,"3P_SCORE_DELTA":4,"ORIENTATION":"F","5P_INS":0,"3P_UMI":"bc1169_rc","3P_START":1,"5P_SCORE":16.0,"5P_IDENTSTR":"................","5P_DIFFS":0,"3P_IDENTSTR":"................","3P_OVERLAP":16,"3P_DIFFS":0,"3P_INS":1,"MID_GROUP":"BL-107ABO:BIOUG47101","3P_DEL":0,"3P_LOCATION":"R","5P_SCORE_DELTA":4,"5P_OVERLAP":16,"5P_START":2},{"5P_UMI":"bc1049","5P_LOCATION":"F","READ":"m54146_190729_151026\/41419109\/ccs","3P_SCORE":16.0,"MID":"KMPNT382-19","5P_DEL":0,"3P_SCORE_DELTA":4,"ORIENTATION":"F","5P_INS":0,"3P_UMI":"bc1155_rc","3P_START":1,"5P_SCORE":16.0,"5P_IDENTSTR":"................","5P_DIFFS":0,"3P_IDENTSTR":"................","3P_OVERLAP":16,"3P_DIFFS":0,"3P_INS":0,"MID_GROUP":"BL-107ACR:BIOUG47555","3P_DEL":0,"3P_LOCATION":"R","5P_SCORE_DELTA":4,"5P_OVERLAP":16,"5P_START":2},{"5P_UMI":"bc1061","5P_LOCATION":"R","READ":"m54146_190729_151026\/32047801\/ccs","3P_SCORE":16.0,"MID":"KMPFR981-19","5P_DEL":0,"3P_SCORE_DELTA":4,"ORIENTATION":"RC","5P_INS":1,"3P_UMI":"bc1112_rc","3P_START":1,"5P_SCORE":16.0,"5P_IDENTSTR":"................","5P_DIFFS":0,"3P_IDENTSTR":"................","3P_OVERLAP":16,"3P_DIFFS":0,"3P_INS":0,"MID_GROUP":"BL-107ACQ:BIOUG48154","3P_DEL":0,"3P_LOCATION":"F","5P_SCORE_DELTA":4,"5P_OVERLAP":16,"5P_START":2},{"5P_UMI":"bc1031","5P_LOCATION":"R","READ":"m54146_190729_151026\/69992730\/ccs","3P_SCORE":16.0,"MID":"KMPFS442-19","5P_DEL":0,"3P_SCORE_DELTA":4,"ORIENTATION":"RC","5P_INS":0,"3P_UMI":"bc1181_rc","3P_START":2,"5P_SCORE":16.0,"5P_IDENTSTR":"................","5P_DIFFS":0,"3P_IDENTSTR":"................","3P_OVERLAP":16,"3P_DIFFS":0,"3P_INS":0,"MID_GROUP":"BL-107ABQ:BIOUG48121","3P_DEL":0,"3P_LOCATION":"F","5P_SCORE_DELTA":4,"5P_OVERLAP":16,"5P_START":1},{"5P_UMI":"bc1037","5P_LOCATION":"R","READ":"m54146_190729_151026\/28574041\/ccs","3P_SCORE":16.0,"MID":"KMPGR944-19","5P_DEL":0,"3P_SCORE_DELTA":4,"ORIENTATION":"RC","5P_INS":0,"3P_UMI":"bc1181_rc","3P_START":2,"5P_SCORE":16.0,"5P_IDENTSTR":"................","5P_DIFFS":0,"3P_IDENTSTR":"................","3P_OVERLAP":16,"3P_DIFFS":0,"3P_INS":0,"MID_GROUP":"BL-107ABI:BIOUG47886","3P_DEL":0,"3P_LOCATION":"F","5P_SCORE_DELTA":4,"5P_OVERLAP":16,"5P_START":1},{"5P_UMI":"bc1092","5P_LOCATION":"R","READ":"m54146_190729_151026\/18678707\/ccs","3P_SCORE":16.0,"MID":"KMPRO1036-19","5P_DEL":0,"3P_SCORE_DELTA":4,"ORIENTATION":"RC","5P_INS":0,"3P_UMI":"bc1135_rc","3P_START":2,"5P_SCORE":16.0,"5P_IDENTSTR":"................","5P_DIFFS":0,"3P_IDENTSTR":"................","3P_OVERLAP":16,"3P_DIFFS":0,"3P_INS":0,"MID_GROUP":"BL-107ABF:BIOUG47962","3P_DEL":0,"3P_LOCATION":"F","5P_SCORE_DELTA":4,"5P_OVERLAP":16,"5P_START":1},{"5P_UMI":"bc1094","5P_LOCATION":"F","READ":"m54146_190729_151026\/5898700\/ccs","3P_SCORE":16.0,"MID":"KMPRO1045-19","5P_DEL":0,"3P_SCORE_DELTA":4,"ORIENTATION":"F","5P_INS":0,"3P_UMI":"bc1129_rc","3P_START":1,"5P_SCORE":16.0,"5P_IDENTSTR":"................","5P_DIFFS":0,"3P_IDENTSTR":"................","3P_OVERLAP":16,"3P_DIFFS":0,"3P_INS":0,"MID_GROUP":"BL-107ABF:BIOUG47962","3P_DEL":0,"3P_LOCATION":"R","5P_SCORE_DELTA":4,"5P_OVERLAP":16,"5P_START":2},{"5P_UMI":"bc1027","5P_LOCATION":"R","READ":"m54146_190729_151026\/40829343\/ccs","3P_SCORE":16.0,"MID":"KMPFS420-19","5P_DEL":0,"3P_SCORE_DELTA":4,"ORIENTATION":"RC","5P_INS":0,"3P_UMI":"bc1185_rc","3P_START":2,"5P_SCORE":16.0,"5P_IDENTSTR":"................","5P_DIFFS":0,"3P_IDENTSTR":"................","3P_OVERLAP":16,"3P_DIFFS":0,"3P_INS":0,"MID_GROUP":"BL-107ABQ:BIOUG48121","3P_DEL":0,"3P_LOCATION":"F","5P_SCORE_DELTA":4,"5P_OVERLAP":16,"5P_START":1},{"5P_UMI":"bc1081","5P_LOCATION":"R","READ":"m54146_190729_151026\/42992425\/ccs","3P_SCORE":16.0,"MID":"KMPIT125-19","5P_DEL":0,"3P_SCORE_DELTA":2.0,"ORIENTATION":"RC","5P_INS":0,"3P_UMI":"bc1169_rc","3P_START":2,"5P_SCORE":16.0,"5P_IDENTSTR":"................","5P_DIFFS":0,"3P_IDENTSTR":"................","3P_OVERLAP":16,"3P_DIFFS":0,"3P_INS":0,"MID_GROUP":"BL-107ABO:BIOUG47101","3P_DEL":0,"3P_LOCATION":"F","5P_SCORE_DELTA":2.5,"5P_OVERLAP":16,"5P_START":1},{"5P_UMI":"bc1042","5P_LOCATION":"F","READ":"m54146_190729_151026\/12255465\/ccs","3P_SCORE":16.0,"MID":"KMPGV301-19","5P_DEL":1,"3P_SCORE_DELTA":4,"ORIENTATION":"F","5P_INS":0,"3P_UMI":"bc1153_rc","3P_START":1,"5P_SCORE":15.5,"5P_IDENTSTR":"...........-....","5P_DIFFS":0,"3P_IDENTSTR":"................","3P_OVERLAP":16,"3P_DIFFS":0,"3P_INS":0,"MID_GROUP":"BL-107ABR:BIOUG47877","3P_DEL":0,"3P_LOCATION":"R","5P_SCORE_DELTA":4,"5P_OVERLAP":15,"5P_START":1},{"5P_UMI":"bc1078","5P_LOCATION":"F","READ":"m54146_190729_151026\/47120791\/ccs","3P_SCORE":16.0,"MID":"KMPNT1401-19","5P_DEL":0,"3P_SCORE_DELTA":4,"ORIENTATION":"F","5P_INS":0,"3P_UMI":"bc1149_rc","3P_START":1,"5P_SCORE":16.0,"5P_IDENTSTR":"................","5P_DIFFS":0,"3P_IDENTSTR":"................","3P_OVERLAP":16,"3P_DIFFS":0,"3P_INS":0,"MID_GROUP":"BL-107ABS:BIOUG47848","3P_DEL":0,"3P_LOCATION":"R","5P_SCORE_DELTA":4,"5P_OVERLAP":16,"5P_START":2},{"5P_UMI":"bc1061","5P_LOCATION":"R","READ":"m54146_190729_151026\/43254423\/ccs","3P_SCORE":16.0,"MID":"KMPNT020-19","5P_DEL":0,"3P_SCORE_DELTA":4,"ORIENTATION":"RC","5P_INS":0,"3P_UMI":"bc1187_rc","3P_START":2,"5P_SCORE":16.0,"5P_IDENTSTR":"................","5P_DIFFS":0,"3P_IDENTSTR":"................","3P_OVERLAP":16,"3P_DIFFS":0,"3P_INS":0,"MID_GROUP":"BL-107AC4:BIOUG47550","3P_DEL":0,"3P_LOCATION":"F","5P_SCORE_DELTA":4,"5P_OVERLAP":16,"5P_START":1},{"5P_UMI":"bc1068","5P_LOCATION":"F","READ":"m54146_190729_151026\/43581864\/ccs","3P_SCORE":16.0,"MID":"KMPNT1158-19","5P_DEL":0,"3P_SCORE_DELTA":4,"ORIENTATION":"F","5P_INS":0,"3P_UMI":"bc1188_rc","3P_START":1,"5P_SCORE":16.0,"5P_IDENTSTR":"................","5P_DIFFS":0,"3P_IDENTSTR":"................","3P_OVERLAP":16,"3P_DIFFS":0,"3P_INS":0,"MID_GROUP":"BL-107ABZ:BIOUG47774","3P_DEL":0,"3P_LOCATION":"R","5P_SCORE_DELTA":4,"5P_OVERLAP":16,"5P_START":1},{"5P_UMI":"bc1095","5P_LOCATION":"F","READ":"m54146_190729_151026\/6554062\/ccs","3P_SCORE":16.0,"MID":"KMPRO104-19","5P_DEL":0,"3P_SCORE_DELTA":4,"ORIENTATION":"F","5P_INS":0,"3P_UMI":"bc1123_rc","3P_START":1,"5P_SCORE":16.0,"5P_IDENTSTR":"................","5P_DIFFS":0,"3P_IDENTSTR":"................","3P_OVERLAP":16,"3P_DIFFS":0,"3P_INS":0,"MID_GROUP":"BL-107ABF:BIOUG47952","3P_DEL":0,"3P_LOCATION":"R","5P_SCORE_DELTA":4,"5P_OVERLAP":16,"5P_START":2},{"5P_UMI":"bc1044","5P_LOCATION":"F","READ":"m54146_190729_151026\/54854616\/ccs","3P_SCORE":16.0,"MID":"KMPGQ208-19","5P_DEL":0,"3P_SCORE_DELTA":4,"ORIENTATION":"F","5P_INS":0,"3P_UMI":"bc1148_rc","3P_START":1,"5P_SCORE":15.0,"5P_IDENTSTR":"C...............","5P_DIFFS":1,"3P_IDENTSTR":"................","3P_OVERLAP":16,"3P_DIFFS":0,"3P_INS":0,"MID_GROUP":"BL-107ABR:BIOUG47779","3P_DEL":0,"3P_LOCATION":"R","5P_SCORE_DELTA":4,"5P_OVERLAP":16,"5P_START":1},{"READ":"m54146_190729_151026\/54264072\/ccs","ORIENTATION":"U","MID":null},{"5P_UMI":"bc1019","5P_LOCATION":"F","READ":"m54146_190729_151026\/73859921\/ccs","3P_SCORE":16.0,"MID":"KMPRT654-19","5P_DEL":0,"3P_SCORE_DELTA":4,"ORIENTATION":"F","5P_INS":0,"3P_UMI":"bc1154_rc","3P_START":1,"5P_SCORE":16.0,"5P_IDENTSTR":"................","5P_DIFFS":0,"3P_IDENTSTR":"................","3P_OVERLAP":16,"3P_DIFFS":0,"3P_INS":0,"MID_GROUP":"BL-107ABL:BIOUG48038","3P_DEL":0,"3P_LOCATION":"R","5P_SCORE_DELTA":2.5,"5P_OVERLAP":16,"5P_START":1},{"5P_UMI":"bc1080","5P_LOCATION":"R","READ":"m54146_190729_151026\/68682272\/ccs","3P_SCORE":16.0,"MID":"KMPRO199-19","5P_DEL":0,"3P_SCORE_DELTA":2.5,"ORIENTATION":"RC","5P_INS":0,"3P_UMI":"bc1100_rc","3P_START":1,"5P_SCORE":16.0,"5P_IDENTSTR":"................","5P_DIFFS":0,"3P_IDENTSTR":"................","3P_OVERLAP":16,"3P_DIFFS":0,"3P_INS":0,"MID_GROUP":"BL-107AC8:BIOUG47953","3P_DEL":0,"3P_LOCATION":"F","5P_SCORE_DELTA":4,"5P_OVERLAP":16,"5P_START":1},{"5P_UMI":"bc1071","5P_LOCATION":"F","READ":"m54146_190729_151026\/74646178\/ccs","3P_SCORE":16.0,"MID":"KMPNT899-19","5P_DEL":0,"3P_SCORE_DELTA":4,"ORIENTATION":"F","5P_INS":0,"3P_UMI":"bc1191_rc","3P_START":1,"5P_SCORE":16.0,"5P_IDENTSTR":"................","5P_DIFFS":0,"3P_IDENTSTR":"................","3P_OVERLAP":16,"3P_DIFFS":0,"3P_INS":0,"MID_GROUP":"BL-107ABZ:BIOUG47771","3P_DEL":0,"3P_LOCATION":"R","5P_SCORE_DELTA":4,"5P_OVERLAP":16,"5P_START":1},{"5P_UMI":"bc1092","5P_LOCATION":"R","READ":"m54146_190729_151026\/48693962\/ccs","3P_SCORE":16.0,"MID":"KMPUH1096-19","5P_DEL":0,"3P_SCORE_DELTA":4,"ORIENTATION":"RC","5P_INS":0,"3P_UMI":"bc1099_rc","3P_START":1,"5P_SCORE":16.0,"5P_IDENTSTR":"................","5P_DIFFS":0,"3P_IDENTSTR":"................","3P_OVERLAP":16,"3P_DIFFS":0,"3P_INS":0,"MID_GROUP":"BL-107AC1:BIOUG48030","3P_DEL":0,"3P_LOCATION":"F","5P_SCORE_DELTA":4,"5P_OVERLAP":16,"5P_START":1},{"5P_UMI":"bc1083","5P_LOCATION":"F","READ":"m54146_190729_151026\/74449520\/ccs","3P_SCORE":16.0,"MID":"KMPUH954-19","5P_DEL":0,"3P_SCORE_DELTA":4,"ORIENTATION":"F","5P_INS":0,"3P_UMI":"bc1102_rc","3P_START":1,"5P_SCORE":16.0,"5P_IDENTSTR":"................","5P_DIFFS":0,"3P_IDENTSTR":"................","3P_OVERLAP":16,"3P_DIFFS":0,"3P_INS":0,"MID_GROUP":"BL-107AC1:BIOUG48029","3P_DEL":0,"3P_LOCATION":"R","5P_SCORE_DELTA":4,"5P_OVERLAP":16,"5P_START":1},{"5P_UMI":"bc1089","5P_LOCATION":"F","READ":"m54146_190729_151026\/70320950\/ccs","3P_SCORE":16.0,"MID":"KMPNU1367-19","5P_DEL":0,"3P_SCORE_DELTA":4,"ORIENTATION":"F","5P_INS":0,"3P_UMI":"bc1151_rc","3P_START":1,"5P_SCORE":16.0,"5P_IDENTSTR":"................","5P_DIFFS":0,"3P_IDENTSTR":"................","3P_OVERLAP":16,"3P_DIFFS":0,"3P_INS":0,"MID_GROUP":"BL-107ABN:BIOUG47677","3P_DEL":0,"3P_LOCATION":"R","5P_SCORE_DELTA":2.5,"5P_OVERLAP":16,"5P_START":1},{"5P_UMI":"bc1088","5P_LOCATION":"F","READ":"m54146_190729_151026\/42730137\/ccs","3P_SCORE":16.0,"MID":"KMPNU1271-19","5P_DEL":0,"3P_SCORE_DELTA":4,"ORIENTATION":"F","5P_INS":0,"3P_UMI":"bc1180_rc","3P_START":1,"5P_SCORE":16.0,"5P_IDENTSTR":"................","5P_DIFFS":0,"3P_IDENTSTR":"................","3P_OVERLAP":16,"3P_DIFFS":0,"3P_INS":0,"MID_GROUP":"BL-107ABO:BIOUG47597","3P_DEL":0,"3P_LOCATION":"R","5P_SCORE_DELTA":4,"5P_OVERLAP":16,"5P_START":1},{"5P_UMI":"bc1057","5P_LOCATION":"F","READ":"m54146_190729_151026\/54526625\/ccs","3P_SCORE":16.0,"MID":"KMPFR580-19","5P_DEL":0,"3P_SCORE_DELTA":4,"ORIENTATION":"F","5P_INS":0,"3P_UMI":"bc1142_rc","3P_START":1,"5P_SCORE":16.0,"5P_IDENTSTR":"................","5P_DIFFS":0,"3P_IDENTSTR":"................","3P_OVERLAP":16,"3P_DIFFS":0,"3P_INS":0,"MID_GROUP":"BL-107ACA:BIOUG48043","3P_DEL":0,"3P_LOCATION":"R","5P_SCORE_DELTA":4,"5P_OVERLAP":16,"5P_START":1},{"5P_UMI":"bc1092","5P_LOCATION":"R","READ":"m54146_190729_151026\/14222205\/ccs","3P_SCORE":16.0,"MID":"KMPLW046-19","5P_DEL":0,"3P_SCORE_DELTA":4,"ORIENTATION":"RC","5P_INS":0,"3P_UMI":"bc1153_rc","3P_START":1,"5P_SCORE":16.0,"5P_IDENTSTR":"................","5P_DIFFS":0,"3P_IDENTSTR":"................","3P_OVERLAP":16,"3P_DIFFS":0,"3P_INS":0,"MID_GROUP":"BL-107ABN:BIOUG47281","3P_DEL":0,"3P_LOCATION":"F","5P_SCORE_DELTA":4,"5P_OVERLAP":16,"5P_START":1},{"5P_UMI":"bc1036","5P_LOCATION":"F","READ":"m54146_190729_151026\/11796682\/ccs","3P_SCORE":16.0,"MID":"KMPGV020-19","5P_DEL":0,"3P_SCORE_DELTA":4,"ORIENTATION":"F","5P_INS":0,"3P_UMI":"bc1168_rc","3P_START":1,"5P_SCORE":16.0,"5P_IDENTSTR":"................","5P_DIFFS":0,"3P_IDENTSTR":"................","3P_OVERLAP":16,"3P_DIFFS":0,"3P_INS":0,"MID_GROUP":"BL-107ABR:BIOUG47779","3P_DEL":0,"3P_LOCATION":"R","5P_SCORE_DELTA":2.5,"5P_OVERLAP":16,"5P_START":1},{"5P_UMI":"bc1032","5P_LOCATION":"F","READ":"m54146_190729_151026\/35455886\/ccs","3P_SCORE":16.0,"MID":"KMPRT153-19","5P_DEL":0,"3P_SCORE_DELTA":4,"ORIENTATION":"F","5P_INS":0,"3P_UMI":"bc1148_rc","3P_START":1,"5P_SCORE":16.0,"5P_IDENTSTR":"................","5P_DIFFS":0,"3P_IDENTSTR":"................","3P_OVERLAP":16,"3P_DIFFS":0,"3P_INS":0,"MID_GROUP":"BL-107ABL:BIOUG48032","3P_DEL":0,"3P_LOCATION":"R","5P_SCORE_DELTA":4,"5P_OVERLAP":16,"5P_START":1},{"5P_UMI":"bc1032","5P_LOCATION":"F","READ":"m54146_190729_151026\/57803613\/ccs","3P_SCORE":16.0,"MID":"KMPRT636-19","5P_DEL":0,"3P_SCORE_DELTA":4,"ORIENTATION":"F","5P_INS":0,"3P_UMI":"bc1163_rc","3P_START":1,"5P_SCORE":16.0,"5P_IDENTSTR":"................","5P_DIFFS":0,"3P_IDENTSTR":"................","3P_OVERLAP":16,"3P_DIFFS":0,"3P_INS":0,"MID_GROUP":"BL-107ABL:BIOUG48037","3P_DEL":0,"3P_LOCATION":"R","5P_SCORE_DELTA":4,"5P_OVERLAP":16,"5P_START":1},{"5P_UMI":"bc1032","5P_LOCATION":"F","READ":"m54146_190729_151026\/58523815\/ccs","3P_SCORE":16.0,"MID":"KMPRO395-19","5P_DEL":0,"3P_SCORE_DELTA":4,"ORIENTATION":"F","5P_INS":0,"3P_UMI":"bc1136_rc","3P_START":1,"5P_SCORE":16.0,"5P_IDENTSTR":"................","5P_DIFFS":0,"3P_IDENTSTR":"................","3P_OVERLAP":16,"3P_DIFFS":0,"3P_INS":0,"MID_GROUP":"BL-107BUN:BIOUG47955","3P_DEL":0,"3P_LOCATION":"R","5P_SCORE_DELTA":4,"5P_OVERLAP":16,"5P_START":1},{"5P_UMI":"bc1032","5P_LOCATION":"F","READ":"m54146_190729_151026\/68223808\/ccs","3P_SCORE":16.0,"MID":"KMPRT252-19","5P_DEL":0,"3P_SCORE_DELTA":4,"ORIENTATION":"F","5P_INS":0,"3P_UMI":"bc1179_rc","3P_START":1,"5P_SCORE":16.0,"5P_IDENTSTR":"................","5P_DIFFS":0,"3P_IDENTSTR":"................","3P_OVERLAP":16,"3P_DIFFS":0,"3P_INS":0,"MID_GROUP":"BL-107ABQ:BIOUG48033","3P_DEL":0,"3P_LOCATION":"R","5P_SCORE_DELTA":4,"5P_OVERLAP":16,"5P_START":1},{"5P_UMI":"bc1078","5P_LOCATION":"R","READ":"m54146_190729_151026\/56623576\/ccs","3P_SCORE":16.0,"MID":"KMPNT1595-19","5P_DEL":0,"3P_SCORE_DELTA":4,"ORIENTATION":"RC","5P_INS":0,"3P_UMI":"bc1158_rc","3P_START":1,"5P_SCORE":16.0,"5P_IDENTSTR":"................","5P_DIFFS":0,"3P_IDENTSTR":"................","3P_OVERLAP":16,"3P_DIFFS":0,"3P_INS":0,"MID_GROUP":"BL-107ABS:BIOUG47850","3P_DEL":0,"3P_LOCATION":"F","5P_SCORE_DELTA":4,"5P_OVERLAP":16,"5P_START":1},{"5P_UMI":"bc1005","5P_LOCATION":"R","READ":"m54146_190729_151026\/21496148\/ccs","3P_SCORE":16.0,"MID":"KMPRO239-19","5P_DEL":0,"3P_SCORE_DELTA":3.5,"ORIENTATION":"RC","5P_INS":0,"3P_UMI":"bc1182_rc","3P_START":1,"5P_SCORE":16.0,"5P_IDENTSTR":"................","5P_DIFFS":0,"3P_IDENTSTR":"................","3P_OVERLAP":16,"3P_DIFFS":0,"3P_INS":0,"MID_GROUP":"BL-107A91:BIOUG47954","3P_DEL":0,"3P_LOCATION":"F","5P_SCORE_DELTA":4,"5P_OVERLAP":16,"5P_START":1},{"5P_UMI":"bc1047","5P_LOCATION":"R","READ":"m54146_190729_151026\/58458572\/ccs","3P_SCORE":16.0,"MID":"KMPGV607-19","5P_DEL":0,"3P_SCORE_DELTA":4,"ORIENTATION":"RC","5P_INS":0,"3P_UMI":"bc1170_rc","3P_START":1,"5P_SCORE":16.0,"5P_IDENTSTR":"................","5P_DIFFS":0,"3P_IDENTSTR":"................","3P_OVERLAP":16,"3P_DIFFS":0,"3P_INS":0,"MID_GROUP":"BL-107ABI:BIOUG47932","3P_DEL":0,"3P_LOCATION":"F","5P_SCORE_DELTA":4,"5P_OVERLAP":16,"5P_START":1},{"5P_UMI":"bc1077","5P_LOCATION":"R","READ":"m54146_190729_151026\/63635892\/ccs","3P_SCORE":16.0,"MID":"KMPNT1114-19","5P_DEL":0,"3P_SCORE_DELTA":4,"ORIENTATION":"RC","5P_INS":0,"3P_UMI":"bc1170_rc","3P_START":1,"5P_SCORE":16.0,"5P_IDENTSTR":"................","5P_DIFFS":0,"3P_IDENTSTR":"................","3P_OVERLAP":16,"3P_DIFFS":0,"3P_INS":0,"MID_GROUP":"BL-107ABZ:BIOUG47773","3P_DEL":0,"3P_LOCATION":"F","5P_SCORE_DELTA":4,"5P_OVERLAP":16,"5P_START":1},{"5P_UMI":"bc1031","5P_LOCATION":"F","READ":"m54146_190729_151026\/4194953\/ccs","3P_SCORE":16.0,"MID":"KMPRT348-19","5P_DEL":0,"3P_SCORE_DELTA":2.5,"ORIENTATION":"F","5P_INS":0,"3P_UMI":"bc1182_rc","3P_START":1,"5P_SCORE":16.0,"5P_IDENTSTR":"................","5P_DIFFS":0,"3P_IDENTSTR":"................","3P_OVERLAP":16,"3P_DIFFS":0,"3P_INS":0,"MID_GROUP":"BL-107ABQ:BIOUG48034","3P_DEL":0,"3P_LOCATION":"R","5P_SCORE_DELTA":4,"5P_OVERLAP":16,"5P_START":1},{"5P_UMI":"bc1031","5P_LOCATION":"F","READ":"m54146_190729_151026\/10748185\/ccs","3P_SCORE":16.0,"MID":"KMPQ875-19","5P_DEL":0,"3P_SCORE_DELTA":4,"ORIENTATION":"F","5P_INS":0,"3P_UMI":"bc1106_rc","3P_START":1,"5P_SCORE":16.0,"5P_IDENTSTR":"................","5P_DIFFS":0,"3P_IDENTSTR":"................","3P_OVERLAP":16,"3P_DIFFS":0,"3P_INS":0,"MID_GROUP":"BL-107A8X:BIOUG47766","3P_DEL":0,"3P_LOCATION":"R","5P_SCORE_DELTA":4,"5P_OVERLAP":16,"5P_START":1},{"5P_UMI":"bc1050","5P_LOCATION":"R","READ":"m54146_190729_151026\/54329603\/ccs","3P_SCORE":16.0,"MID":"KMPNT284-19","5P_DEL":0,"3P_SCORE_DELTA":2.5,"ORIENTATION":"RC","5P_INS":0,"3P_UMI":"bc1174_rc","3P_START":1,"5P_SCORE":16.0,"5P_IDENTSTR":"................","5P_DIFFS":0,"3P_IDENTSTR":"................","3P_OVERLAP":16,"3P_DIFFS":0,"3P_INS":0,"MID_GROUP":"BL-107AC4:BIOUG47554","3P_DEL":0,"3P_LOCATION":"F","5P_SCORE_DELTA":4,"5P_OVERLAP":16,"5P_START":1},{"5P_UMI":"bc1024","5P_LOCATION":"R","READ":"m54146_190729_151026\/65995076\/ccs","3P_SCORE":16.0,"MID":"KMPRT204-19","5P_DEL":0,"3P_SCORE_DELTA":4,"ORIENTATION":"RC","5P_INS":0,"3P_UMI":"bc1179_rc","3P_START":1,"5P_SCORE":16.0,"5P_IDENTSTR":"................","5P_DIFFS":0,"3P_IDENTSTR":"................","3P_OVERLAP":16,"3P_DIFFS":0,"3P_INS":0,"MID_GROUP":"BL-107ABQ:BIOUG48033","3P_DEL":0,"3P_LOCATION":"F","5P_SCORE_DELTA":4,"5P_OVERLAP":16,"5P_START":1},{"5P_UMI":"bc1054","5P_LOCATION":"F","READ":"m54146_190729_151026\/56361751\/ccs","3P_SCORE":16.0,"MID":"KMPFR175-19","5P_DEL":0,"3P_SCORE_DELTA":4,"ORIENTATION":"F","5P_INS":0,"3P_UMI":"bc1116_rc","3P_START":1,"5P_SCORE":16.0,"5P_IDENTSTR":"................","5P_DIFFS":0,"3P_IDENTSTR":"................","3P_OVERLAP":16,"3P_DIFFS":0,"3P_INS":0,"MID_GROUP":"BL-107ACQ:BIOUG48039","3P_DEL":0,"3P_LOCATION":"R","5P_SCORE_DELTA":4,"5P_OVERLAP":16,"5P_START":1},{"5P_UMI":"bc1044","5P_LOCATION":"F","READ":"m54146_190729_151026\/32899928\/ccs","3P_SCORE":16.0,"MID":"KMPGV315-19","5P_DEL":0,"3P_SCORE_DELTA":4,"ORIENTATION":"F","5P_INS":0,"3P_UMI":"bc1157_rc","3P_START":1,"5P_SCORE":16.0,"5P_IDENTSTR":"................","5P_DIFFS":0,"3P_IDENTSTR":"................","3P_OVERLAP":16,"3P_DIFFS":0,"3P_INS":0,"MID_GROUP":"BL-107ABR:BIOUG47877","3P_DEL":0,"3P_LOCATION":"R","5P_SCORE_DELTA":4,"5P_OVERLAP":16,"5P_START":1},{"5P_UMI":"bc1061","5P_LOCATION":"F","READ":"m54146_190729_151026\/59048855\/ccs","3P_SCORE":16.0,"MID":"KMPFR979-19","5P_DEL":0,"3P_SCORE_DELTA":4,"ORIENTATION":"F","5P_INS":0,"3P_UMI":"bc1108_rc","3P_START":1,"5P_SCORE":16.0,"5P_IDENTSTR":"................","5P_DIFFS":0,"3P_IDENTSTR":"................","3P_OVERLAP":16,"3P_DIFFS":0,"3P_INS":0,"MID_GROUP":"BL-107ACQ:BIOUG48154","3P_DEL":0,"3P_LOCATION":"R","5P_SCORE_DELTA":4,"5P_OVERLAP":16,"5P_START":1},{"5P_UMI":"bc1061","5P_LOCATION":"F","READ":"m54146_190729_151026\/28377729\/ccs","3P_SCORE":16.0,"MID":"KMPNT650-19","5P_DEL":0,"3P_SCORE_DELTA":4,"ORIENTATION":"F","5P_INS":0,"3P_UMI":"bc1168_rc","3P_START":1,"5P_SCORE":16.0,"5P_IDENTSTR":"................","5P_DIFFS":0,"3P_IDENTSTR":"................","3P_OVERLAP":16,"3P_DIFFS":0,"3P_INS":0,"MID_GROUP":"BL-107ACR:BIOUG47768","3P_DEL":0,"3P_LOCATION":"R","5P_SCORE_DELTA":4,"5P_OVERLAP":16,"5P_START":1},{"5P_UMI":"bc1045","5P_LOCATION":"R","READ":"m54146_190729_151026\/12976395\/ccs","3P_SCORE":16.0,"MID":"KMPUH081-19","5P_DEL":0,"3P_SCORE_DELTA":4,"ORIENTATION":"RC","5P_INS":0,"3P_UMI":"bc1175_rc","3P_START":1,"5P_SCORE":16.0,"5P_IDENTSTR":"................","5P_DIFFS":0,"3P_IDENTSTR":"................","3P_OVERLAP":16,"3P_DIFFS":0,"3P_INS":0,"MID_GROUP":"BL-107ABI:BIOUG47886","3P_DEL":0,"3P_LOCATION":"F","5P_SCORE_DELTA":4,"5P_OVERLAP":16,"5P_START":1},{"5P_UMI":"bc1026","5P_LOCATION":"R","READ":"m54146_190729_151026\/68616454\/ccs","3P_SCORE":16.0,"MID":"KMPRT214-19","5P_DEL":0,"3P_SCORE_DELTA":4,"ORIENTATION":"RC","5P_INS":0,"3P_UMI":"bc1175_rc","3P_START":1,"5P_SCORE":16.0,"5P_IDENTSTR":"................","5P_DIFFS":0,"3P_IDENTSTR":"................","3P_OVERLAP":16,"3P_DIFFS":0,"3P_INS":0,"MID_GROUP":"BL-107ABQ:BIOUG48033","3P_DEL":0,"3P_LOCATION":"F","5P_SCORE_DELTA":4,"5P_OVERLAP":16,"5P_START":1},{"5P_UMI":"bc1033","5P_LOCATION":"R","READ":"m54146_190729_151026\/18808961\/ccs","3P_SCORE":16.0,"MID":"KMPGV527-19","5P_DEL":0,"3P_SCORE_DELTA":4,"ORIENTATION":"RC","5P_INS":0,"3P_UMI":"bc1178_rc","3P_START":1,"5P_SCORE":16.0,"5P_IDENTSTR":"................","5P_DIFFS":0,"3P_IDENTSTR":"................","3P_OVERLAP":16,"3P_DIFFS":0,"3P_INS":0,"MID_GROUP":"BL-107ABI:BIOUG47932","3P_DEL":0,"3P_LOCATION":"F","5P_SCORE_DELTA":4,"5P_OVERLAP":16,"5P_START":1},{"5P_UMI":"bc1023","5P_LOCATION":"R","READ":"m54146_190729_151026\/72942309\/ccs","3P_SCORE":16.0,"MID":"KMPRT305-19","5P_DEL":0,"3P_SCORE_DELTA":4,"ORIENTATION":"RC","5P_INS":0,"3P_UMI":"bc1192_rc","3P_START":1,"5P_SCORE":16.0,"5P_IDENTSTR":"................","5P_DIFFS":0,"3P_IDENTSTR":"................","3P_OVERLAP":16,"3P_DIFFS":0,"3P_INS":0,"MID_GROUP":"BL-107ABQ:BIOUG48034","3P_DEL":0,"3P_LOCATION":"F","5P_SCORE_DELTA":2.5,"5P_OVERLAP":16,"5P_START":1},{"5P_UMI":"bc1052","5P_LOCATION":"F","READ":"m54146_190729_151026\/17629297\/ccs","3P_SCORE":16.0,"MID":"KMPNT487-19","5P_DEL":0,"3P_SCORE_DELTA":4,"ORIENTATION":"F","5P_INS":0,"3P_UMI":"bc1151_rc","3P_START":1,"5P_SCORE":16.0,"5P_IDENTSTR":"................","5P_DIFFS":0,"3P_IDENTSTR":"................","3P_OVERLAP":16,"3P_DIFFS":0,"3P_INS":0,"MID_GROUP":"BL-107ACR:BIOUG47767","3P_DEL":0,"3P_LOCATION":"R","5P_SCORE_DELTA":4,"5P_OVERLAP":16,"5P_START":1},{"5P_UMI":"bc1038","5P_LOCATION":"F","READ":"m54146_190729_151026\/58982847\/ccs","3P_SCORE":16.0,"MID":"KMPFS188-19","5P_DEL":0,"3P_SCORE_DELTA":4,"ORIENTATION":"F","5P_INS":0,"3P_UMI":"bc1125_rc","3P_START":1,"5P_SCORE":16.0,"5P_IDENTSTR":"................","5P_DIFFS":0,"3P_IDENTSTR":"................","3P_OVERLAP":16,"3P_DIFFS":0,"3P_INS":0,"MID_GROUP":"BL-107ACL:BIOUG48119","3P_DEL":0,"3P_LOCATION":"R","5P_SCORE_DELTA":4,"5P_OVERLAP":16,"5P_START":1},{"5P_UMI":"bc1038","5P_LOCATION":"F","READ":"m54146_190729_151026\/15466717\/ccs","3P_SCORE":16.0,"MID":"KMPFS189-19","5P_DEL":0,"3P_SCORE_DELTA":4,"ORIENTATION":"F","5P_INS":0,"3P_UMI":"bc1127_rc","3P_START":1,"5P_SCORE":16.0,"5P_IDENTSTR":"................","5P_DIFFS":0,"3P_IDENTSTR":"................","3P_OVERLAP":16,"3P_DIFFS":0,"3P_INS":0,"MID_GROUP":"BL-107ACL:BIOUG48119","3P_DEL":0,"3P_LOCATION":"R","5P_SCORE_DELTA":4,"5P_OVERLAP":16,"5P_START":1},{"5P_UMI":"bc1038","5P_LOCATION":"F","READ":"m54146_190729_151026\/29622362\/ccs","3P_SCORE":15.5,"MID":"KMPFR1118-19","5P_DEL":0,"3P_SCORE_DELTA":4,"ORIENTATION":"F","5P_INS":0,"3P_UMI":"bc1101_rc","3P_START":1,"5P_SCORE":16.0,"5P_IDENTSTR":"................","5P_DIFFS":0,"3P_IDENTSTR":"...............-","3P_OVERLAP":15,"3P_DIFFS":0,"3P_INS":0,"MID_GROUP":"BL-107ABY:BIOUG48156","3P_DEL":1,"3P_LOCATION":"R","5P_SCORE_DELTA":4,"5P_OVERLAP":16,"5P_START":1},{"5P_UMI":"bc1065","5P_LOCATION":"R","READ":"m54146_190729_151026\/20119921\/ccs","3P_SCORE":16.0,"MID":"KMPNT1232-19","5P_DEL":0,"3P_SCORE_DELTA":4,"ORIENTATION":"RC","5P_INS":0,"3P_UMI":"bc1145_rc","3P_START":1,"5P_SCORE":16.0,"5P_IDENTSTR":"................","5P_DIFFS":0,"3P_IDENTSTR":"................","3P_OVERLAP":16,"3P_DIFFS":0,"3P_INS":0,"MID_GROUP":"BL-107ABS:BIOUG47847","3P_DEL":0,"3P_LOCATION":"F","5P_SCORE_DELTA":4,"5P_OVERLAP":16,"5P_START":1},{"5P_UMI":"bc1075","5P_LOCATION":"F","READ":"m54146_190729_151026\/33031093\/ccs","3P_SCORE":16.0,"MID":"KMPUH425-19","5P_DEL":0,"3P_SCORE_DELTA":4,"ORIENTATION":"F","5P_INS":0,"3P_UMI":"bc1142_rc","3P_START":1,"5P_SCORE":16.0,"5P_IDENTSTR":"................","5P_DIFFS":0,"3P_IDENTSTR":"................","3P_OVERLAP":16,"3P_DIFFS":0,"3P_INS":0,"MID_GROUP":"BL-107ABJ:BIOUG47890","3P_DEL":0,"3P_LOCATION":"R","5P_SCORE_DELTA":2.5,"5P_OVERLAP":16,"5P_START":1},{"5P_UMI":"bc1075","5P_LOCATION":"R","READ":"m54146_190729_151026\/50987395\/ccs","3P_SCORE":16.0,"MID":"KMPUH419-19","5P_DEL":0,"3P_SCORE_DELTA":2.5,"ORIENTATION":"RC","5P_INS":0,"3P_UMI":"bc1130_rc","3P_START":1,"5P_SCORE":16.0,"5P_IDENTSTR":"................","5P_DIFFS":0,"3P_IDENTSTR":"................","3P_OVERLAP":16,"3P_DIFFS":0,"3P_INS":0,"MID_GROUP":"BL-107ABJ:BIOUG47890","3P_DEL":0,"3P_LOCATION":"F","5P_SCORE_DELTA":4,"5P_OVERLAP":16,"5P_START":1},{"5P_UMI":"bc1043","5P_LOCATION":"F","READ":"m54146_190729_151026\/23986593\/ccs","3P_SCORE":16.0,"MID":"KMPUH076-19","5P_DEL":0,"3P_SCORE_DELTA":4,"ORIENTATION":"F","5P_INS":0,"3P_UMI":"bc1189_rc","3P_START":1,"5P_SCORE":16.0,"5P_IDENTSTR":"................","5P_DIFFS":0,"3P_IDENTSTR":"................","3P_OVERLAP":16,"3P_DIFFS":0,"3P_INS":0,"MID_GROUP":"BL-107ABI:BIOUG47886","3P_DEL":0,"3P_LOCATION":"R","5P_SCORE_DELTA":2.5,"5P_OVERLAP":16,"5P_START":1},{"5P_UMI":"bc1032","5P_LOCATION":"R","READ":"m54146_190729_151026\/9502785\/ccs","3P_SCORE":16.0,"MID":"KMPRO397-19","5P_DEL":0,"3P_SCORE_DELTA":4,"ORIENTATION":"RC","5P_INS":0,"3P_UMI":"bc1140_rc","3P_START":1,"5P_SCORE":16.0,"5P_IDENTSTR":"................","5P_DIFFS":0,"3P_IDENTSTR":"................","3P_OVERLAP":16,"3P_DIFFS":0,"3P_INS":0,"MID_GROUP":"BL-107BUN:BIOUG47955","3P_DEL":0,"3P_LOCATION":"F","5P_SCORE_DELTA":4,"5P_OVERLAP":16,"5P_START":1},{"5P_UMI":"bc1065","5P_LOCATION":"R","READ":"m54146_190729_151026\/38142329\/ccs","3P_SCORE":16.0,"MID":"KMPNT1050-19","5P_DEL":0,"3P_SCORE_DELTA":2.5,"ORIENTATION":"RC","5P_INS":0,"3P_UMI":"bc1186_rc","3P_START":1,"5P_SCORE":16.0,"5P_IDENTSTR":"................","5P_DIFFS":0,"3P_IDENTSTR":"................","3P_OVERLAP":16,"3P_DIFFS":0,"3P_INS":0,"MID_GROUP":"BL-107ABZ:BIOUG47773","3P_DEL":0,"3P_LOCATION":"F","5P_SCORE_DELTA":4,"5P_OVERLAP":16,"5P_START":1},{"5P_UMI":"bc1041","5P_LOCATION":"F","READ":"m54146_190729_151026\/41550323\/ccs","3P_SCORE":16.0,"MID":"KMPGV578-19","5P_DEL":0,"3P_SCORE_DELTA":4,"ORIENTATION":"F","5P_INS":0,"3P_UMI":"bc1184_rc","3P_START":1,"5P_SCORE":16.0,"5P_IDENTSTR":"................","5P_DIFFS":0,"3P_IDENTSTR":"................","3P_OVERLAP":16,"3P_DIFFS":0,"3P_INS":0,"MID_GROUP":"BL-107ABI:BIOUG47932","3P_DEL":0,"3P_LOCATION":"R","5P_SCORE_DELTA":4,"5P_OVERLAP":16,"5P_START":1},{"5P_UMI":"bc1055","5P_LOCATION":"R","READ":"m54146_190729_151026\/29032880\/ccs","3P_SCORE":16.0,"MID":"KMPNT423-19","5P_DEL":0,"3P_SCORE_DELTA":4,"ORIENTATION":"RC","5P_INS":0,"3P_UMI":"bc1165_rc","3P_START":2,"5P_SCORE":16.0,"5P_IDENTSTR":"................","5P_DIFFS":0,"3P_IDENTSTR":"................","3P_OVERLAP":16,"3P_DIFFS":0,"3P_INS":0,"MID_GROUP":"BL-107ACR:BIOUG47555","3P_DEL":0,"3P_LOCATION":"F","5P_SCORE_DELTA":4,"5P_OVERLAP":16,"5P_START":1},{"5P_UMI":"bc1036","5P_LOCATION":"R","READ":"m54146_190729_151026\/46793235\/ccs","3P_SCORE":16.0,"MID":"KMPFS182-19","5P_DEL":0,"3P_SCORE_DELTA":4,"ORIENTATION":"RC","5P_INS":0,"3P_UMI":"bc1137_rc","3P_START":2,"5P_SCORE":16.0,"5P_IDENTSTR":"................","5P_DIFFS":0,"3P_IDENTSTR":"................","3P_OVERLAP":16,"3P_DIFFS":0,"3P_INS":0,"MID_GROUP":"BL-107ACL:BIOUG48119","3P_DEL":0,"3P_LOCATION":"F","5P_SCORE_DELTA":4,"5P_OVERLAP":16,"5P_START":1},{"5P_UMI":"bc1082","5P_LOCATION":"R","READ":"m54146_190729_151026\/42533426\/ccs","3P_SCORE":15.0,"MID":"KMPRO780-19","5P_DEL":0,"3P_SCORE_DELTA":4,"ORIENTATION":"RC","5P_INS":0,"3P_UMI":"bc1124_rc","3P_START":1,"5P_SCORE":16.0,"5P_IDENTSTR":"................","5P_DIFFS":0,"3P_IDENTSTR":"T...............","3P_OVERLAP":16,"3P_DIFFS":1,"3P_INS":0,"MID_GROUP":"BL-107ABF:BIOUG47960","3P_DEL":0,"3P_LOCATION":"F","5P_SCORE_DELTA":4,"5P_OVERLAP":16,"5P_START":1},{"5P_UMI":"bc1043","5P_LOCATION":"R","READ":"m54146_190729_151026\/64946679\/ccs","3P_SCORE":16.0,"MID":"KMPGV119-19","5P_DEL":0,"3P_SCORE_DELTA":4,"ORIENTATION":"RC","5P_INS":0,"3P_UMI":"bc1146_rc","3P_START":1,"5P_SCORE":16.0,"5P_IDENTSTR":"................","5P_DIFFS":0,"3P_IDENTSTR":"................","3P_OVERLAP":16,"3P_DIFFS":0,"3P_INS":0,"MID_GROUP":"BL-107ABR:BIOUG47875","3P_DEL":0,"3P_LOCATION":"F","5P_SCORE_DELTA":4,"5P_OVERLAP":16,"5P_START":1},{"5P_UMI":"bc1075","5P_LOCATION":"F","READ":"m54146_190729_151026\/30409168\/ccs","3P_SCORE":16.0,"MID":"KMPUH425-19","5P_DEL":0,"3P_SCORE_DELTA":4,"ORIENTATION":"F","5P_INS":0,"3P_UMI":"bc1142_rc","3P_START":1,"5P_SCORE":16.0,"5P_IDENTSTR":"................","5P_DIFFS":0,"3P_IDENTSTR":"................","3P_OVERLAP":16,"3P_DIFFS":0,"3P_INS":0,"MID_GROUP":"BL-107ABJ:BIOUG47890","3P_DEL":0,"3P_LOCATION":"R","5P_SCORE_DELTA":4,"5P_OVERLAP":16,"5P_START":1},{"5P_UMI":"bc1041","5P_LOCATION":"R","READ":"m54146_190729_151026\/7340675\/ccs","3P_SCORE":16.0,"MID":"KMPFS122-19","5P_DEL":0,"3P_SCORE_DELTA":4,"ORIENTATION":"RC","5P_INS":0,"3P_UMI":"bc1136_rc","3P_START":1,"5P_SCORE":16.0,"5P_IDENTSTR":"................","5P_DIFFS":0,"3P_IDENTSTR":"................","3P_OVERLAP":16,"3P_DIFFS":0,"3P_INS":0,"MID_GROUP":"BL-107ACL:BIOUG48118","3P_DEL":0,"3P_LOCATION":"F","5P_SCORE_DELTA":4,"5P_OVERLAP":16,"5P_START":1},{"5P_UMI":"bc1054","5P_LOCATION":"R","READ":"m54146_190729_151026\/15663726\/ccs","3P_SCORE":16.0,"MID":"KMPFR648-19","5P_DEL":0,"3P_SCORE_DELTA":4,"ORIENTATION":"RC","5P_INS":0,"3P_UMI":"bc1136_rc","3P_START":1,"5P_SCORE":16.0,"5P_IDENTSTR":"................","5P_DIFFS":0,"3P_IDENTSTR":"................","3P_OVERLAP":16,"3P_DIFFS":0,"3P_INS":0,"MID_GROUP":"BL-107ACA:BIOUG48044","3P_DEL":0,"3P_LOCATION":"F","5P_SCORE_DELTA":4,"5P_OVERLAP":16,"5P_START":1},{"READ":"m54146_190729_151026\/46530892\/ccs","ORIENTATION":"U","MID":null},{"5P_UMI":"bc1068","5P_LOCATION":"R","READ":"m54146_190729_151026\/26411939\/ccs","3P_SCORE":15.0,"MID":"KMPNT1348-19","5P_DEL":0,"3P_SCORE_DELTA":4,"ORIENTATION":"RC","5P_INS":0,"3P_UMI":"bc1163_rc","3P_START":1,"5P_SCORE":16.0,"5P_IDENTSTR":"................","5P_DIFFS":0,"3P_IDENTSTR":"A...............","3P_OVERLAP":16,"3P_DIFFS":1,"3P_INS":0,"MID_GROUP":"BL-107ABS:BIOUG47848","3P_DEL":0,"3P_LOCATION":"F","5P_SCORE_DELTA":4,"5P_OVERLAP":16,"5P_START":1},{"5P_UMI":"bc1069","5P_LOCATION":"R","READ":"m54146_190729_151026\/41091776\/ccs","3P_SCORE":14.5,"MID":"KMPRW027-19","5P_DEL":0,"3P_SCORE_DELTA":4,"ORIENTATION":"RC","5P_INS":0,"3P_UMI":"bc1123_rc","3P_START":1,"5P_SCORE":16.0,"5P_IDENTSTR":"................","5P_DIFFS":0,"3P_IDENTSTR":"A..............","3P_OVERLAP":15,"3P_DIFFS":1,"3P_INS":0,"MID_GROUP":"BL-107ABJ:BIOUG48115","3P_DEL":0,"3P_LOCATION":"F","5P_SCORE_DELTA":4,"5P_OVERLAP":16,"5P_START":1},{"5P_UMI":"bc1061","5P_LOCATION":"R","READ":"m54146_190729_151026\/18415976\/ccs","3P_SCORE":14.5,"MID":"KMPFR405-19","5P_DEL":0,"3P_SCORE_DELTA":4,"ORIENTATION":"RC","5P_INS":0,"3P_UMI":"bc1123_rc","3P_START":1,"5P_SCORE":15.5,"5P_IDENTSTR":"...............","5P_DIFFS":0,"3P_IDENTSTR":"A..............","3P_OVERLAP":15,"3P_DIFFS":1,"3P_INS":0,"MID_GROUP":"BL-107ACA:BIOUG48041","3P_DEL":0,"3P_LOCATION":"F","5P_SCORE_DELTA":4,"5P_OVERLAP":15,"5P_START":7},{"5P_UMI":"bc1021","5P_LOCATION":"R","READ":"m54146_190729_151026\/27656257\/ccs","3P_SCORE":16.0,"MID":"KMPRT673-19","5P_DEL":0,"3P_SCORE_DELTA":4,"ORIENTATION":"RC","5P_INS":0,"3P_UMI":"bc1168_rc","3P_START":2,"5P_SCORE":16.0,"5P_IDENTSTR":"................","5P_DIFFS":0,"3P_IDENTSTR":"................","3P_OVERLAP":16,"3P_DIFFS":0,"3P_INS":0,"MID_GROUP":"BL-107ABL:BIOUG48038","3P_DEL":0,"3P_LOCATION":"F","5P_SCORE_DELTA":4,"5P_OVERLAP":16,"5P_START":1},{"5P_UMI":"bc1007","5P_LOCATION":"F","READ":"m54146_190729_151026\/47055468\/ccs","3P_SCORE":16.0,"MID":"KMPRN173-19","5P_DEL":0,"3P_SCORE_DELTA":4,"ORIENTATION":"F","5P_INS":0,"3P_UMI":"bc1137_rc","3P_START":1,"5P_SCORE":16.0,"5P_IDENTSTR":"................","5P_DIFFS":0,"3P_IDENTSTR":"................","3P_OVERLAP":16,"3P_DIFFS":0,"3P_INS":0,"MID_GROUP":"BL-107A93:BIOUG47810","3P_DEL":0,"3P_LOCATION":"R","5P_SCORE_DELTA":4,"5P_OVERLAP":16,"5P_START":2},{"5P_UMI":"bc1013","5P_LOCATION":"R","READ":"m54146_190729_151026\/9765732\/ccs","3P_SCORE":16.0,"MID":"KMPRN639-19","5P_DEL":0,"3P_SCORE_DELTA":4,"ORIENTATION":"RC","5P_INS":0,"3P_UMI":"bc1138_rc","3P_START":2,"5P_SCORE":16.0,"5P_IDENTSTR":"................","5P_DIFFS":0,"3P_IDENTSTR":"................","3P_OVERLAP":16,"3P_DIFFS":0,"3P_INS":0,"MID_GROUP":"BL-107A93:BIOUG48047","3P_DEL":0,"3P_LOCATION":"F","5P_SCORE_DELTA":4,"5P_OVERLAP":16,"5P_START":1},{"5P_UMI":"bc1027","5P_LOCATION":"R","READ":"m54146_190729_151026\/24248676\/ccs","3P_SCORE":16.0,"MID":"KMPRT419-19","5P_DEL":0,"3P_SCORE_DELTA":4,"ORIENTATION":"RC","5P_INS":0,"3P_UMI":"bc1157_rc","3P_START":2,"5P_SCORE":16.0,"5P_IDENTSTR":"................","5P_DIFFS":0,"3P_IDENTSTR":"................","3P_OVERLAP":16,"3P_DIFFS":0,"3P_INS":0,"MID_GROUP":"BL-107ABL:BIOUG48035","3P_DEL":0,"3P_LOCATION":"F","5P_SCORE_DELTA":4,"5P_OVERLAP":16,"5P_START":1},{"5P_UMI":"bc1088","5P_LOCATION":"R","READ":"m54146_190729_151026\/60883619\/ccs","3P_SCORE":16.0,"MID":"KMPUH1333-19","5P_DEL":0,"3P_SCORE_DELTA":4,"ORIENTATION":"RC","5P_INS":0,"3P_UMI":"bc1098_rc","3P_START":2,"5P_SCORE":16.0,"5P_IDENTSTR":"................","5P_DIFFS":0,"3P_IDENTSTR":"................","3P_OVERLAP":16,"3P_DIFFS":0,"3P_INS":0,"MID_GROUP":"BL-107AC1:BIOUG48356","3P_DEL":0,"3P_LOCATION":"F","5P_SCORE_DELTA":4,"5P_OVERLAP":16,"5P_START":1},{"5P_UMI":"bc1064","5P_LOCATION":"F","READ":"m54146_190729_151026\/18219984\/ccs","3P_SCORE":16.0,"MID":"KMPFR230-19","5P_DEL":0,"3P_SCORE_DELTA":4,"ORIENTATION":"F","5P_INS":0,"3P_UMI":"bc1106_rc","3P_START":1,"5P_SCORE":16.0,"5P_IDENTSTR":"................","5P_DIFFS":0,"3P_IDENTSTR":"................","3P_OVERLAP":16,"3P_DIFFS":0,"3P_INS":0,"MID_GROUP":"BL-107ACQ:BIOUG48039","3P_DEL":0,"3P_LOCATION":"R","5P_SCORE_DELTA":2.5,"5P_OVERLAP":16,"5P_START":1},{"5P_UMI":"bc1068","5P_LOCATION":"R","READ":"m54146_190729_151026\/50987916\/ccs","3P_SCORE":16.0,"MID":"KMPNT1345-19","5P_DEL":0,"3P_SCORE_DELTA":4,"ORIENTATION":"RC","5P_INS":0,"3P_UMI":"bc1157_rc","3P_START":1,"5P_SCORE":16.0,"5P_IDENTSTR":"................","5P_DIFFS":0,"3P_IDENTSTR":"................","3P_OVERLAP":16,"3P_DIFFS":0,"3P_INS":0,"MID_GROUP":"BL-107ABS:BIOUG47848","3P_DEL":0,"3P_LOCATION":"F","5P_SCORE_DELTA":4,"5P_OVERLAP":16,"5P_START":1},{"5P_UMI":"bc1058","5P_LOCATION":"F","READ":"m54146_190729_151026\/53084839\/ccs","3P_SCORE":16.0,"MID":"KMPFR200-19","5P_DEL":0,"3P_SCORE_DELTA":4,"ORIENTATION":"F","5P_INS":0,"3P_UMI":"bc1118_rc","3P_START":1,"5P_SCORE":16.0,"5P_IDENTSTR":"................","5P_DIFFS":0,"3P_IDENTSTR":"................","3P_OVERLAP":16,"3P_DIFFS":0,"3P_INS":0,"MID_GROUP":"BL-107ACQ:BIOUG48039","3P_DEL":0,"3P_LOCATION":"R","5P_SCORE_DELTA":4,"5P_OVERLAP":16,"5P_START":1},{"5P_UMI":"bc1047","5P_LOCATION":"R","READ":"m54146_190729_151026\/56558037\/ccs","3P_SCORE":16.0,"MID":"KMPGV146-19","5P_DEL":0,"3P_SCORE_DELTA":4,"ORIENTATION":"RC","5P_INS":0,"3P_UMI":"bc1152_rc","3P_START":2,"5P_SCORE":16.0,"5P_IDENTSTR":"................","5P_DIFFS":0,"3P_IDENTSTR":"................","3P_OVERLAP":16,"3P_DIFFS":0,"3P_INS":0,"MID_GROUP":"BL-107ABR:BIOUG47875","3P_DEL":0,"3P_LOCATION":"F","5P_SCORE_DELTA":4,"5P_OVERLAP":16,"5P_START":1},{"5P_UMI":"bc1069","5P_LOCATION":"R","READ":"m54146_190729_151026\/39453410\/ccs","3P_SCORE":16.0,"MID":"KMPRW027-19","5P_DEL":0,"3P_SCORE_DELTA":4,"ORIENTATION":"RC","5P_INS":0,"3P_UMI":"bc1123_rc","3P_START":1,"5P_SCORE":16.0,"5P_IDENTSTR":"................","5P_DIFFS":0,"3P_IDENTSTR":"................","3P_OVERLAP":16,"3P_DIFFS":0,"3P_INS":0,"MID_GROUP":"BL-107ABJ:BIOUG48115","3P_DEL":0,"3P_LOCATION":"F","5P_SCORE_DELTA":4,"5P_OVERLAP":16,"5P_START":1},{"5P_UMI":"bc1012","5P_LOCATION":"R","READ":"m54146_190729_151026\/66454441\/ccs","3P_SCORE":16.0,"MID":"KMPFQ017-19","5P_DEL":0,"3P_SCORE_DELTA":4,"ORIENTATION":"RC","5P_INS":0,"3P_UMI":"bc1108_rc","3P_START":1,"5P_SCORE":16.0,"5P_IDENTSTR":"................","5P_DIFFS":0,"3P_IDENTSTR":"................","3P_OVERLAP":16,"3P_DIFFS":0,"3P_INS":0,"MID_GROUP":"BL-1079UE:BIOUG48056","3P_DEL":0,"3P_LOCATION":"F","5P_SCORE_DELTA":4,"5P_OVERLAP":16,"5P_START":1},{"5P_UMI":"bc1092","5P_LOCATION":"R","READ":"m54146_190729_151026\/67961434\/ccs","3P_SCORE":16.0,"MID":"KMPRO847-19","5P_DEL":0,"3P_SCORE_DELTA":4,"ORIENTATION":"RC","5P_INS":0,"3P_UMI":"bc1138_rc","3P_START":1,"5P_SCORE":16.0,"5P_IDENTSTR":"................","5P_DIFFS":0,"3P_IDENTSTR":"................","3P_OVERLAP":16,"3P_DIFFS":0,"3P_INS":0,"MID_GROUP":"BL-107ABF:BIOUG47960","3P_DEL":0,"3P_LOCATION":"F","5P_SCORE_DELTA":4,"5P_OVERLAP":16,"5P_START":1},{"5P_UMI":"bc1026","5P_LOCATION":"R","READ":"m54146_190729_151026\/35521001\/ccs","3P_SCORE":16.0,"MID":"KMPGQ063-19","5P_DEL":0,"3P_SCORE_DELTA":2.0,"ORIENTATION":"RC","5P_INS":0,"3P_UMI":"bc1113_rc","3P_START":1,"5P_SCORE":16.0,"5P_IDENTSTR":"................","5P_DIFFS":0,"3P_IDENTSTR":"................","3P_OVERLAP":16,"3P_DIFFS":0,"3P_INS":0,"MID_GROUP":"BL-107A8X:BIOUG47777","3P_DEL":0,"3P_LOCATION":"F","5P_SCORE_DELTA":4,"5P_OVERLAP":16,"5P_START":1},{"5P_UMI":"bc1079","5P_LOCATION":"F","READ":"m54146_190729_151026\/46006862\/ccs","3P_SCORE":16.0,"MID":"KMPUH930-19","5P_DEL":0,"3P_SCORE_DELTA":4,"ORIENTATION":"F","5P_INS":0,"3P_UMI":"bc1100_rc","3P_START":1,"5P_SCORE":16.0,"5P_IDENTSTR":"................","5P_DIFFS":0,"3P_IDENTSTR":"................","3P_OVERLAP":16,"3P_DIFFS":0,"3P_INS":0,"MID_GROUP":"BL-107AC8:BIOUG48028","3P_DEL":0,"3P_LOCATION":"R","5P_SCORE_DELTA":4,"5P_OVERLAP":16,"5P_START":1},{"5P_UMI":"bc1062","5P_LOCATION":"R","READ":"m54146_190729_151026\/69992736\/ccs","3P_SCORE":16.0,"MID":"KMPFR1266-19","5P_DEL":0,"3P_SCORE_DELTA":4,"ORIENTATION":"RC","5P_INS":0,"3P_UMI":"bc1111_rc","3P_START":1,"5P_SCORE":16.0,"5P_IDENTSTR":"................","5P_DIFFS":0,"3P_IDENTSTR":"................","3P_OVERLAP":16,"3P_DIFFS":0,"3P_INS":0,"MID_GROUP":"BL-107ACQ:BIOUG48157","3P_DEL":0,"3P_LOCATION":"F","5P_SCORE_DELTA":4,"5P_OVERLAP":16,"5P_START":1},{"5P_UMI":"bc1084","5P_LOCATION":"F","READ":"m54146_190729_151026\/19268305\/ccs","3P_SCORE":16.0,"MID":"KMPNU1247-19","5P_DEL":0,"3P_SCORE_DELTA":4,"ORIENTATION":"F","5P_INS":0,"3P_UMI":"bc1180_rc","3P_START":1,"5P_SCORE":16.0,"5P_IDENTSTR":"................","5P_DIFFS":0,"3P_IDENTSTR":"................","3P_OVERLAP":16,"3P_DIFFS":0,"3P_INS":0,"MID_GROUP":"BL-107ABO:BIOUG47597","3P_DEL":0,"3P_LOCATION":"R","5P_SCORE_DELTA":4,"5P_OVERLAP":16,"5P_START":1},{"5P_UMI":"bc1057","5P_LOCATION":"F","READ":"m54146_190729_151026\/16253700\/ccs","3P_SCORE":16.0,"MID":"KMPNT244-19","5P_DEL":0,"3P_SCORE_DELTA":4,"ORIENTATION":"F","5P_INS":0,"3P_UMI":"bc1188_rc","3P_START":1,"5P_SCORE":16.0,"5P_IDENTSTR":"................","5P_DIFFS":0,"3P_IDENTSTR":"................","3P_OVERLAP":16,"3P_DIFFS":0,"3P_INS":0,"MID_GROUP":"BL-107AC4:BIOUG47553","3P_DEL":0,"3P_LOCATION":"R","5P_SCORE_DELTA":4,"5P_OVERLAP":16,"5P_START":1},{"5P_UMI":"bc1036","5P_LOCATION":"F","READ":"m54146_190729_151026\/56950853\/ccs","3P_SCORE":16.0,"MID":"KMPGV413-19","5P_DEL":0,"3P_SCORE_DELTA":4,"ORIENTATION":"F","5P_INS":0,"3P_UMI":"bc1180_rc","3P_START":1,"5P_SCORE":16.0,"5P_IDENTSTR":"................","5P_DIFFS":0,"3P_IDENTSTR":"................","3P_OVERLAP":16,"3P_DIFFS":0,"3P_INS":0,"MID_GROUP":"BL-107ABI:BIOUG47930","3P_DEL":0,"3P_LOCATION":"R","5P_SCORE_DELTA":4,"5P_OVERLAP":16,"5P_START":1},{"READ":"m54146_190729_151026\/8257621\/ccs","ORIENTATION":"U","MID":null},{"5P_UMI":"bc1001","5P_LOCATION":"F","READ":"m54146_190729_151026\/40829833\/ccs","3P_SCORE":16.0,"MID":"KMPRN569-19","5P_DEL":0,"3P_SCORE_DELTA":4,"ORIENTATION":"F","5P_INS":0,"3P_UMI":"bc1142_rc","3P_START":1,"5P_SCORE":15.0,"5P_IDENTSTR":"G...............","5P_DIFFS":1,"3P_IDENTSTR":"................","3P_OVERLAP":16,"3P_DIFFS":0,"3P_INS":0,"MID_GROUP":"BL-107A93:BIOUG48047","3P_DEL":0,"3P_LOCATION":"R","5P_SCORE_DELTA":4,"5P_OVERLAP":16,"5P_START":1},{"5P_UMI":"bc1063","5P_LOCATION":"F","READ":"m54146_190729_151026\/7930562\/ccs","3P_SCORE":16.0,"MID":"KMPFR419-19","5P_DEL":0,"3P_SCORE_DELTA":4,"ORIENTATION":"F","5P_INS":0,"3P_UMI":"bc1127_rc","3P_START":1,"5P_SCORE":16.0,"5P_IDENTSTR":"................","5P_DIFFS":0,"3P_IDENTSTR":"................","3P_OVERLAP":16,"3P_DIFFS":0,"3P_INS":0,"MID_GROUP":"BL-107ACA:BIOUG48041","3P_DEL":0,"3P_LOCATION":"R","5P_SCORE_DELTA":4,"5P_OVERLAP":16,"5P_START":1},{"5P_UMI":"bc1062","5P_LOCATION":"F","READ":"m54146_190729_151026\/9634801\/ccs","3P_SCORE":16.0,"MID":"KMPNT544-19","5P_DEL":0,"3P_SCORE_DELTA":4,"ORIENTATION":"F","5P_INS":0,"3P_UMI":"bc1145_rc","3P_START":1,"5P_SCORE":16.0,"5P_IDENTSTR":"................","5P_DIFFS":0,"3P_IDENTSTR":"................","3P_OVERLAP":16,"3P_DIFFS":0,"3P_INS":0,"MID_GROUP":"BL-107ACR:BIOUG47767","3P_DEL":0,"3P_LOCATION":"R","5P_SCORE_DELTA":4,"5P_OVERLAP":16,"5P_START":1},{"5P_UMI":"bc1012","5P_LOCATION":"R","READ":"m54146_190729_151026\/69075721\/ccs","3P_SCORE":16.0,"MID":"KMPFQ017-19","5P_DEL":0,"3P_SCORE_DELTA":4,"ORIENTATION":"RC","5P_INS":1,"3P_UMI":"bc1108_rc","3P_START":1,"5P_SCORE":16.0,"5P_IDENTSTR":"................","5P_DIFFS":0,"3P_IDENTSTR":"................","3P_OVERLAP":16,"3P_DIFFS":0,"3P_INS":0,"MID_GROUP":"BL-1079UE:BIOUG48056","3P_DEL":0,"3P_LOCATION":"F","5P_SCORE_DELTA":4,"5P_OVERLAP":16,"5P_START":1},{"5P_UMI":"bc1060","5P_LOCATION":"R","READ":"m54146_190729_151026\/55771389\/ccs","3P_SCORE":16.0,"MID":"KMPNT537-19","5P_DEL":0,"3P_SCORE_DELTA":4,"ORIENTATION":"RC","5P_INS":0,"3P_UMI":"bc1155_rc","3P_START":1,"5P_SCORE":16.0,"5P_IDENTSTR":"................","5P_DIFFS":0,"3P_IDENTSTR":"................","3P_OVERLAP":16,"3P_DIFFS":0,"3P_INS":1,"MID_GROUP":"BL-107ACR:BIOUG47767","3P_DEL":0,"3P_LOCATION":"F","5P_SCORE_DELTA":4,"5P_OVERLAP":16,"5P_START":1},{"5P_UMI":"bc1090","5P_LOCATION":"F","READ":"m54146_190729_151026\/37027966\/ccs","3P_SCORE":16.0,"MID":"KMPUH1089-19","5P_DEL":0,"3P_SCORE_DELTA":4,"ORIENTATION":"F","5P_INS":0,"3P_UMI":"bc1109_rc","3P_START":1,"5P_SCORE":16.0,"5P_IDENTSTR":"................","5P_DIFFS":0,"3P_IDENTSTR":"................","3P_OVERLAP":16,"3P_DIFFS":0,"3P_INS":0,"MID_GROUP":"BL-107AC1:BIOUG48030","3P_DEL":0,"3P_LOCATION":"R","5P_SCORE_DELTA":4,"5P_OVERLAP":16,"5P_START":3},{"5P_UMI":"bc1084","5P_LOCATION":"F","READ":"m54146_190729_151026\/59442087\/ccs","3P_SCORE":16.0,"MID":"KMPNQ2528-19","5P_DEL":0,"3P_SCORE_DELTA":4,"ORIENTATION":"F","5P_INS":1,"3P_UMI":"bc1166_rc","3P_START":1,"5P_SCORE":15.0,"5P_IDENTSTR":"A...............","5P_DIFFS":1,"3P_IDENTSTR":"................","3P_OVERLAP":16,"3P_DIFFS":0,"3P_INS":0,"MID_GROUP":"BL-107ABN:BIOUG47736","3P_DEL":0,"3P_LOCATION":"R","5P_SCORE_DELTA":4,"5P_OVERLAP":16,"5P_START":3},{"5P_UMI":"bc1072","5P_LOCATION":"F","READ":"m54146_190729_151026\/70845198\/ccs","3P_SCORE":16.0,"MID":"KMPUH684-19","5P_DEL":0,"3P_SCORE_DELTA":3.5,"ORIENTATION":"F","5P_INS":0,"3P_UMI":"bc1113_rc","3P_START":1,"5P_SCORE":16.0,"5P_IDENTSTR":"................","5P_DIFFS":0,"3P_IDENTSTR":"................","3P_OVERLAP":16,"3P_DIFFS":0,"3P_INS":0,"MID_GROUP":"BL-107AC8:BIOUG47893","3P_DEL":0,"3P_LOCATION":"R","5P_SCORE_DELTA":2.5,"5P_OVERLAP":16,"5P_START":1},{"5P_UMI":"bc1028","5P_LOCATION":"R","READ":"m54146_190729_151026\/30671621\/ccs","3P_SCORE":16.0,"MID":"KMPGQ075-19","5P_DEL":0,"3P_SCORE_DELTA":3.5,"ORIENTATION":"RC","5P_INS":0,"3P_UMI":"bc1113_rc","3P_START":3,"5P_SCORE":16.0,"5P_IDENTSTR":"................","5P_DIFFS":0,"3P_IDENTSTR":"................","3P_OVERLAP":16,"3P_DIFFS":0,"3P_INS":0,"MID_GROUP":"BL-107A8X:BIOUG47777","3P_DEL":0,"3P_LOCATION":"F","5P_SCORE_DELTA":4,"5P_OVERLAP":16,"5P_START":1},{"READ":"m54146_190729_151026\/21758853\/ccs","ORIENTATION":"U","MID":null},{"5P_UMI":"bc1024","5P_LOCATION":"F","READ":"m54146_190729_151026\/8324087\/ccs","3P_SCORE":15.0,"MID":"KMPRT207-19","5P_DEL":0,"3P_SCORE_DELTA":4,"ORIENTATION":"F","5P_INS":0,"3P_UMI":"bc1185_rc","3P_START":1,"5P_SCORE":16.0,"5P_IDENTSTR":"................","5P_DIFFS":0,"3P_IDENTSTR":"...............T","3P_OVERLAP":16,"3P_DIFFS":1,"3P_INS":0,"MID_GROUP":"BL-107ABQ:BIOUG48033","3P_DEL":0,"3P_LOCATION":"R","5P_SCORE_DELTA":4,"5P_OVERLAP":16,"5P_START":3},{"5P_UMI":"bc1029","5P_LOCATION":"R","READ":"m54146_190729_151026\/68027230\/ccs","3P_SCORE":16.0,"MID":"KMPRT716-19","5P_DEL":0,"3P_SCORE_DELTA":4,"ORIENTATION":"RC","5P_INS":0,"3P_UMI":"bc1158_rc","3P_START":3,"5P_SCORE":16.0,"5P_IDENTSTR":"................","5P_DIFFS":0,"3P_IDENTSTR":"................","3P_OVERLAP":16,"3P_DIFFS":0,"3P_INS":0,"MID_GROUP":"BL-107ABL:BIOUG48038","3P_DEL":0,"3P_LOCATION":"F","5P_SCORE_DELTA":3.5,"5P_OVERLAP":16,"5P_START":1},{"5P_UMI":"bc1023","5P_LOCATION":"R","READ":"m54146_190729_151026\/39387302\/ccs","3P_SCORE":16.0,"MID":"KMPRT300-19","5P_DEL":0,"3P_SCORE_DELTA":2.5,"ORIENTATION":"RC","5P_INS":0,"3P_UMI":"bc1182_rc","3P_START":3,"5P_SCORE":14.0,"5P_IDENTSTR":".A............","5P_DIFFS":1,"3P_IDENTSTR":"................","3P_OVERLAP":16,"3P_DIFFS":0,"3P_INS":0,"MID_GROUP":"BL-107ABQ:BIOUG48034","3P_DEL":0,"3P_LOCATION":"F","5P_SCORE_DELTA":4,"5P_OVERLAP":14,"5P_START":1},{"5P_UMI":"bc1031","5P_LOCATION":"F","READ":"m54146_190729_151026\/35849113\/ccs","3P_SCORE":16.0,"MID":"KMPRT446-19","5P_DEL":0,"3P_SCORE_DELTA":4,"ORIENTATION":"F","5P_INS":0,"3P_UMI":"bc1163_rc","3P_START":1,"5P_SCORE":16.0,"5P_IDENTSTR":"................","5P_DIFFS":0,"3P_IDENTSTR":"................","3P_OVERLAP":16,"3P_DIFFS":0,"3P_INS":0,"MID_GROUP":"BL-107ABL:BIOUG48035","3P_DEL":0,"3P_LOCATION":"R","5P_SCORE_DELTA":4,"5P_OVERLAP":16,"5P_START":3},{"5P_UMI":"bc1027","5P_LOCATION":"R","READ":"m54146_190729_151026\/71893942\/ccs","3P_SCORE":16.0,"MID":"KMPFS418-19","5P_DEL":0,"3P_SCORE_DELTA":4,"ORIENTATION":"RC","5P_INS":0,"3P_UMI":"bc1181_rc","3P_START":1,"5P_SCORE":16.0,"5P_IDENTSTR":"................","5P_DIFFS":0,"3P_IDENTSTR":"................","3P_OVERLAP":16,"3P_DIFFS":0,"3P_INS":0,"MID_GROUP":"BL-107ABQ:BIOUG48121","3P_DEL":0,"3P_LOCATION":"F","5P_SCORE_DELTA":4,"5P_OVERLAP":16,"5P_START":1},{"5P_UMI":"bc1032","5P_LOCATION":"R","READ":"m54146_190729_151026\/7078486\/ccs","3P_SCORE":16.0,"MID":"KMPRT628-19","5P_DEL":0,"3P_SCORE_DELTA":4,"ORIENTATION":"RC","5P_INS":0,"3P_UMI":"bc1147_rc","3P_START":1,"5P_SCORE":16.0,"5P_IDENTSTR":"................","5P_DIFFS":0,"3P_IDENTSTR":"................","3P_OVERLAP":16,"3P_DIFFS":0,"3P_INS":0,"MID_GROUP":"BL-107ABL:BIOUG48037","3P_DEL":0,"3P_LOCATION":"F","5P_SCORE_DELTA":4,"5P_OVERLAP":16,"5P_START":1},{"5P_UMI":"bc1088","5P_LOCATION":"R","READ":"m54146_190729_151026\/20054218\/ccs","3P_SCORE":16.0,"MID":"KMPLR160-19","5P_DEL":0,"3P_SCORE_DELTA":4,"ORIENTATION":"RC","5P_INS":0,"3P_UMI":"bc1175_rc","3P_START":1,"5P_SCORE":16.0,"5P_IDENTSTR":"................","5P_DIFFS":0,"3P_IDENTSTR":"................","3P_OVERLAP":16,"3P_DIFFS":0,"3P_INS":0,"MID_GROUP":"BL-107ABO:BIOUG47280","3P_DEL":0,"3P_LOCATION":"F","5P_SCORE_DELTA":4,"5P_OVERLAP":16,"5P_START":1},{"5P_UMI":"bc1091","5P_LOCATION":"F","READ":"m54146_190729_151026\/55247317\/ccs","3P_SCORE":16.0,"MID":"KMPRO081-19","5P_DEL":0,"3P_SCORE_DELTA":4,"ORIENTATION":"F","5P_INS":0,"3P_UMI":"bc1125_rc","3P_START":1,"5P_SCORE":16.0,"5P_IDENTSTR":"................","5P_DIFFS":0,"3P_IDENTSTR":"................","3P_OVERLAP":16,"3P_DIFFS":0,"3P_INS":0,"MID_GROUP":"BL-107ABF:BIOUG47952","3P_DEL":0,"3P_LOCATION":"R","5P_SCORE_DELTA":4,"5P_OVERLAP":16,"5P_START":1},{"5P_UMI":"bc1049","5P_LOCATION":"R","READ":"m54146_190729_151026\/45810333\/ccs","3P_SCORE":16.0,"MID":"KMPFR523-19","5P_DEL":0,"3P_SCORE_DELTA":2.5,"ORIENTATION":"RC","5P_INS":0,"3P_UMI":"bc1124_rc","3P_START":1,"5P_SCORE":16.0,"5P_IDENTSTR":"................","5P_DIFFS":0,"3P_IDENTSTR":"................","3P_OVERLAP":16,"3P_DIFFS":0,"3P_INS":0,"MID_GROUP":"BL-107ACA:BIOUG48043","3P_DEL":0,"3P_LOCATION":"F","5P_SCORE_DELTA":4,"5P_OVERLAP":16,"5P_START":1},{"5P_UMI":"bc1049","5P_LOCATION":"R","READ":"m54146_190729_151026\/47710822\/ccs","3P_SCORE":16.0,"MID":"KMPNT195-19","5P_DEL":0,"3P_SCORE_DELTA":4,"ORIENTATION":"RC","5P_INS":0,"3P_UMI":"bc1186_rc","3P_START":1,"5P_SCORE":16.0,"5P_IDENTSTR":"................","5P_DIFFS":0,"3P_IDENTSTR":"................","3P_OVERLAP":16,"3P_DIFFS":0,"3P_INS":0,"MID_GROUP":"BL-107AC4:BIOUG47553","3P_DEL":0,"3P_LOCATION":"F","5P_SCORE_DELTA":4,"5P_OVERLAP":16,"5P_START":1},{"5P_UMI":"bc1040","5P_LOCATION":"F","READ":"m54146_190729_151026\/14353129\/ccs","3P_SCORE":16.0,"MID":"KMPRN789-19","5P_DEL":0,"3P_SCORE_DELTA":4,"ORIENTATION":"F","5P_INS":0,"3P_UMI":"bc1106_rc","3P_START":1,"5P_SCORE":16.0,"5P_IDENTSTR":"................","5P_DIFFS":0,"3P_IDENTSTR":"................","3P_OVERLAP":16,"3P_DIFFS":0,"3P_INS":0,"MID_GROUP":"BL-107ABY:BIOUG48049","3P_DEL":0,"3P_LOCATION":"R","5P_SCORE_DELTA":4,"5P_OVERLAP":16,"5P_START":1},{"5P_UMI":"bc1093","5P_LOCATION":"R","READ":"m54146_190729_151026\/53215312\/ccs","3P_SCORE":16.0,"MID":"KMPRO947-19","5P_DEL":0,"3P_SCORE_DELTA":2.5,"ORIENTATION":"RC","5P_INS":0,"3P_UMI":"bc1124_rc","3P_START":3,"5P_SCORE":16.0,"5P_IDENTSTR":"................","5P_DIFFS":0,"3P_IDENTSTR":"................","3P_OVERLAP":16,"3P_DIFFS":0,"3P_INS":0,"MID_GROUP":"BL-107ABF:BIOUG47961","3P_DEL":0,"3P_LOCATION":"F","5P_SCORE_DELTA":4,"5P_OVERLAP":16,"5P_START":1},{"5P_UMI":"bc1078","5P_LOCATION":"R","READ":"m54146_190729_151026\/39125265\/ccs","3P_SCORE":16.0,"MID":"KMPUH523-19","5P_DEL":0,"3P_SCORE_DELTA":3.5,"ORIENTATION":"RC","5P_INS":0,"3P_UMI":"bc1124_rc","3P_START":1,"5P_SCORE":16.0,"5P_IDENTSTR":"................","5P_DIFFS":0,"3P_IDENTSTR":"................","3P_OVERLAP":16,"3P_DIFFS":0,"3P_INS":0,"MID_GROUP":"BL-107ABJ:BIOUG47891","3P_DEL":0,"3P_LOCATION":"F","5P_SCORE_DELTA":4,"5P_OVERLAP":16,"5P_START":1},{"5P_UMI":"bc1076","5P_LOCATION":"F","READ":"m54146_190729_151026\/29556946\/ccs","3P_SCORE":16.0,"MID":"KMPNT1393-19","5P_DEL":0,"3P_SCORE_DELTA":4,"ORIENTATION":"F","5P_INS":0,"3P_UMI":"bc1157_rc","3P_START":1,"5P_SCORE":16.0,"5P_IDENTSTR":"................","5P_DIFFS":0,"3P_IDENTSTR":"................","3P_OVERLAP":16,"3P_DIFFS":0,"3P_INS":0,"MID_GROUP":"BL-107ABS:BIOUG47848","3P_DEL":0,"3P_LOCATION":"R","5P_SCORE_DELTA":4,"5P_OVERLAP":16,"5P_START":1},{"5P_UMI":"bc1029","5P_LOCATION":"F","READ":"m54146_190729_151026\/40435999\/ccs","3P_SCORE":16.0,"MID":"KMPFS431-19","5P_DEL":0,"3P_SCORE_DELTA":2.5,"ORIENTATION":"F","5P_INS":0,"3P_UMI":"bc1183_rc","3P_START":1,"5P_SCORE":16.0,"5P_IDENTSTR":"................","5P_DIFFS":0,"3P_IDENTSTR":"................","3P_OVERLAP":16,"3P_DIFFS":0,"3P_INS":0,"MID_GROUP":"BL-107ABQ:BIOUG48121","3P_DEL":0,"3P_LOCATION":"R","5P_SCORE_DELTA":4,"5P_OVERLAP":16,"5P_START":1},{"5P_UMI":"bc1077","5P_LOCATION":"F","READ":"m54146_190729_151026\/12779600\/ccs","3P_SCORE":16.0,"MID":"KMPUH917-19","5P_DEL":0,"3P_SCORE_DELTA":4,"ORIENTATION":"F","5P_INS":0,"3P_UMI":"bc1098_rc","3P_START":1,"5P_SCORE":16.0,"5P_IDENTSTR":"................","5P_DIFFS":0,"3P_IDENTSTR":"................","3P_OVERLAP":16,"3P_DIFFS":0,"3P_INS":0,"MID_GROUP":"BL-107AC8:BIOUG48028","3P_DEL":0,"3P_LOCATION":"R","5P_SCORE_DELTA":4,"5P_OVERLAP":16,"5P_START":3},{"5P_UMI":"bc1096","5P_LOCATION":"R","READ":"m54146_190729_151026\/46990117\/ccs","3P_SCORE":15.0,"MID":"KMPNU1322-19","5P_DEL":0,"3P_SCORE_DELTA":4,"ORIENTATION":"RC","5P_INS":0,"3P_UMI":"bc1186_rc","3P_START":1,"5P_SCORE":16.0,"5P_IDENTSTR":"................","5P_DIFFS":0,"3P_IDENTSTR":"T...............","3P_OVERLAP":16,"3P_DIFFS":1,"3P_INS":0,"MID_GROUP":"BL-107ABO:BIOUG47597","3P_DEL":0,"3P_LOCATION":"F","5P_SCORE_DELTA":4,"5P_OVERLAP":16,"5P_START":1},{"5P_UMI":"bc1087","5P_LOCATION":"R","READ":"m54146_190729_151026\/5047131\/ccs","3P_SCORE":16.0,"MID":"KMPRO056-19","5P_DEL":0,"3P_SCORE_DELTA":4,"ORIENTATION":"RC","5P_INS":0,"3P_UMI":"bc1123_rc","3P_START":3,"5P_SCORE":16.0,"5P_IDENTSTR":"................","5P_DIFFS":0,"3P_IDENTSTR":"................","3P_OVERLAP":16,"3P_DIFFS":0,"3P_INS":0,"MID_GROUP":"BL-107ABF:BIOUG47952","3P_DEL":0,"3P_LOCATION":"F","5P_SCORE_DELTA":4,"5P_OVERLAP":16,"5P_START":1},{"5P_UMI":"bc1062","5P_LOCATION":"F","READ":"m54146_190729_151026\/63308758\/ccs","3P_SCORE":16.0,"MID":"KMPFR509-19","5P_DEL":0,"3P_SCORE_DELTA":4,"ORIENTATION":"F","5P_INS":0,"3P_UMI":"bc1141_rc","3P_START":1,"5P_SCORE":14.0,"5P_IDENTSTR":"TC..............","5P_DIFFS":2,"3P_IDENTSTR":"................","3P_OVERLAP":16,"3P_DIFFS":0,"3P_INS":0,"MID_GROUP":"BL-107ACA:BIOUG48042","3P_DEL":0,"3P_LOCATION":"R","5P_SCORE_DELTA":4,"5P_OVERLAP":16,"5P_START":1},{"5P_UMI":"bc1061","5P_LOCATION":"R","READ":"m54146_190729_151026\/29098239\/ccs","3P_SCORE":15.5,"MID":"KMPNT641-19","5P_DEL":0,"3P_SCORE_DELTA":4,"ORIENTATION":"RC","5P_INS":0,"3P_UMI":"bc1150_rc","3P_START":7,"5P_SCORE":16.0,"5P_IDENTSTR":"................","5P_DIFFS":0,"3P_IDENTSTR":"...............","3P_OVERLAP":15,"3P_DIFFS":0,"3P_INS":0,"MID_GROUP":"BL-107ACR:BIOUG47768","3P_DEL":0,"3P_LOCATION":"F","5P_SCORE_DELTA":4,"5P_OVERLAP":16,"5P_START":1},{"READ":"m54146_190729_151026\/62390848\/ccs","ORIENTATION":"U","MID":null},{"5P_UMI":"bc1040","5P_LOCATION":"R","READ":"m54146_190729_151026\/23724417\/ccs","3P_SCORE":16.0,"MID":"KMPFS207-19","5P_DEL":0,"3P_SCORE_DELTA":4,"ORIENTATION":"RC","5P_INS":0,"3P_UMI":"bc1139_rc","3P_START":1,"5P_SCORE":16.0,"5P_IDENTSTR":"................","5P_DIFFS":0,"3P_IDENTSTR":"................","3P_OVERLAP":16,"3P_DIFFS":0,"3P_INS":0,"MID_GROUP":"BL-107ACL:BIOUG48119","3P_DEL":0,"3P_LOCATION":"F","5P_SCORE_DELTA":4,"5P_OVERLAP":16,"5P_START":1},{"5P_UMI":"bc1088","5P_LOCATION":"R","READ":"m54146_190729_151026\/27395026\/ccs","3P_SCORE":16.0,"MID":"KMPUH1344-19","5P_DEL":0,"3P_SCORE_DELTA":2.0,"ORIENTATION":"RC","5P_INS":0,"3P_UMI":"bc1120_rc","3P_START":1,"5P_SCORE":16.0,"5P_IDENTSTR":"................","5P_DIFFS":0,"3P_IDENTSTR":"................","3P_OVERLAP":16,"3P_DIFFS":0,"3P_INS":0,"MID_GROUP":"BL-107AC1:BIOUG48356","3P_DEL":0,"3P_LOCATION":"F","5P_SCORE_DELTA":4,"5P_OVERLAP":16,"5P_START":1},{"5P_UMI":"bc1089","5P_LOCATION":"R","READ":"m54146_190729_151026\/61276416\/ccs","3P_SCORE":16.0,"MID":"KMPUH998-19","5P_DEL":0,"3P_SCORE_DELTA":4,"ORIENTATION":"RC","5P_INS":0,"3P_UMI":"bc1118_rc","3P_START":1,"5P_SCORE":16.0,"5P_IDENTSTR":"................","5P_DIFFS":0,"3P_IDENTSTR":"................","3P_OVERLAP":16,"3P_DIFFS":0,"3P_INS":0,"MID_GROUP":"BL-107AC1:BIOUG48029","3P_DEL":0,"3P_LOCATION":"F","5P_SCORE_DELTA":4,"5P_OVERLAP":16,"5P_START":1},{"5P_UMI":"bc1071","5P_LOCATION":"R","READ":"m54146_190729_151026\/66519167\/ccs","3P_SCORE":16.0,"MID":"KMPNT896-19","5P_DEL":0,"3P_SCORE_DELTA":4,"ORIENTATION":"RC","5P_INS":0,"3P_UMI":"bc1185_rc","3P_START":1,"5P_SCORE":16.0,"5P_IDENTSTR":"................","5P_DIFFS":0,"3P_IDENTSTR":"................","3P_OVERLAP":16,"3P_DIFFS":0,"3P_INS":0,"MID_GROUP":"BL-107ABZ:BIOUG47771","3P_DEL":0,"3P_LOCATION":"F","5P_SCORE_DELTA":4,"5P_OVERLAP":16,"5P_START":1},{"5P_UMI":"bc1024","5P_LOCATION":"F","READ":"m54146_190729_151026\/38732549\/ccs","3P_SCORE":16.0,"MID":"KMPRT202-19","5P_DEL":0,"3P_SCORE_DELTA":4,"ORIENTATION":"F","5P_INS":0,"3P_UMI":"bc1175_rc","3P_START":1,"5P_SCORE":16.0,"5P_IDENTSTR":"................","5P_DIFFS":0,"3P_IDENTSTR":"................","3P_OVERLAP":16,"3P_DIFFS":0,"3P_INS":0,"MID_GROUP":"BL-107ABQ:BIOUG48033","3P_DEL":0,"3P_LOCATION":"R","5P_SCORE_DELTA":4,"5P_OVERLAP":16,"5P_START":1},{"5P_UMI":"bc1050","5P_LOCATION":"R","READ":"m54146_190729_151026\/35782954\/ccs","3P_SCORE":16.0,"MID":"KMPFR1190-19","5P_DEL":0,"3P_SCORE_DELTA":4,"ORIENTATION":"RC","5P_INS":0,"3P_UMI":"bc1103_rc","3P_START":1,"5P_SCORE":16.0,"5P_IDENTSTR":"................","5P_DIFFS":0,"3P_IDENTSTR":"................","3P_OVERLAP":16,"3P_DIFFS":0,"3P_INS":0,"MID_GROUP":"BL-107ACQ:BIOUG48157","3P_DEL":0,"3P_LOCATION":"F","5P_SCORE_DELTA":4,"5P_OVERLAP":16,"5P_START":1},{"5P_UMI":"bc1043","5P_LOCATION":"R","READ":"m54146_190729_151026\/28901904\/ccs","3P_SCORE":16.0,"MID":"KMPGV119-19","5P_DEL":0,"3P_SCORE_DELTA":4,"ORIENTATION":"RC","5P_INS":0,"3P_UMI":"bc1146_rc","3P_START":1,"5P_SCORE":16.0,"5P_IDENTSTR":"................","5P_DIFFS":0,"3P_IDENTSTR":"................","3P_OVERLAP":16,"3P_DIFFS":0,"3P_INS":0,"MID_GROUP":"BL-107ABR:BIOUG47875","3P_DEL":0,"3P_LOCATION":"F","5P_SCORE_DELTA":4,"5P_OVERLAP":16,"5P_START":1},{"5P_UMI":"bc1078","5P_LOCATION":"F","READ":"m54146_190729_151026\/38666359\/ccs","3P_SCORE":16.0,"MID":"KMPUH531-19","5P_DEL":0,"3P_SCORE_DELTA":4,"ORIENTATION":"F","5P_INS":0,"3P_UMI":"bc1140_rc","3P_START":1,"5P_SCORE":16.0,"5P_IDENTSTR":"................","5P_DIFFS":0,"3P_IDENTSTR":"................","3P_OVERLAP":16,"3P_DIFFS":0,"3P_INS":0,"MID_GROUP":"BL-107ABJ:BIOUG47891","3P_DEL":0,"3P_LOCATION":"R","5P_SCORE_DELTA":4,"5P_OVERLAP":16,"5P_START":1},{"5P_UMI":"bc1060","5P_LOCATION":"F","READ":"m54146_190729_151026\/57344677\/ccs","3P_SCORE":16.0,"MID":"KMPFR1254-19","5P_DEL":0,"3P_SCORE_DELTA":4,"ORIENTATION":"F","5P_INS":0,"3P_UMI":"bc1111_rc","3P_START":1,"5P_SCORE":16.0,"5P_IDENTSTR":"................","5P_DIFFS":0,"3P_IDENTSTR":"................","3P_OVERLAP":16,"3P_DIFFS":0,"3P_INS":0,"MID_GROUP":"BL-107ACQ:BIOUG48157","3P_DEL":0,"3P_LOCATION":"R","5P_SCORE_DELTA":4,"5P_OVERLAP":16,"5P_START":1},{"5P_UMI":"bc1033","5P_LOCATION":"R","READ":"m54146_190729_151026\/19661037\/ccs","3P_SCORE":16.0,"MID":"KMPGV527-19","5P_DEL":0,"3P_SCORE_DELTA":4,"ORIENTATION":"RC","5P_INS":0,"3P_UMI":"bc1178_rc","3P_START":1,"5P_SCORE":16.0,"5P_IDENTSTR":"................","5P_DIFFS":0,"3P_IDENTSTR":"................","3P_OVERLAP":16,"3P_DIFFS":0,"3P_INS":0,"MID_GROUP":"BL-107ABI:BIOUG47932","3P_DEL":0,"3P_LOCATION":"F","5P_SCORE_DELTA":4,"5P_OVERLAP":16,"5P_START":1},{"5P_UMI":"bc1091","5P_LOCATION":"F","READ":"m54146_190729_151026\/64291757\/ccs","3P_SCORE":16.0,"MID":"KMPUH1003-19","5P_DEL":0,"3P_SCORE_DELTA":4,"ORIENTATION":"F","5P_INS":1,"3P_UMI":"bc1104_rc","3P_START":1,"5P_SCORE":16.0,"5P_IDENTSTR":"................","5P_DIFFS":0,"3P_IDENTSTR":"................","3P_OVERLAP":16,"3P_DIFFS":0,"3P_INS":0,"MID_GROUP":"BL-107AC1:BIOUG48029","3P_DEL":0,"3P_LOCATION":"R","5P_SCORE_DELTA":4,"5P_OVERLAP":16,"5P_START":1},{"5P_UMI":"bc1091","5P_LOCATION":"R","READ":"m54146_190729_151026\/53871353\/ccs","3P_SCORE":16.0,"MID":"KMPNU1386-19","5P_DEL":0,"3P_SCORE_DELTA":4,"ORIENTATION":"RC","5P_INS":2,"3P_UMI":"bc1165_rc","3P_START":1,"5P_SCORE":16.0,"5P_IDENTSTR":"................","5P_DIFFS":0,"3P_IDENTSTR":"................","3P_OVERLAP":16,"3P_DIFFS":0,"3P_INS":0,"MID_GROUP":"BL-107ABN:BIOUG47677","3P_DEL":0,"3P_LOCATION":"F","5P_SCORE_DELTA":4,"5P_OVERLAP":16,"5P_START":1},{"5P_UMI":"bc1094","5P_LOCATION":"R","READ":"m54146_190729_151026\/59573198\/ccs","3P_SCORE":16.0,"MID":"KMPRO860-19","5P_DEL":0,"3P_SCORE_DELTA":4,"ORIENTATION":"RC","5P_INS":0,"3P_UMI":"bc1140_rc","3P_START":1,"5P_SCORE":16.0,"5P_IDENTSTR":"................","5P_DIFFS":0,"3P_IDENTSTR":"................","3P_OVERLAP":16,"3P_DIFFS":0,"3P_INS":0,"MID_GROUP":"BL-107ABF:BIOUG47960","3P_DEL":0,"3P_LOCATION":"F","5P_SCORE_DELTA":4,"5P_OVERLAP":16,"5P_START":1},{"5P_UMI":"bc1047","5P_LOCATION":"F","READ":"m54146_190729_151026\/58196125\/ccs","3P_SCORE":16.0,"MID":"KMPUH096-19","5P_DEL":0,"3P_SCORE_DELTA":4,"ORIENTATION":"F","5P_INS":0,"3P_UMI":"bc1181_rc","3P_START":1,"5P_SCORE":16.0,"5P_IDENTSTR":"................","5P_DIFFS":0,"3P_IDENTSTR":"................","3P_OVERLAP":16,"3P_DIFFS":0,"3P_INS":0,"MID_GROUP":"BL-107ABI:BIOUG47886","3P_DEL":0,"3P_LOCATION":"R","5P_SCORE_DELTA":4,"5P_OVERLAP":16,"5P_START":1},{"5P_UMI":"bc1004","5P_LOCATION":"R","READ":"m54146_190729_151026\/5439950\/ccs","3P_SCORE":16.0,"MID":"KMPRN486-19","5P_DEL":0,"3P_SCORE_DELTA":4,"ORIENTATION":"RC","5P_INS":0,"3P_UMI":"bc1141_rc","3P_START":1,"5P_SCORE":16.0,"5P_IDENTSTR":"................","5P_DIFFS":0,"3P_IDENTSTR":"................","3P_OVERLAP":16,"3P_DIFFS":0,"3P_INS":0,"MID_GROUP":"BL-107A93:BIOUG48046","3P_DEL":0,"3P_LOCATION":"F","5P_SCORE_DELTA":4,"5P_OVERLAP":16,"5P_START":1},{"5P_UMI":"bc1025","5P_LOCATION":"F","READ":"m54146_190729_151026\/45482169\/ccs","3P_SCORE":16.0,"MID":"KMPRT687-19","5P_DEL":0,"3P_SCORE_DELTA":4,"ORIENTATION":"F","5P_INS":0,"3P_UMI":"bc1148_rc","3P_START":1,"5P_SCORE":16.0,"5P_IDENTSTR":"................","5P_DIFFS":0,"3P_IDENTSTR":"................","3P_OVERLAP":16,"3P_DIFFS":0,"3P_INS":0,"MID_GROUP":"BL-107ABL:BIOUG48038","3P_DEL":0,"3P_LOCATION":"R","5P_SCORE_DELTA":2.5,"5P_OVERLAP":16,"5P_START":1},{"5P_UMI":"bc1080","5P_LOCATION":"R","READ":"m54146_190729_151026\/7930665\/ccs","3P_SCORE":16.0,"MID":"KMPNT1231-19","5P_DEL":0,"3P_SCORE_DELTA":2.5,"ORIENTATION":"RC","5P_INS":0,"3P_UMI":"bc1190_rc","3P_START":1,"5P_SCORE":16.0,"5P_IDENTSTR":"................","5P_DIFFS":0,"3P_IDENTSTR":"................","3P_OVERLAP":16,"3P_DIFFS":0,"3P_INS":0,"MID_GROUP":"BL-107ABZ:BIOUG47774","3P_DEL":0,"3P_LOCATION":"F","5P_SCORE_DELTA":4,"5P_OVERLAP":16,"5P_START":1},{"5P_UMI":"bc1027","5P_LOCATION":"R","READ":"m54146_190729_151026\/72614166\/ccs","3P_SCORE":16.0,"MID":"KMPFS420-19","5P_DEL":0,"3P_SCORE_DELTA":4,"ORIENTATION":"RC","5P_INS":0,"3P_UMI":"bc1185_rc","3P_START":4,"5P_SCORE":16.0,"5P_IDENTSTR":"................","5P_DIFFS":0,"3P_IDENTSTR":"................","3P_OVERLAP":16,"3P_DIFFS":0,"3P_INS":0,"MID_GROUP":"BL-107ABQ:BIOUG48121","3P_DEL":0,"3P_LOCATION":"F","5P_SCORE_DELTA":4,"5P_OVERLAP":16,"5P_START":1},{"5P_UMI":"bc1084","5P_LOCATION":"F","READ":"m54146_190729_151026\/25232290\/ccs","3P_SCORE":16.0,"MID":"KMPRO990-19","5P_DEL":0,"3P_SCORE_DELTA":4,"ORIENTATION":"F","5P_INS":0,"3P_UMI":"bc1139_rc","3P_START":1,"5P_SCORE":16.0,"5P_IDENTSTR":"................","5P_DIFFS":0,"3P_IDENTSTR":"................","3P_OVERLAP":16,"3P_DIFFS":0,"3P_INS":0,"MID_GROUP":"BL-107ABF:BIOUG47962","3P_DEL":0,"3P_LOCATION":"R","5P_SCORE_DELTA":4,"5P_OVERLAP":16,"5P_START":4},{"5P_UMI":"bc1069","5P_LOCATION":"F","READ":"m54146_190729_151026\/70385955\/ccs","3P_SCORE":16.0,"MID":"KMPNT1076-19","5P_DEL":0,"3P_SCORE_DELTA":4,"ORIENTATION":"F","5P_INS":0,"3P_UMI":"bc1190_rc","3P_START":1,"5P_SCORE":14.0,"5P_IDENTSTR":"..AG............","5P_DIFFS":2,"3P_IDENTSTR":"................","3P_OVERLAP":16,"3P_DIFFS":0,"3P_INS":0,"MID_GROUP":"BL-107ABZ:BIOUG47773","3P_DEL":0,"3P_LOCATION":"R","5P_SCORE_DELTA":4,"5P_OVERLAP":16,"5P_START":1},{"5P_UMI":"bc1081","5P_LOCATION":"R","READ":"m54146_190729_151026\/50004632\/ccs","3P_SCORE":16.0,"MID":"KMPRO874-19","5P_DEL":0,"3P_SCORE_DELTA":4,"ORIENTATION":"RC","5P_INS":0,"3P_UMI":"bc1122_rc","3P_START":4,"5P_SCORE":16.0,"5P_IDENTSTR":"................","5P_DIFFS":0,"3P_IDENTSTR":"................","3P_OVERLAP":16,"3P_DIFFS":0,"3P_INS":0,"MID_GROUP":"BL-107ABF:BIOUG47961","3P_DEL":0,"3P_LOCATION":"F","5P_SCORE_DELTA":4,"5P_OVERLAP":16,"5P_START":1},{"5P_UMI":"bc1080","5P_LOCATION":"R","READ":"m54146_190729_151026\/49807939\/ccs","3P_SCORE":16.0,"MID":"KMPNT1415-19","5P_DEL":0,"3P_SCORE_DELTA":4,"ORIENTATION":"RC","5P_INS":0,"3P_UMI":"bc1153_rc","3P_START":1,"5P_SCORE":16.0,"5P_IDENTSTR":"................","5P_DIFFS":0,"3P_IDENTSTR":"................","3P_OVERLAP":16,"3P_DIFFS":0,"3P_INS":0,"MID_GROUP":"BL-107ABS:BIOUG47848","3P_DEL":0,"3P_LOCATION":"F","5P_SCORE_DELTA":4,"5P_OVERLAP":16,"5P_START":1},{"5P_UMI":"bc1016","5P_LOCATION":"R","READ":"m54146_190729_151026\/19988805\/ccs","3P_SCORE":16.0,"MID":"KMPRO768-19","5P_DEL":0,"3P_SCORE_DELTA":4,"ORIENTATION":"RC","5P_INS":0,"3P_UMI":"bc1170_rc","3P_START":1,"5P_SCORE":16.0,"5P_IDENTSTR":"................","5P_DIFFS":0,"3P_IDENTSTR":"................","3P_OVERLAP":16,"3P_DIFFS":0,"3P_INS":0,"MID_GROUP":"BL-107A91:BIOUG47959","3P_DEL":0,"3P_LOCATION":"F","5P_SCORE_DELTA":4,"5P_OVERLAP":16,"5P_START":1},{"5P_UMI":"bc1073","5P_LOCATION":"F","READ":"m54146_190729_151026\/44630537\/ccs","3P_SCORE":16.0,"MID":"KMPUH411-19","5P_DEL":0,"3P_SCORE_DELTA":4,"ORIENTATION":"F","5P_INS":0,"3P_UMI":"bc1138_rc","3P_START":1,"5P_SCORE":16.0,"5P_IDENTSTR":"................","5P_DIFFS":0,"3P_IDENTSTR":"................","3P_OVERLAP":16,"3P_DIFFS":0,"3P_INS":0,"MID_GROUP":"BL-107ABJ:BIOUG47890","3P_DEL":0,"3P_LOCATION":"R","5P_SCORE_DELTA":4,"5P_OVERLAP":16,"5P_START":1},{"5P_UMI":"bc1079","5P_LOCATION":"F","READ":"m54146_190729_151026\/6619416\/ccs","3P_SCORE":16.0,"MID":"KMPUH444-19","5P_DEL":0,"3P_SCORE_DELTA":4,"ORIENTATION":"F","5P_INS":0,"3P_UMI":"bc1132_rc","3P_START":1,"5P_SCORE":16.0,"5P_IDENTSTR":"................","5P_DIFFS":0,"3P_IDENTSTR":"................","3P_OVERLAP":16,"3P_DIFFS":0,"3P_INS":0,"MID_GROUP":"BL-107ABJ:BIOUG47890","3P_DEL":0,"3P_LOCATION":"R","5P_SCORE_DELTA":4,"5P_OVERLAP":16,"5P_START":1},{"5P_UMI":"bc1033","5P_LOCATION":"F","READ":"m54146_190729_151026\/59900057\/ccs","3P_SCORE":16.0,"MID":"KMPGV526-19","5P_DEL":0,"3P_SCORE_DELTA":4,"ORIENTATION":"F","5P_INS":0,"3P_UMI":"bc1176_rc","3P_START":1,"5P_SCORE":16.0,"5P_IDENTSTR":"................","5P_DIFFS":0,"3P_IDENTSTR":"................","3P_OVERLAP":16,"3P_DIFFS":0,"3P_INS":0,"MID_GROUP":"BL-107ABI:BIOUG47932","3P_DEL":0,"3P_LOCATION":"R","5P_SCORE_DELTA":4,"5P_OVERLAP":16,"5P_START":4},{"5P_UMI":"bc1044","5P_LOCATION":"F","READ":"m54146_190729_151026\/42795662\/ccs","3P_SCORE":16.0,"MID":"KMPGV467-19","5P_DEL":0,"3P_SCORE_DELTA":4,"ORIENTATION":"F","5P_INS":0,"3P_UMI":"bc1192_rc","3P_START":1,"5P_SCORE":16.0,"5P_IDENTSTR":"................","5P_DIFFS":0,"3P_IDENTSTR":"................","3P_OVERLAP":16,"3P_DIFFS":0,"3P_INS":0,"MID_GROUP":"BL-107ABI:BIOUG47930","3P_DEL":0,"3P_LOCATION":"R","5P_SCORE_DELTA":4,"5P_OVERLAP":16,"5P_START":1},{"5P_UMI":"bc1047","5P_LOCATION":"R","READ":"m54146_190729_151026\/6095746\/ccs","3P_SCORE":16.0,"MID":"KMPGV146-19","5P_DEL":0,"3P_SCORE_DELTA":4,"ORIENTATION":"RC","5P_INS":0,"3P_UMI":"bc1152_rc","3P_START":4,"5P_SCORE":16.0,"5P_IDENTSTR":"................","5P_DIFFS":0,"3P_IDENTSTR":"................","3P_OVERLAP":16,"3P_DIFFS":0,"3P_INS":0,"MID_GROUP":"BL-107ABR:BIOUG47875","3P_DEL":0,"3P_LOCATION":"F","5P_SCORE_DELTA":4,"5P_OVERLAP":16,"5P_START":1},{"5P_UMI":"bc1019","5P_LOCATION":"F","READ":"m54146_190729_151026\/42270795\/ccs","3P_SCORE":16.0,"MID":"KMPRO418-19","5P_DEL":0,"3P_SCORE_DELTA":4,"ORIENTATION":"F","5P_INS":0,"3P_UMI":"bc1136_rc","3P_START":1,"5P_SCORE":16.0,"5P_IDENTSTR":"................","5P_DIFFS":0,"3P_IDENTSTR":"................","3P_OVERLAP":16,"3P_DIFFS":0,"3P_INS":0,"MID_GROUP":"BL-107BUN:BIOUG47956","3P_DEL":0,"3P_LOCATION":"R","5P_SCORE_DELTA":2.5,"5P_OVERLAP":16,"5P_START":1},{"5P_UMI":"bc1027","5P_LOCATION":"R","READ":"m54146_190729_151026\/71041172\/ccs","3P_SCORE":16.0,"MID":"KMPRT703-19","5P_DEL":0,"3P_SCORE_DELTA":4,"ORIENTATION":"RC","5P_INS":0,"3P_UMI":"bc1156_rc","3P_START":1,"5P_SCORE":16.0,"5P_IDENTSTR":"................","5P_DIFFS":0,"3P_IDENTSTR":"................","3P_OVERLAP":16,"3P_DIFFS":0,"3P_INS":0,"MID_GROUP":"BL-107ABL:BIOUG48038","3P_DEL":0,"3P_LOCATION":"F","5P_SCORE_DELTA":4,"5P_OVERLAP":16,"5P_START":1},{"5P_UMI":"bc1037","5P_LOCATION":"R","READ":"m54146_190729_151026\/45285581\/ccs","3P_SCORE":16.0,"MID":"KMPFS096-19","5P_DEL":0,"3P_SCORE_DELTA":4,"ORIENTATION":"RC","5P_INS":0,"3P_UMI":"bc1132_rc","3P_START":1,"5P_SCORE":16.0,"5P_IDENTSTR":"................","5P_DIFFS":0,"3P_IDENTSTR":"................","3P_OVERLAP":16,"3P_DIFFS":0,"3P_INS":0,"MID_GROUP":"BL-107ACL:BIOUG48118","3P_DEL":0,"3P_LOCATION":"F","5P_SCORE_DELTA":4,"5P_OVERLAP":16,"5P_START":1},{"5P_UMI":"bc1051","5P_LOCATION":"R","READ":"m54146_190729_151026\/20906447\/ccs","3P_SCORE":16.0,"MID":"KMPFR1298-19","5P_DEL":0,"3P_SCORE_DELTA":4,"ORIENTATION":"RC","5P_INS":2,"3P_UMI":"bc1105_rc","3P_START":1,"5P_SCORE":16.0,"5P_IDENTSTR":"................","5P_DIFFS":0,"3P_IDENTSTR":"................","3P_OVERLAP":16,"3P_DIFFS":0,"3P_INS":0,"MID_GROUP":"BL-107ACQ:BIOUG48158","3P_DEL":0,"3P_LOCATION":"F","5P_SCORE_DELTA":2.0,"5P_OVERLAP":16,"5P_START":1},{"5P_UMI":"bc1026","5P_LOCATION":"F","READ":"m54146_190729_151026\/70910438\/ccs","3P_SCORE":16.0,"MID":"KMPRT596-19","5P_DEL":0,"3P_SCORE_DELTA":4,"ORIENTATION":"F","5P_INS":0,"3P_UMI":"bc1155_rc","3P_START":1,"5P_SCORE":16.0,"5P_IDENTSTR":"................","5P_DIFFS":0,"3P_IDENTSTR":"................","3P_OVERLAP":16,"3P_DIFFS":0,"3P_INS":0,"MID_GROUP":"BL-107ABL:BIOUG48037","3P_DEL":0,"3P_LOCATION":"R","5P_SCORE_DELTA":4,"5P_OVERLAP":16,"5P_START":6},{"READ":"m54146_190729_151026\/32769008\/ccs","ORIENTATION":"U","MID":null},{"5P_UMI":"bc1011","5P_LOCATION":"F","READ":"m54146_190729_151026\/60752611\/ccs","3P_SCORE":16.0,"MID":"KMPRN1199-19","5P_DEL":0,"3P_SCORE_DELTA":4,"ORIENTATION":"F","5P_INS":0,"3P_UMI":"bc1117_rc","3P_START":1,"5P_SCORE":16.0,"5P_IDENTSTR":"................","5P_DIFFS":0,"3P_IDENTSTR":"................","3P_OVERLAP":16,"3P_DIFFS":0,"3P_INS":0,"MID_GROUP":"BL-1079UE:BIOUG48053","3P_DEL":0,"3P_LOCATION":"R","5P_SCORE_DELTA":4,"5P_OVERLAP":16,"5P_START":6},{"5P_UMI":"bc1011","5P_LOCATION":"F","READ":"m54146_190729_151026\/14876995\/ccs","3P_SCORE":16.0,"MID":"KMPRN1200-19","5P_DEL":0,"3P_SCORE_DELTA":4,"ORIENTATION":"F","5P_INS":0,"3P_UMI":"bc1119_rc","3P_START":1,"5P_SCORE":16.0,"5P_IDENTSTR":"................","5P_DIFFS":0,"3P_IDENTSTR":"................","3P_OVERLAP":16,"3P_DIFFS":0,"3P_INS":0,"MID_GROUP":"BL-1079UE:BIOUG48053","3P_DEL":0,"3P_LOCATION":"R","5P_SCORE_DELTA":4,"5P_OVERLAP":16,"5P_START":6},{"5P_UMI":"bc1053","5P_LOCATION":"F","READ":"m54146_190729_151026\/60883346\/ccs","3P_SCORE":16.0,"MID":"KMPNT218-19","5P_DEL":0,"3P_SCORE_DELTA":4,"ORIENTATION":"F","5P_INS":0,"3P_UMI":"bc1184_rc","3P_START":1,"5P_SCORE":16.0,"5P_IDENTSTR":"................","5P_DIFFS":0,"3P_IDENTSTR":"................","3P_OVERLAP":16,"3P_DIFFS":0,"3P_INS":0,"MID_GROUP":"BL-107AC4:BIOUG47553","3P_DEL":0,"3P_LOCATION":"R","5P_SCORE_DELTA":4,"5P_OVERLAP":16,"5P_START":6},{"5P_UMI":"bc1019","5P_LOCATION":"F","READ":"m54146_190729_151026\/61538455\/ccs","3P_SCORE":16.0,"MID":"KMPFS371-19","5P_DEL":0,"3P_SCORE_DELTA":4,"ORIENTATION":"F","5P_INS":0,"3P_UMI":"bc1183_rc","3P_START":1,"5P_SCORE":16.0,"5P_IDENTSTR":"................","5P_DIFFS":0,"3P_IDENTSTR":"................","3P_OVERLAP":16,"3P_DIFFS":0,"3P_INS":0,"MID_GROUP":"BL-107ABQ:BIOUG48121","3P_DEL":0,"3P_LOCATION":"R","5P_SCORE_DELTA":2.5,"5P_OVERLAP":16,"5P_START":1},{"5P_UMI":"bc1076","5P_LOCATION":"R","READ":"m54146_190729_151026\/19202974\/ccs","3P_SCORE":16.0,"MID":"KMPUH701-19","5P_DEL":0,"3P_SCORE_DELTA":4,"ORIENTATION":"RC","5P_INS":0,"3P_UMI":"bc1099_rc","3P_START":1,"5P_SCORE":16.0,"5P_IDENTSTR":"................","5P_DIFFS":0,"3P_IDENTSTR":"................","3P_OVERLAP":16,"3P_DIFFS":0,"3P_INS":0,"MID_GROUP":"BL-107AC8:BIOUG47893","3P_DEL":0,"3P_LOCATION":"F","5P_SCORE_DELTA":4,"5P_OVERLAP":16,"5P_START":1},{"5P_UMI":"bc1060","5P_LOCATION":"F","READ":"m54146_190729_151026\/51184294\/ccs","3P_SCORE":16.0,"MID":"KMPFR1250-19","5P_DEL":0,"3P_SCORE_DELTA":4,"ORIENTATION":"F","5P_INS":0,"3P_UMI":"bc1103_rc","3P_START":1,"5P_SCORE":16.0,"5P_IDENTSTR":"................","5P_DIFFS":0,"3P_IDENTSTR":"................","3P_OVERLAP":16,"3P_DIFFS":0,"3P_INS":0,"MID_GROUP":"BL-107ACQ:BIOUG48157","3P_DEL":0,"3P_LOCATION":"R","5P_SCORE_DELTA":4,"5P_OVERLAP":16,"5P_START":1},{"5P_UMI":"bc1038","5P_LOCATION":"F","READ":"m54146_190729_151026\/20382223\/ccs","3P_SCORE":16.0,"MID":"KMPRN777-19","5P_DEL":0,"3P_SCORE_DELTA":4,"ORIENTATION":"F","5P_INS":0,"3P_UMI":"bc1106_rc","3P_START":1,"5P_SCORE":16.0,"5P_IDENTSTR":"................","5P_DIFFS":0,"3P_IDENTSTR":"................","3P_OVERLAP":16,"3P_DIFFS":0,"3P_INS":0,"MID_GROUP":"BL-107ABY:BIOUG48049","3P_DEL":0,"3P_LOCATION":"R","5P_SCORE_DELTA":4,"5P_OVERLAP":16,"5P_START":1},{"5P_UMI":"bc1043","5P_LOCATION":"F","READ":"m54146_190729_151026\/64225595\/ccs","3P_SCORE":16.0,"MID":"KMPGV217-19","5P_DEL":0,"3P_SCORE_DELTA":4,"ORIENTATION":"F","5P_INS":0,"3P_UMI":"bc1151_rc","3P_START":1,"5P_SCORE":16.0,"5P_IDENTSTR":"................","5P_DIFFS":0,"3P_IDENTSTR":"................","3P_OVERLAP":16,"3P_DIFFS":0,"3P_INS":0,"MID_GROUP":"BL-107ABR:BIOUG47876","3P_DEL":0,"3P_LOCATION":"R","5P_SCORE_DELTA":2.5,"5P_OVERLAP":16,"5P_START":1},{"5P_UMI":"bc1010","5P_LOCATION":"F","READ":"m54146_190729_151026\/40829638\/ccs","3P_SCORE":15.5,"MID":"KMPRO735-19","5P_DEL":0,"3P_SCORE_DELTA":4,"ORIENTATION":"F","5P_INS":0,"3P_UMI":"bc1176_rc","3P_START":1,"5P_SCORE":16.0,"5P_IDENTSTR":"................","5P_DIFFS":0,"3P_IDENTSTR":".-..............","3P_OVERLAP":15,"3P_DIFFS":0,"3P_INS":0,"MID_GROUP":"BL-107A91:BIOUG47959","3P_DEL":1,"3P_LOCATION":"R","5P_SCORE_DELTA":4,"5P_OVERLAP":16,"5P_START":1},{"5P_UMI":"bc1070","5P_LOCATION":"R","READ":"m54146_190729_151026\/25625570\/ccs","3P_SCORE":16.0,"MID":"KMPUH477-19","5P_DEL":0,"3P_SCORE_DELTA":4,"ORIENTATION":"RC","5P_INS":0,"3P_UMI":"bc1128_rc","3P_START":1,"5P_SCORE":16.0,"5P_IDENTSTR":"................","5P_DIFFS":0,"3P_IDENTSTR":"................","3P_OVERLAP":16,"3P_DIFFS":0,"3P_INS":0,"MID_GROUP":"BL-107ABJ:BIOUG47891","3P_DEL":0,"3P_LOCATION":"F","5P_SCORE_DELTA":4,"5P_OVERLAP":16,"5P_START":1},{"5P_UMI":"bc1023","5P_LOCATION":"F","READ":"m54146_190729_151026\/55837452\/ccs","3P_SCORE":16.0,"MID":"KMPRT682-19","5P_DEL":0,"3P_SCORE_DELTA":4,"ORIENTATION":"F","5P_INS":0,"3P_UMI":"bc1162_rc","3P_START":1,"5P_SCORE":16.0,"5P_IDENTSTR":"................","5P_DIFFS":0,"3P_IDENTSTR":"................","3P_OVERLAP":16,"3P_DIFFS":0,"3P_INS":0,"MID_GROUP":"BL-107ABL:BIOUG48038","3P_DEL":0,"3P_LOCATION":"R","5P_SCORE_DELTA":2.0,"5P_OVERLAP":16,"5P_START":1},{"5P_UMI":"bc1011","5P_LOCATION":"F","READ":"m54146_190729_151026\/73597499\/ccs","3P_SCORE":16.0,"MID":"KMPRO277-19","5P_DEL":0,"3P_SCORE_DELTA":4,"ORIENTATION":"F","5P_INS":0,"3P_UMI":"bc1186_rc","3P_START":1,"5P_SCORE":16.0,"5P_IDENTSTR":"................","5P_DIFFS":0,"3P_IDENTSTR":"................","3P_OVERLAP":16,"3P_DIFFS":0,"3P_INS":0,"MID_GROUP":"BL-107A91:BIOUG47954","3P_DEL":0,"3P_LOCATION":"R","5P_SCORE_DELTA":4,"5P_OVERLAP":16,"5P_START":1},{"5P_UMI":"bc1025","5P_LOCATION":"R","READ":"m54146_190729_151026\/29557727\/ccs","3P_SCORE":16.0,"MID":"KMPGQ284-19","5P_DEL":0,"3P_SCORE_DELTA":4,"ORIENTATION":"RC","5P_INS":0,"3P_UMI":"bc1107_rc","3P_START":5,"5P_SCORE":16.0,"5P_IDENTSTR":"................","5P_DIFFS":0,"3P_IDENTSTR":"................","3P_OVERLAP":16,"3P_DIFFS":0,"3P_INS":0,"MID_GROUP":"BL-107A8X:BIOUG47780","3P_DEL":0,"3P_LOCATION":"F","5P_SCORE_DELTA":4,"5P_OVERLAP":16,"5P_START":1},{"5P_UMI":"bc1060","5P_LOCATION":"F","READ":"m54146_190729_151026\/12255468\/ccs","3P_SCORE":16.0,"MID":"KMPNT347-19","5P_DEL":0,"3P_SCORE_DELTA":4,"ORIENTATION":"F","5P_INS":0,"3P_UMI":"bc1180_rc","3P_START":1,"5P_SCORE":16.0,"5P_IDENTSTR":"................","5P_DIFFS":0,"3P_IDENTSTR":"................","3P_OVERLAP":16,"3P_DIFFS":0,"3P_INS":0,"MID_GROUP":"BL-107AC4:BIOUG47554","3P_DEL":0,"3P_LOCATION":"R","5P_SCORE_DELTA":4,"5P_OVERLAP":16,"5P_START":6},{"5P_UMI":"bc1081","5P_LOCATION":"R","READ":"m54146_190729_151026\/64226025\/ccs","3P_SCORE":16.0,"MID":"KMPRO028-19","5P_DEL":0,"3P_SCORE_DELTA":4,"ORIENTATION":"RC","5P_INS":0,"3P_UMI":"bc1139_rc","3P_START":1,"5P_SCORE":16.0,"5P_IDENTSTR":"................","5P_DIFFS":0,"3P_IDENTSTR":"................","3P_OVERLAP":16,"3P_DIFFS":0,"3P_INS":0,"MID_GROUP":"BL-107ABF:BIOUG47952","3P_DEL":0,"3P_LOCATION":"F","5P_SCORE_DELTA":4,"5P_OVERLAP":16,"5P_START":1},{"5P_UMI":"bc1092","5P_LOCATION":"R","READ":"m54146_190729_151026\/59310551\/ccs","3P_SCORE":16.0,"MID":"KMPNQ2575-19","5P_DEL":0,"3P_SCORE_DELTA":4,"ORIENTATION":"RC","5P_INS":0,"3P_UMI":"bc1164_rc","3P_START":1,"5P_SCORE":16.0,"5P_IDENTSTR":"................","5P_DIFFS":0,"3P_IDENTSTR":"................","3P_OVERLAP":16,"3P_DIFFS":0,"3P_INS":0,"MID_GROUP":"BL-107ABN:BIOUG47736","3P_DEL":0,"3P_LOCATION":"F","5P_SCORE_DELTA":4,"5P_OVERLAP":16,"5P_START":1},{"5P_UMI":"bc1086","5P_LOCATION":"R","READ":"m54146_190729_151026\/73532268\/ccs","3P_SCORE":16.0,"MID":"KMPRO993-19","5P_DEL":0,"3P_SCORE_DELTA":4,"ORIENTATION":"RC","5P_INS":0,"3P_UMI":"bc1121_rc","3P_START":1,"5P_SCORE":16.0,"5P_IDENTSTR":"................","5P_DIFFS":0,"3P_IDENTSTR":"................","3P_OVERLAP":16,"3P_DIFFS":0,"3P_INS":0,"MID_GROUP":"BL-107ABF:BIOUG47962","3P_DEL":0,"3P_LOCATION":"F","5P_SCORE_DELTA":4,"5P_OVERLAP":16,"5P_START":1},{"5P_UMI":"bc1032","5P_LOCATION":"F","READ":"m54146_190729_151026\/43844537\/ccs","3P_SCORE":16.0,"MID":"KMPQ957-19","5P_DEL":0,"3P_SCORE_DELTA":4,"ORIENTATION":"F","5P_INS":0,"3P_UMI":"bc1102_rc","3P_START":1,"5P_SCORE":16.0,"5P_IDENTSTR":"................","5P_DIFFS":0,"3P_IDENTSTR":"................","3P_OVERLAP":16,"3P_DIFFS":0,"3P_INS":0,"MID_GROUP":"BL-107A8X:BIOUG47775","3P_DEL":0,"3P_LOCATION":"R","5P_SCORE_DELTA":4,"5P_OVERLAP":16,"5P_START":1},{"5P_UMI":"bc1065","5P_LOCATION":"R","READ":"m54146_190729_151026\/59900883\/ccs","3P_SCORE":16.0,"MID":"KMPNT1424-19","5P_DEL":0,"3P_SCORE_DELTA":2.0,"ORIENTATION":"RC","5P_INS":0,"3P_UMI":"bc1150_rc","3P_START":1,"5P_SCORE":16.0,"5P_IDENTSTR":"................","5P_DIFFS":0,"3P_IDENTSTR":"................","3P_OVERLAP":16,"3P_DIFFS":0,"3P_INS":0,"MID_GROUP":"BL-107ABS:BIOUG47849","3P_DEL":0,"3P_LOCATION":"F","5P_SCORE_DELTA":2.5,"5P_OVERLAP":16,"5P_START":1},{"5P_UMI":"bc1076","5P_LOCATION":"F","READ":"m54146_190729_151026\/28311709\/ccs","3P_SCORE":16.0,"MID":"KMPNT1207-19","5P_DEL":0,"3P_SCORE_DELTA":4,"ORIENTATION":"F","5P_INS":0,"3P_UMI":"bc1190_rc","3P_START":1,"5P_SCORE":16.0,"5P_IDENTSTR":"................","5P_DIFFS":0,"3P_IDENTSTR":"................","3P_OVERLAP":16,"3P_DIFFS":0,"3P_INS":0,"MID_GROUP":"BL-107ABZ:BIOUG47774","3P_DEL":0,"3P_LOCATION":"R","5P_SCORE_DELTA":4,"5P_OVERLAP":16,"5P_START":1},{"5P_UMI":"bc1038","5P_LOCATION":"F","READ":"m54146_190729_151026\/42926668\/ccs","3P_SCORE":16.0,"MID":"KMPGV281-19","5P_DEL":0,"3P_SCORE_DELTA":4,"ORIENTATION":"F","5P_INS":0,"3P_UMI":"bc1161_rc","3P_START":1,"5P_SCORE":16.0,"5P_IDENTSTR":"................","5P_DIFFS":0,"3P_IDENTSTR":"................","3P_OVERLAP":16,"3P_DIFFS":0,"3P_INS":0,"MID_GROUP":"BL-107ABR:BIOUG47877","3P_DEL":0,"3P_LOCATION":"R","5P_SCORE_DELTA":4,"5P_OVERLAP":16,"5P_START":1},{"5P_UMI":"bc1073","5P_LOCATION":"R","READ":"m54146_190729_151026\/67109259\/ccs","3P_SCORE":16.0,"MID":"KMPNT1095-19","5P_DEL":0,"3P_SCORE_DELTA":2.5,"ORIENTATION":"RC","5P_INS":0,"3P_UMI":"bc1180_rc","3P_START":1,"5P_SCORE":16.0,"5P_IDENTSTR":"................","5P_DIFFS":0,"3P_IDENTSTR":"................","3P_OVERLAP":16,"3P_DIFFS":0,"3P_INS":0,"MID_GROUP":"BL-107ABZ:BIOUG47773","3P_DEL":0,"3P_LOCATION":"F","5P_SCORE_DELTA":4,"5P_OVERLAP":16,"5P_START":1},{"5P_UMI":"bc1031","5P_LOCATION":"R","READ":"m54146_190729_151026\/41747062\/ccs","3P_SCORE":16.0,"MID":"KMPGQ318-19","5P_DEL":0,"3P_SCORE_DELTA":3.0,"ORIENTATION":"RC","5P_INS":0,"3P_UMI":"bc1103_rc","3P_START":1,"5P_SCORE":16.0,"5P_IDENTSTR":"................","5P_DIFFS":0,"3P_IDENTSTR":"................","3P_OVERLAP":16,"3P_DIFFS":0,"3P_INS":0,"MID_GROUP":"BL-107A8X:BIOUG47780","3P_DEL":0,"3P_LOCATION":"F","5P_SCORE_DELTA":4,"5P_OVERLAP":16,"5P_START":1},{"5P_UMI":"bc1065","5P_LOCATION":"R","READ":"m54146_190729_151026\/7340428\/ccs","3P_SCORE":16.0,"MID":"KMPUH548-19","5P_DEL":0,"3P_SCORE_DELTA":3.0,"ORIENTATION":"RC","5P_INS":0,"3P_UMI":"bc1103_rc","3P_START":5,"5P_SCORE":16.0,"5P_IDENTSTR":"................","5P_DIFFS":0,"3P_IDENTSTR":"................","3P_OVERLAP":16,"3P_DIFFS":0,"3P_INS":0,"MID_GROUP":"BL-107AC8:BIOUG47892","3P_DEL":0,"3P_LOCATION":"F","5P_SCORE_DELTA":4,"5P_OVERLAP":16,"5P_START":1},{"5P_UMI":"bc1067","5P_LOCATION":"F","READ":"m54146_190729_151026\/39125409\/ccs","3P_SCORE":16.0,"MID":"KMPNT1255-19","5P_DEL":0,"3P_SCORE_DELTA":4,"ORIENTATION":"F","5P_INS":0,"3P_UMI":"bc1167_rc","3P_START":1,"5P_SCORE":16.0,"5P_IDENTSTR":"................","5P_DIFFS":0,"3P_IDENTSTR":"................","3P_OVERLAP":16,"3P_DIFFS":0,"3P_INS":0,"MID_GROUP":"BL-107ABS:BIOUG47847","3P_DEL":0,"3P_LOCATION":"R","5P_SCORE_DELTA":4,"5P_OVERLAP":16,"5P_START":2},{"5P_UMI":"bc1045","5P_LOCATION":"F","READ":"m54146_190729_151026\/17236516\/ccs","3P_SCORE":16.0,"MID":"KMPGV601-19","5P_DEL":0,"3P_SCORE_DELTA":2.5,"ORIENTATION":"F","5P_INS":0,"3P_UMI":"bc1182_rc","3P_START":1,"5P_SCORE":16.0,"5P_IDENTSTR":"................","5P_DIFFS":0,"3P_IDENTSTR":"................","3P_OVERLAP":16,"3P_DIFFS":0,"3P_INS":0,"MID_GROUP":"BL-107ABI:BIOUG47932","3P_DEL":0,"3P_LOCATION":"R","5P_SCORE_DELTA":4,"5P_OVERLAP":16,"5P_START":1},{"5P_UMI":"bc1051","5P_LOCATION":"R","READ":"m54146_190729_151026\/21234206\/ccs","3P_SCORE":16.0,"MID":"KMPFR915-19","5P_DEL":0,"3P_SCORE_DELTA":2.5,"ORIENTATION":"RC","5P_INS":0,"3P_UMI":"bc1100_rc","3P_START":1,"5P_SCORE":16.0,"5P_IDENTSTR":"................","5P_DIFFS":0,"3P_IDENTSTR":"................","3P_OVERLAP":16,"3P_DIFFS":0,"3P_INS":0,"MID_GROUP":"BL-107ACQ:BIOUG48154","3P_DEL":0,"3P_LOCATION":"F","5P_SCORE_DELTA":4,"5P_OVERLAP":16,"5P_START":1},{"READ":"m54146_190729_151026\/40370430\/ccs","ORIENTATION":"U","MID":null},{"5P_UMI":"bc1061","5P_LOCATION":"R","READ":"m54146_190729_151026\/33095941\/ccs","3P_SCORE":16.0,"MID":"KMPNT263-19","5P_DEL":0,"3P_SCORE_DELTA":4,"ORIENTATION":"RC","5P_INS":0,"3P_UMI":"bc1178_rc","3P_START":1,"5P_SCORE":16.0,"5P_IDENTSTR":"................","5P_DIFFS":0,"3P_IDENTSTR":"................","3P_OVERLAP":16,"3P_DIFFS":0,"3P_INS":0,"MID_GROUP":"BL-107AC4:BIOUG47553","3P_DEL":0,"3P_LOCATION":"F","5P_SCORE_DELTA":4,"5P_OVERLAP":16,"5P_START":1},{"5P_UMI":"bc1038","5P_LOCATION":"F","READ":"m54146_190729_151026\/7733623\/ccs","3P_SCORE":16.0,"MID":"KMPFS186-19","5P_DEL":0,"3P_SCORE_DELTA":4,"ORIENTATION":"F","5P_INS":0,"3P_UMI":"bc1121_rc","3P_START":1,"5P_SCORE":16.0,"5P_IDENTSTR":"................","5P_DIFFS":0,"3P_IDENTSTR":"................","3P_OVERLAP":16,"3P_DIFFS":0,"3P_INS":0,"MID_GROUP":"BL-107ACL:BIOUG48119","3P_DEL":0,"3P_LOCATION":"R","5P_SCORE_DELTA":4,"5P_OVERLAP":16,"5P_START":1},{"5P_UMI":"bc1041","5P_LOCATION":"F","READ":"m54146_190729_151026\/63897832\/ccs","3P_SCORE":16.0,"MID":"KMPFR285-19","5P_DEL":0,"3P_SCORE_DELTA":4,"ORIENTATION":"F","5P_INS":0,"3P_UMI":"bc1098_rc","3P_START":1,"5P_SCORE":16.0,"5P_IDENTSTR":"................","5P_DIFFS":0,"3P_IDENTSTR":"................","3P_OVERLAP":16,"3P_DIFFS":0,"3P_INS":0,"MID_GROUP":"BL-107ABY:BIOUG48040","3P_DEL":0,"3P_LOCATION":"R","5P_SCORE_DELTA":4,"5P_OVERLAP":16,"5P_START":1},{"5P_UMI":"bc1075","5P_LOCATION":"F","READ":"m54146_190729_151026\/49611179\/ccs","3P_SCORE":16.0,"MID":"KMPUH418-19","5P_DEL":0,"3P_SCORE_DELTA":4,"ORIENTATION":"F","5P_INS":0,"3P_UMI":"bc1128_rc","3P_START":1,"5P_SCORE":16.0,"5P_IDENTSTR":"................","5P_DIFFS":0,"3P_IDENTSTR":"................","3P_OVERLAP":16,"3P_DIFFS":0,"3P_INS":0,"MID_GROUP":"BL-107ABJ:BIOUG47890","3P_DEL":0,"3P_LOCATION":"R","5P_SCORE_DELTA":4,"5P_OVERLAP":16,"5P_START":2},{"5P_UMI":"bc1096","5P_LOCATION":"F","READ":"m54146_190729_151026\/62194482\/ccs","3P_SCORE":16.0,"MID":"KMPUH1120-19","5P_DEL":0,"3P_SCORE_DELTA":4,"ORIENTATION":"F","5P_INS":0,"3P_UMI":"bc1099_rc","3P_START":1,"5P_SCORE":16.0,"5P_IDENTSTR":"................","5P_DIFFS":0,"3P_IDENTSTR":"................","3P_OVERLAP":16,"3P_DIFFS":0,"3P_INS":0,"MID_GROUP":"BL-107AC1:BIOUG48030","3P_DEL":0,"3P_LOCATION":"R","5P_SCORE_DELTA":4,"5P_OVERLAP":16,"5P_START":1},{"5P_UMI":"bc1027","5P_LOCATION":"R","READ":"m54146_190729_151026\/39190815\/ccs","3P_SCORE":15.0,"MID":"KMPRT701-19","5P_DEL":0,"3P_SCORE_DELTA":4,"ORIENTATION":"RC","5P_INS":0,"3P_UMI":"bc1152_rc","3P_START":1,"5P_SCORE":16.0,"5P_IDENTSTR":"................","5P_DIFFS":0,"3P_IDENTSTR":"G...............","3P_OVERLAP":16,"3P_DIFFS":1,"3P_INS":0,"MID_GROUP":"BL-107ABL:BIOUG48038","3P_DEL":0,"3P_LOCATION":"F","5P_SCORE_DELTA":4,"5P_OVERLAP":16,"5P_START":1},{"5P_UMI":"bc1003","5P_LOCATION":"F","READ":"m54146_190729_151026\/10945070\/ccs","3P_SCORE":16.0,"MID":"KMPRO228-19","5P_DEL":0,"3P_SCORE_DELTA":4,"ORIENTATION":"F","5P_INS":0,"3P_UMI":"bc1184_rc","3P_START":1,"5P_SCORE":16.0,"5P_IDENTSTR":"................","5P_DIFFS":0,"3P_IDENTSTR":"................","3P_OVERLAP":16,"3P_DIFFS":0,"3P_INS":0,"MID_GROUP":"BL-107A91:BIOUG47954","3P_DEL":0,"3P_LOCATION":"R","5P_SCORE_DELTA":2.0,"5P_OVERLAP":16,"5P_START":1},{"5P_UMI":"bc1044","5P_LOCATION":"F","READ":"m54146_190729_151026\/36635145\/ccs","3P_SCORE":16.0,"MID":"KMPGQ214-19","5P_DEL":0,"3P_SCORE_DELTA":4,"ORIENTATION":"F","5P_INS":0,"3P_UMI":"bc1160_rc","3P_START":1,"5P_SCORE":16.0,"5P_IDENTSTR":"................","5P_DIFFS":0,"3P_IDENTSTR":"................","3P_OVERLAP":16,"3P_DIFFS":0,"3P_INS":0,"MID_GROUP":"BL-107ABR:BIOUG47779","3P_DEL":0,"3P_LOCATION":"R","5P_SCORE_DELTA":4,"5P_OVERLAP":16,"5P_START":5},{"5P_UMI":"bc1061","5P_LOCATION":"F","READ":"m54146_190729_151026\/10027142\/ccs","3P_SCORE":16.0,"MID":"KMPNT640-19","5P_DEL":0,"3P_SCORE_DELTA":4,"ORIENTATION":"F","5P_INS":0,"3P_UMI":"bc1148_rc","3P_START":1,"5P_SCORE":16.0,"5P_IDENTSTR":"................","5P_DIFFS":0,"3P_IDENTSTR":"................","3P_OVERLAP":16,"3P_DIFFS":0,"3P_INS":0,"MID_GROUP":"BL-107ACR:BIOUG47768","3P_DEL":0,"3P_LOCATION":"R","5P_SCORE_DELTA":4,"5P_OVERLAP":16,"5P_START":1},{"5P_UMI":"bc1074","5P_LOCATION":"R","READ":"m54146_190729_151026\/12648591\/ccs","3P_SCORE":16.0,"MID":"KMPNT1383-19","5P_DEL":0,"3P_SCORE_DELTA":4,"ORIENTATION":"RC","5P_INS":0,"3P_UMI":"bc1161_rc","3P_START":1,"5P_SCORE":16.0,"5P_IDENTSTR":"................","5P_DIFFS":0,"3P_IDENTSTR":"................","3P_OVERLAP":16,"3P_DIFFS":0,"3P_INS":0,"MID_GROUP":"BL-107ABS:BIOUG47848","3P_DEL":0,"3P_LOCATION":"F","5P_SCORE_DELTA":4,"5P_OVERLAP":16,"5P_START":1},{"5P_UMI":"bc1009","5P_LOCATION":"F","READ":"m54146_190729_151026\/50529181\/ccs","3P_SCORE":16.0,"MID":"KMPRN607-19","5P_DEL":0,"3P_SCORE_DELTA":4,"ORIENTATION":"F","5P_INS":0,"3P_UMI":"bc1122_rc","3P_START":1,"5P_SCORE":16.0,"5P_IDENTSTR":"................","5P_DIFFS":0,"3P_IDENTSTR":"................","3P_OVERLAP":16,"3P_DIFFS":0,"3P_INS":0,"MID_GROUP":"BL-107A93:BIOUG48047","3P_DEL":0,"3P_LOCATION":"R","5P_SCORE_DELTA":4,"5P_OVERLAP":16,"5P_START":1},{"5P_UMI":"bc1063","5P_LOCATION":"F","READ":"m54146_190729_151026\/10879110\/ccs","3P_SCORE":16.0,"MID":"KMPFR416-19","5P_DEL":0,"3P_SCORE_DELTA":4,"ORIENTATION":"F","5P_INS":0,"3P_UMI":"bc1121_rc","3P_START":1,"5P_SCORE":16.0,"5P_IDENTSTR":"................","5P_DIFFS":0,"3P_IDENTSTR":"................","3P_OVERLAP":16,"3P_DIFFS":0,"3P_INS":0,"MID_GROUP":"BL-107ACA:BIOUG48041","3P_DEL":0,"3P_LOCATION":"R","5P_SCORE_DELTA":4,"5P_OVERLAP":16,"5P_START":1},{"5P_UMI":"bc1008","5P_LOCATION":"R","READ":"m54146_190729_151026\/21955231\/ccs","3P_SCORE":16.0,"MID":"KMPRN1266-19","5P_DEL":0,"3P_SCORE_DELTA":4,"ORIENTATION":"RC","5P_INS":0,"3P_UMI":"bc1109_rc","3P_START":1,"5P_SCORE":16.0,"5P_IDENTSTR":"................","5P_DIFFS":0,"3P_IDENTSTR":"................","3P_OVERLAP":16,"3P_DIFFS":0,"3P_INS":0,"MID_GROUP":"BL-1079UE:BIOUG48054","3P_DEL":0,"3P_LOCATION":"F","5P_SCORE_DELTA":4,"5P_OVERLAP":16,"5P_START":3},{"READ":"m54146_190729_151026\/5112515\/ccs","ORIENTATION":"U","MID":null},{"5P_UMI":"bc1074","5P_LOCATION":"R","READ":"m54146_190729_151026\/42271706\/ccs","3P_SCORE":16.0,"MID":"KMPRO169-19","5P_DEL":0,"3P_SCORE_DELTA":4,"ORIENTATION":"RC","5P_INS":0,"3P_UMI":"bc1112_rc","3P_START":1,"5P_SCORE":16.0,"5P_IDENTSTR":"................","5P_DIFFS":0,"3P_IDENTSTR":"................","3P_OVERLAP":16,"3P_DIFFS":0,"3P_INS":0,"MID_GROUP":"BL-107AC8:BIOUG47953","3P_DEL":0,"3P_LOCATION":"F","5P_SCORE_DELTA":4,"5P_OVERLAP":16,"5P_START":1},{"5P_UMI":"bc1068","5P_LOCATION":"F","READ":"m54146_190729_151026\/6684853\/ccs","3P_SCORE":16.0,"MID":"KMPNT1344-19","5P_DEL":0,"3P_SCORE_DELTA":4,"ORIENTATION":"F","5P_INS":0,"3P_UMI":"bc1155_rc","3P_START":1,"5P_SCORE":16.0,"5P_IDENTSTR":"................","5P_DIFFS":0,"3P_IDENTSTR":"................","3P_OVERLAP":16,"3P_DIFFS":0,"3P_INS":0,"MID_GROUP":"BL-107ABS:BIOUG47848","3P_DEL":0,"3P_LOCATION":"R","5P_SCORE_DELTA":2.5,"5P_OVERLAP":16,"5P_START":1},{"5P_UMI":"bc1068","5P_LOCATION":"F","READ":"m54146_190729_151026\/20840988\/ccs","3P_SCORE":16.0,"MID":"KMPNT1149-19","5P_DEL":0,"3P_SCORE_DELTA":4,"ORIENTATION":"F","5P_INS":0,"3P_UMI":"bc1170_rc","3P_START":1,"5P_SCORE":16.0,"5P_IDENTSTR":"................","5P_DIFFS":0,"3P_IDENTSTR":"................","3P_OVERLAP":16,"3P_DIFFS":0,"3P_INS":0,"MID_GROUP":"BL-107ABZ:BIOUG47774","3P_DEL":0,"3P_LOCATION":"R","5P_SCORE_DELTA":2.5,"5P_OVERLAP":16,"5P_START":1},{"5P_UMI":"bc1002","5P_LOCATION":"R","READ":"m54146_190729_151026\/20513645\/ccs","3P_SCORE":16.0,"MID":"KMPRN1234-19","5P_DEL":0,"3P_SCORE_DELTA":4,"ORIENTATION":"RC","5P_INS":0,"3P_UMI":"bc1117_rc","3P_START":1,"5P_SCORE":16.0,"5P_IDENTSTR":"................","5P_DIFFS":0,"3P_IDENTSTR":"................","3P_OVERLAP":16,"3P_DIFFS":0,"3P_INS":0,"MID_GROUP":"BL-1079UE:BIOUG48054","3P_DEL":0,"3P_LOCATION":"F","5P_SCORE_DELTA":4,"5P_OVERLAP":16,"5P_START":1},{"5P_UMI":"bc1001","5P_LOCATION":"F","READ":"m54146_190729_151026\/25624924\/ccs","3P_SCORE":16.0,"MID":"KMPRN566-19","5P_DEL":0,"3P_SCORE_DELTA":4,"ORIENTATION":"F","5P_INS":0,"3P_UMI":"bc1136_rc","3P_START":1,"5P_SCORE":16.0,"5P_IDENTSTR":"................","5P_DIFFS":0,"3P_IDENTSTR":"................","3P_OVERLAP":16,"3P_DIFFS":0,"3P_INS":0,"MID_GROUP":"BL-107A93:BIOUG48047","3P_DEL":0,"3P_LOCATION":"R","5P_SCORE_DELTA":4,"5P_OVERLAP":16,"5P_START":1},{"5P_UMI":"bc1020","5P_LOCATION":"F","READ":"m54146_190729_151026\/38470396\/ccs","3P_SCORE":16.0,"MID":"KMPRT185-19","5P_DEL":0,"3P_SCORE_DELTA":4,"ORIENTATION":"F","5P_INS":0,"3P_UMI":"bc1189_rc","3P_START":1,"5P_SCORE":16.0,"5P_IDENTSTR":"................","5P_DIFFS":0,"3P_IDENTSTR":"................","3P_OVERLAP":16,"3P_DIFFS":0,"3P_INS":0,"MID_GROUP":"BL-107ABQ:BIOUG48033","3P_DEL":0,"3P_LOCATION":"R","5P_SCORE_DELTA":4,"5P_OVERLAP":16,"5P_START":1},{"5P_UMI":"bc1050","5P_LOCATION":"R","READ":"m54146_190729_151026\/56033687\/ccs","3P_SCORE":16.0,"MID":"KMPRT736-19","5P_DEL":0,"3P_SCORE_DELTA":4,"ORIENTATION":"RC","5P_INS":0,"3P_UMI":"bc1104_rc","3P_START":1,"5P_SCORE":16.0,"5P_IDENTSTR":"................","5P_DIFFS":0,"3P_IDENTSTR":"................","3P_OVERLAP":16,"3P_DIFFS":0,"3P_INS":0,"MID_GROUP":"BL-107ACQ:BIOUG48039","3P_DEL":0,"3P_LOCATION":"F","5P_SCORE_DELTA":4,"5P_OVERLAP":16,"5P_START":1},{"5P_UMI":"bc1046","5P_LOCATION":"R","READ":"m54146_190729_151026\/25100477\/ccs","3P_SCORE":16.0,"MID":"KMPFS234-19","5P_DEL":0,"3P_SCORE_DELTA":4,"ORIENTATION":"RC","5P_INS":0,"3P_UMI":"bc1121_rc","3P_START":1,"5P_SCORE":16.0,"5P_IDENTSTR":"................","5P_DIFFS":0,"3P_IDENTSTR":"................","3P_OVERLAP":16,"3P_DIFFS":0,"3P_INS":0,"MID_GROUP":"BL-107ACL:BIOUG48119","3P_DEL":0,"3P_LOCATION":"F","5P_SCORE_DELTA":4,"5P_OVERLAP":16,"5P_START":1},{"5P_UMI":"bc1016","5P_LOCATION":"F","READ":"m54146_190729_151026\/14877599\/ccs","3P_SCORE":16.0,"MID":"KMPFQ039-19","5P_DEL":0,"3P_SCORE_DELTA":4,"ORIENTATION":"F","5P_INS":0,"3P_UMI":"bc1104_rc","3P_START":1,"5P_SCORE":16.0,"5P_IDENTSTR":"................","5P_DIFFS":0,"3P_IDENTSTR":"................","3P_OVERLAP":16,"3P_DIFFS":0,"3P_INS":0,"MID_GROUP":"BL-1079UE:BIOUG48056","3P_DEL":0,"3P_LOCATION":"R","5P_SCORE_DELTA":4,"5P_OVERLAP":16,"5P_START":1},{"5P_UMI":"bc1035","5P_LOCATION":"R","READ":"m54146_190729_151026\/60817823\/ccs","3P_SCORE":16.0,"MID":"KMPFS084-19","5P_DEL":0,"3P_SCORE_DELTA":4,"ORIENTATION":"RC","5P_INS":0,"3P_UMI":"bc1132_rc","3P_START":1,"5P_SCORE":16.0,"5P_IDENTSTR":"................","5P_DIFFS":0,"3P_IDENTSTR":"................","3P_OVERLAP":16,"3P_DIFFS":0,"3P_INS":0,"MID_GROUP":"BL-107ACL:BIOUG48118","3P_DEL":0,"3P_LOCATION":"F","5P_SCORE_DELTA":4,"5P_OVERLAP":16,"5P_START":1},{"5P_UMI":"bc1015","5P_LOCATION":"F","READ":"m54146_190729_151026\/13500552\/ccs","3P_SCORE":16.0,"MID":"KMPNU676-19","5P_DEL":0,"3P_SCORE_DELTA":4,"ORIENTATION":"F","5P_INS":0,"3P_UMI":"bc1154_rc","3P_START":1,"5P_SCORE":16.0,"5P_IDENTSTR":"................","5P_DIFFS":0,"3P_IDENTSTR":"................","3P_OVERLAP":16,"3P_DIFFS":0,"3P_INS":0,"MID_GROUP":"BL-107A8Y:BIOUG47590","3P_DEL":0,"3P_LOCATION":"R","5P_SCORE_DELTA":4,"5P_OVERLAP":16,"5P_START":1},{"5P_UMI":"bc1056","5P_LOCATION":"R","READ":"m54146_190729_151026\/28377198\/ccs","3P_SCORE":16.0,"MID":"KMPNT139-19","5P_DEL":0,"3P_SCORE_DELTA":4,"ORIENTATION":"RC","5P_INS":0,"3P_UMI":"bc1191_rc","3P_START":1,"5P_SCORE":16.0,"5P_IDENTSTR":"................","5P_DIFFS":0,"3P_IDENTSTR":"................","3P_OVERLAP":16,"3P_DIFFS":0,"3P_INS":0,"MID_GROUP":"BL-107AC4:BIOUG47552","3P_DEL":0,"3P_LOCATION":"F","5P_SCORE_DELTA":4,"5P_OVERLAP":16,"5P_START":1},{"5P_UMI":"bc1011","5P_LOCATION":"F","READ":"m54146_190729_151026\/35193085\/ccs","3P_SCORE":16.0,"MID":"KMPRN1189-19","5P_DEL":0,"3P_SCORE_DELTA":4,"ORIENTATION":"F","5P_INS":0,"3P_UMI":"bc1097_rc","3P_START":1,"5P_SCORE":16.0,"5P_IDENTSTR":"................","5P_DIFFS":0,"3P_IDENTSTR":"................","3P_OVERLAP":16,"3P_DIFFS":0,"3P_INS":0,"MID_GROUP":"BL-1079UE:BIOUG48053","3P_DEL":0,"3P_LOCATION":"R","5P_SCORE_DELTA":4,"5P_OVERLAP":16,"5P_START":1},{"5P_UMI":"bc1087","5P_LOCATION":"F","READ":"m54146_190729_151026\/45941020\/ccs","3P_SCORE":16.0,"MID":"KMPNU1357-19","5P_DEL":0,"3P_SCORE_DELTA":4,"ORIENTATION":"F","5P_INS":0,"3P_UMI":"bc1155_rc","3P_START":1,"5P_SCORE":16.0,"5P_IDENTSTR":"................","5P_DIFFS":0,"3P_IDENTSTR":"................","3P_OVERLAP":16,"3P_DIFFS":0,"3P_INS":0,"MID_GROUP":"BL-107ABN:BIOUG47677","3P_DEL":0,"3P_LOCATION":"R","5P_SCORE_DELTA":4,"5P_OVERLAP":16,"5P_START":1},{"5P_UMI":"bc1069","5P_LOCATION":"R","READ":"m54146_190729_151026\/5571207\/ccs","3P_SCORE":16.0,"MID":"KMPNT1263-19","5P_DEL":0,"3P_SCORE_DELTA":4,"ORIENTATION":"RC","5P_INS":0,"3P_UMI":"bc1159_rc","3P_START":1,"5P_SCORE":16.0,"5P_IDENTSTR":"................","5P_DIFFS":0,"3P_IDENTSTR":"................","3P_OVERLAP":16,"3P_DIFFS":0,"3P_INS":0,"MID_GROUP":"BL-107ABS:BIOUG47847","3P_DEL":0,"3P_LOCATION":"F","5P_SCORE_DELTA":4,"5P_OVERLAP":16,"5P_START":1},{"5P_UMI":"bc1067","5P_LOCATION":"R","READ":"m54146_190729_151026\/67765027\/ccs","3P_SCORE":16.0,"MID":"KMPNT1251-19","5P_DEL":0,"3P_SCORE_DELTA":4,"ORIENTATION":"RC","5P_INS":0,"3P_UMI":"bc1159_rc","3P_START":1,"5P_SCORE":16.0,"5P_IDENTSTR":"................","5P_DIFFS":0,"3P_IDENTSTR":"................","3P_OVERLAP":16,"3P_DIFFS":0,"3P_INS":0,"MID_GROUP":"BL-107ABS:BIOUG47847","3P_DEL":0,"3P_LOCATION":"F","5P_SCORE_DELTA":4,"5P_OVERLAP":16,"5P_START":1},{"5P_UMI":"bc1023","5P_LOCATION":"R","READ":"m54146_190729_151026\/40567374\/ccs","3P_SCORE":16.0,"MID":"KMPRT303-19","5P_DEL":0,"3P_SCORE_DELTA":4,"ORIENTATION":"RC","5P_INS":0,"3P_UMI":"bc1188_rc","3P_START":1,"5P_SCORE":16.0,"5P_IDENTSTR":"................","5P_DIFFS":0,"3P_IDENTSTR":"................","3P_OVERLAP":16,"3P_DIFFS":0,"3P_INS":0,"MID_GROUP":"BL-107ABQ:BIOUG48034","3P_DEL":0,"3P_LOCATION":"F","5P_SCORE_DELTA":4,"5P_OVERLAP":16,"5P_START":1},{"5P_UMI":"bc1067","5P_LOCATION":"F","READ":"m54146_190729_151026\/60817563\/ccs","3P_SCORE":16.0,"MID":"KMPRO1368-19","5P_DEL":0,"3P_SCORE_DELTA":4,"ORIENTATION":"F","5P_INS":0,"3P_UMI":"bc1137_rc","3P_START":1,"5P_SCORE":16.0,"5P_IDENTSTR":"................","5P_DIFFS":0,"3P_IDENTSTR":"................","3P_OVERLAP":16,"3P_DIFFS":0,"3P_INS":0,"MID_GROUP":"BL-107ABJ:BIOUG48115","3P_DEL":0,"3P_LOCATION":"R","5P_SCORE_DELTA":4,"5P_OVERLAP":16,"5P_START":1},{"5P_UMI":"bc1028","5P_LOCATION":"F","READ":"m54146_190729_151026\/32243906\/ccs","3P_SCORE":16.0,"MID":"KMPRT511-19","5P_DEL":0,"3P_SCORE_DELTA":4,"ORIENTATION":"F","5P_INS":0,"3P_UMI":"bc1176_rc","3P_START":1,"5P_SCORE":16.0,"5P_IDENTSTR":"................","5P_DIFFS":0,"3P_IDENTSTR":"................","3P_OVERLAP":16,"3P_DIFFS":0,"3P_INS":0,"MID_GROUP":"BL-107ABQ:BIOUG48036","3P_DEL":0,"3P_LOCATION":"R","5P_SCORE_DELTA":4,"5P_OVERLAP":16,"5P_START":1},{"5P_UMI":"bc1032","5P_LOCATION":"F","READ":"m54146_190729_151026\/21954952\/ccs","3P_SCORE":16.0,"MID":"KMPRT633-19","5P_DEL":0,"3P_SCORE_DELTA":4,"ORIENTATION":"F","5P_INS":0,"3P_UMI":"bc1157_rc","3P_START":1,"5P_SCORE":16.0,"5P_IDENTSTR":"................","5P_DIFFS":0,"3P_IDENTSTR":"................","3P_OVERLAP":16,"3P_DIFFS":0,"3P_INS":0,"MID_GROUP":"BL-107ABL:BIOUG48037","3P_DEL":0,"3P_LOCATION":"R","5P_SCORE_DELTA":4,"5P_OVERLAP":16,"5P_START":1},{"5P_UMI":"bc1034","5P_LOCATION":"R","READ":"m54146_190729_151026\/43123381\/ccs","3P_SCORE":16.0,"MID":"KMPGV402-19","5P_DEL":0,"3P_SCORE_DELTA":2.5,"ORIENTATION":"RC","5P_INS":0,"3P_UMI":"bc1182_rc","3P_START":1,"5P_SCORE":16.0,"5P_IDENTSTR":"................","5P_DIFFS":0,"3P_IDENTSTR":"................","3P_OVERLAP":16,"3P_DIFFS":0,"3P_INS":0,"MID_GROUP":"BL-107ABI:BIOUG47930","3P_DEL":0,"3P_LOCATION":"F","5P_SCORE_DELTA":4,"5P_OVERLAP":16,"5P_START":1},{"5P_UMI":"bc1050","5P_LOCATION":"F","READ":"m54146_190729_151026\/7340894\/ccs","3P_SCORE":16.0,"MID":"KMPRT737-19","5P_DEL":0,"3P_SCORE_DELTA":4,"ORIENTATION":"F","5P_INS":0,"3P_UMI":"bc1106_rc","3P_START":1,"5P_SCORE":16.0,"5P_IDENTSTR":"................","5P_DIFFS":0,"3P_IDENTSTR":"................","3P_OVERLAP":16,"3P_DIFFS":0,"3P_INS":0,"MID_GROUP":"BL-107ACQ:BIOUG48039","3P_DEL":0,"3P_LOCATION":"R","5P_SCORE_DELTA":4,"5P_OVERLAP":16,"5P_START":1},{"5P_UMI":"bc1046","5P_LOCATION":"F","READ":"m54146_190729_151026\/68681823\/ccs","3P_SCORE":16.0,"MID":"KMPGV479-19","5P_DEL":0,"3P_SCORE_DELTA":4,"ORIENTATION":"F","5P_INS":0,"3P_UMI":"bc1192_rc","3P_START":1,"5P_SCORE":16.0,"5P_IDENTSTR":"................","5P_DIFFS":0,"3P_IDENTSTR":"................","3P_OVERLAP":16,"3P_DIFFS":0,"3P_INS":0,"MID_GROUP":"BL-107ABI:BIOUG47930","3P_DEL":0,"3P_LOCATION":"R","5P_SCORE_DELTA":4,"5P_OVERLAP":16,"5P_START":1},{"5P_UMI":"bc1009","5P_LOCATION":"R","READ":"m54146_190729_151026\/49021702\/ccs","3P_SCORE":16.0,"MID":"KMPRN179-19","5P_DEL":0,"3P_SCORE_DELTA":4,"ORIENTATION":"RC","5P_INS":0,"3P_UMI":"bc1125_rc","3P_START":1,"5P_SCORE":16.0,"5P_IDENTSTR":"................","5P_DIFFS":0,"3P_IDENTSTR":"................","3P_OVERLAP":16,"3P_DIFFS":0,"3P_INS":0,"MID_GROUP":"BL-107A93:BIOUG47810","3P_DEL":0,"3P_LOCATION":"F","5P_SCORE_DELTA":4,"5P_OVERLAP":16,"5P_START":1},{"5P_UMI":"bc1069","5P_LOCATION":"F","READ":"m54146_190729_151026\/32833832\/ccs","3P_SCORE":16.0,"MID":"KMPUH575-19","5P_DEL":0,"3P_SCORE_DELTA":4,"ORIENTATION":"F","5P_INS":0,"3P_UMI":"bc1109_rc","3P_START":1,"5P_SCORE":16.0,"5P_IDENTSTR":"................","5P_DIFFS":0,"3P_IDENTSTR":"................","3P_OVERLAP":16,"3P_DIFFS":0,"3P_INS":0,"MID_GROUP":"BL-107AC8:BIOUG47892","3P_DEL":0,"3P_LOCATION":"R","5P_SCORE_DELTA":4,"5P_OVERLAP":16,"5P_START":1},{"5P_UMI":"bc1054","5P_LOCATION":"F","READ":"m54146_190729_151026\/62129025\/ccs","3P_SCORE":16.0,"MID":"KMPNT504-19","5P_DEL":0,"3P_SCORE_DELTA":4,"ORIENTATION":"F","5P_INS":0,"3P_UMI":"bc1161_rc","3P_START":1,"5P_SCORE":16.0,"5P_IDENTSTR":"................","5P_DIFFS":0,"3P_IDENTSTR":"................","3P_OVERLAP":16,"3P_DIFFS":0,"3P_INS":0,"MID_GROUP":"BL-107ACR:BIOUG47767","3P_DEL":0,"3P_LOCATION":"R","5P_SCORE_DELTA":4,"5P_OVERLAP":16,"5P_START":1},{"5P_UMI":"bc1065","5P_LOCATION":"F","READ":"m54146_190729_151026\/50987459\/ccs","3P_SCORE":16.0,"MID":"KMPNT1240-19","5P_DEL":0,"3P_SCORE_DELTA":4,"ORIENTATION":"F","5P_INS":0,"3P_UMI":"bc1161_rc","3P_START":1,"5P_SCORE":16.0,"5P_IDENTSTR":"................","5P_DIFFS":0,"3P_IDENTSTR":"................","3P_OVERLAP":16,"3P_DIFFS":0,"3P_INS":0,"MID_GROUP":"BL-107ABS:BIOUG47847","3P_DEL":0,"3P_LOCATION":"R","5P_SCORE_DELTA":2.5,"5P_OVERLAP":16,"5P_START":1},{"5P_UMI":"bc1073","5P_LOCATION":"F","READ":"m54146_190729_151026\/38535711\/ccs","3P_SCORE":16.0,"MID":"KMPNT904-19","5P_DEL":0,"3P_SCORE_DELTA":4,"ORIENTATION":"F","5P_INS":0,"3P_UMI":"bc1177_rc","3P_START":1,"5P_SCORE":16.0,"5P_IDENTSTR":"................","5P_DIFFS":0,"3P_IDENTSTR":"................","3P_OVERLAP":16,"3P_DIFFS":0,"3P_INS":0,"MID_GROUP":"BL-107ABZ:BIOUG47771","3P_DEL":0,"3P_LOCATION":"R","5P_SCORE_DELTA":4,"5P_OVERLAP":16,"5P_START":1},{"5P_UMI":"bc1044","5P_LOCATION":"F","READ":"m54146_190729_151026\/50791047\/ccs","3P_SCORE":16.0,"MID":"KMPGV461-19","5P_DEL":0,"3P_SCORE_DELTA":4,"ORIENTATION":"F","5P_INS":0,"3P_UMI":"bc1180_rc","3P_START":1,"5P_SCORE":16.0,"5P_IDENTSTR":"................","5P_DIFFS":0,"3P_IDENTSTR":"................","3P_OVERLAP":16,"3P_DIFFS":0,"3P_INS":0,"MID_GROUP":"BL-107ABI:BIOUG47930","3P_DEL":0,"3P_LOCATION":"R","5P_SCORE_DELTA":4,"5P_OVERLAP":16,"5P_START":1},{"5P_UMI":"bc1002","5P_LOCATION":"R","READ":"m54146_190729_151026\/35914499\/ccs","3P_SCORE":16.0,"MID":"KMPRW100-19","5P_DEL":0,"3P_SCORE_DELTA":4,"ORIENTATION":"RC","5P_INS":0,"3P_UMI":"bc1175_rc","3P_START":1,"5P_SCORE":16.0,"5P_IDENTSTR":"................","5P_DIFFS":0,"3P_IDENTSTR":"................","3P_OVERLAP":16,"3P_DIFFS":0,"3P_INS":0,"MID_GROUP":"BL-107A91:BIOUG48116","3P_DEL":0,"3P_LOCATION":"F","5P_SCORE_DELTA":4,"5P_OVERLAP":16,"5P_START":1},{"5P_UMI":"bc1016","5P_LOCATION":"R","READ":"m54146_190729_151026\/15204731\/ccs","3P_SCORE":16.0,"MID":"KMPRO772-19","5P_DEL":0,"3P_SCORE_DELTA":4,"ORIENTATION":"RC","5P_INS":0,"3P_UMI":"bc1178_rc","3P_START":1,"5P_SCORE":16.0,"5P_IDENTSTR":"................","5P_DIFFS":0,"3P_IDENTSTR":"................","3P_OVERLAP":16,"3P_DIFFS":0,"3P_INS":0,"MID_GROUP":"BL-107A91:BIOUG47959","3P_DEL":0,"3P_LOCATION":"F","5P_SCORE_DELTA":4,"5P_OVERLAP":16,"5P_START":1},{"5P_UMI":"bc1073","5P_LOCATION":"R","READ":"m54146_190729_151026\/30409471\/ccs","3P_SCORE":16.0,"MID":"KMPRW058-19","5P_DEL":0,"3P_SCORE_DELTA":4,"ORIENTATION":"RC","5P_INS":0,"3P_UMI":"bc1137_rc","3P_START":1,"5P_SCORE":16.0,"5P_IDENTSTR":"................","5P_DIFFS":0,"3P_IDENTSTR":"................","3P_OVERLAP":16,"3P_DIFFS":0,"3P_INS":0,"MID_GROUP":"BL-107ABJ:BIOUG48115","3P_DEL":0,"3P_LOCATION":"F","5P_SCORE_DELTA":4,"5P_OVERLAP":16,"5P_START":1},{"5P_UMI":"bc1069","5P_LOCATION":"R","READ":"m54146_190729_151026\/13501349\/ccs","3P_SCORE":16.0,"MID":"KMPRW031-19","5P_DEL":0,"3P_SCORE_DELTA":4,"ORIENTATION":"RC","5P_INS":0,"3P_UMI":"bc1131_rc","3P_START":1,"5P_SCORE":16.0,"5P_IDENTSTR":"................","5P_DIFFS":0,"3P_IDENTSTR":"................","3P_OVERLAP":16,"3P_DIFFS":0,"3P_INS":0,"MID_GROUP":"BL-107ABJ:BIOUG48115","3P_DEL":0,"3P_LOCATION":"F","5P_SCORE_DELTA":4,"5P_OVERLAP":16,"5P_START":1},{"5P_UMI":"bc1094","5P_LOCATION":"F","READ":"m54146_190729_151026\/29229227\/ccs","3P_SCORE":16.0,"MID":"KMPRO858-19","5P_DEL":0,"3P_SCORE_DELTA":4,"ORIENTATION":"F","5P_INS":0,"3P_UMI":"bc1136_rc","3P_START":1,"5P_SCORE":16.0,"5P_IDENTSTR":"................","5P_DIFFS":0,"3P_IDENTSTR":"................","3P_OVERLAP":16,"3P_DIFFS":0,"3P_INS":0,"MID_GROUP":"BL-107ABF:BIOUG47960","3P_DEL":0,"3P_LOCATION":"R","5P_SCORE_DELTA":4,"5P_OVERLAP":16,"5P_START":1},{"5P_UMI":"bc1093","5P_LOCATION":"F","READ":"m54146_190729_151026\/67305691\/ccs","3P_SCORE":16.0,"MID":"KMPRO956-19","5P_DEL":0,"3P_SCORE_DELTA":4,"ORIENTATION":"F","5P_INS":0,"3P_UMI":"bc1142_rc","3P_START":1,"5P_SCORE":16.0,"5P_IDENTSTR":"................","5P_DIFFS":0,"3P_IDENTSTR":"................","3P_OVERLAP":16,"3P_DIFFS":0,"3P_INS":0,"MID_GROUP":"BL-107ABF:BIOUG47961","3P_DEL":0,"3P_LOCATION":"R","5P_SCORE_DELTA":4,"5P_OVERLAP":16,"5P_START":1},{"5P_UMI":"bc1067","5P_LOCATION":"R","READ":"m54146_190729_151026\/51380496\/ccs","3P_SCORE":16.0,"MID":"KMPUH371-19","5P_DEL":0,"3P_SCORE_DELTA":4,"ORIENTATION":"RC","5P_INS":0,"3P_UMI":"bc1130_rc","3P_START":1,"5P_SCORE":16.0,"5P_IDENTSTR":"................","5P_DIFFS":0,"3P_IDENTSTR":"................","3P_OVERLAP":16,"3P_DIFFS":0,"3P_INS":0,"MID_GROUP":"BL-107ABJ:BIOUG47890","3P_DEL":0,"3P_LOCATION":"F","5P_SCORE_DELTA":4,"5P_OVERLAP":16,"5P_START":1},{"5P_UMI":"bc1035","5P_LOCATION":"R","READ":"m54146_190729_151026\/23199915\/ccs","3P_SCORE":16.0,"MID":"KMPGV175-19","5P_DEL":0,"3P_SCORE_DELTA":4,"ORIENTATION":"RC","5P_INS":0,"3P_UMI":"bc1163_rc","3P_START":1,"5P_SCORE":16.0,"5P_IDENTSTR":"................","5P_DIFFS":0,"3P_IDENTSTR":"................","3P_OVERLAP":16,"3P_DIFFS":0,"3P_INS":0,"MID_GROUP":"BL-107ABR:BIOUG47876","3P_DEL":0,"3P_LOCATION":"F","5P_SCORE_DELTA":4,"5P_OVERLAP":16,"5P_START":1},{"5P_UMI":"bc1064","5P_LOCATION":"F","READ":"m54146_190729_151026\/70845101\/ccs","3P_SCORE":16.0,"MID":"KMPFR1273-19","5P_DEL":0,"3P_SCORE_DELTA":4,"ORIENTATION":"F","5P_INS":0,"3P_UMI":"bc1101_rc","3P_START":1,"5P_SCORE":16.0,"5P_IDENTSTR":"................","5P_DIFFS":0,"3P_IDENTSTR":"................","3P_OVERLAP":16,"3P_DIFFS":0,"3P_INS":1,"MID_GROUP":"BL-107ACQ:BIOUG48157","3P_DEL":0,"3P_LOCATION":"R","5P_SCORE_DELTA":4,"5P_OVERLAP":16,"5P_START":1},{"5P_UMI":"bc1064","5P_LOCATION":"F","READ":"m54146_190729_151026\/17236193\/ccs","3P_SCORE":16.0,"MID":"KMPNT754-19","5P_DEL":0,"3P_SCORE_DELTA":4,"ORIENTATION":"F","5P_INS":0,"3P_UMI":"bc1162_rc","3P_START":1,"5P_SCORE":16.0,"5P_IDENTSTR":"................","5P_DIFFS":0,"3P_IDENTSTR":"................","3P_OVERLAP":16,"3P_DIFFS":0,"3P_INS":0,"MID_GROUP":"BL-107ACR:BIOUG47769","3P_DEL":0,"3P_LOCATION":"R","5P_SCORE_DELTA":4,"5P_OVERLAP":16,"5P_START":1},{"5P_UMI":"bc1077","5P_LOCATION":"F","READ":"m54146_190729_151026\/24772837\/ccs","3P_SCORE":16.0,"MID":"KMPNT1125-19","5P_DEL":0,"3P_SCORE_DELTA":4,"ORIENTATION":"F","5P_INS":0,"3P_UMI":"bc1192_rc","3P_START":1,"5P_SCORE":16.0,"5P_IDENTSTR":"................","5P_DIFFS":0,"3P_IDENTSTR":"................","3P_OVERLAP":16,"3P_DIFFS":0,"3P_INS":0,"MID_GROUP":"BL-107ABZ:BIOUG47773","3P_DEL":0,"3P_LOCATION":"R","5P_SCORE_DELTA":4,"5P_OVERLAP":16,"5P_START":1},{"5P_UMI":"bc1085","5P_LOCATION":"R","READ":"m54146_190729_151026\/6357476\/ccs","3P_SCORE":16.0,"MID":"KMPJO1900-19","5P_DEL":0,"3P_SCORE_DELTA":4,"ORIENTATION":"RC","5P_INS":0,"3P_UMI":"bc1186_rc","3P_START":1,"5P_SCORE":16.0,"5P_IDENTSTR":"................","5P_DIFFS":0,"3P_IDENTSTR":"................","3P_OVERLAP":16,"3P_DIFFS":0,"3P_INS":0,"MID_GROUP":"BL-107ABO:BIOUG47608","3P_DEL":0,"3P_LOCATION":"F","5P_SCORE_DELTA":4,"5P_OVERLAP":16,"5P_START":1},{"5P_UMI":"bc1011","5P_LOCATION":"R","READ":"m54146_190729_151026\/18415785\/ccs","3P_SCORE":16.0,"MID":"KMPRO276-19","5P_DEL":0,"3P_SCORE_DELTA":4,"ORIENTATION":"RC","5P_INS":0,"3P_UMI":"bc1184_rc","3P_START":1,"5P_SCORE":16.0,"5P_IDENTSTR":"................","5P_DIFFS":0,"3P_IDENTSTR":"................","3P_OVERLAP":16,"3P_DIFFS":0,"3P_INS":0,"MID_GROUP":"BL-107A91:BIOUG47954","3P_DEL":0,"3P_LOCATION":"F","5P_SCORE_DELTA":4,"5P_OVERLAP":16,"5P_START":1},{"5P_UMI":"bc1040","5P_LOCATION":"R","READ":"m54146_190729_151026\/13304489\/ccs","3P_SCORE":16.0,"MID":"KMPGV291-19","5P_DEL":0,"3P_SCORE_DELTA":4,"ORIENTATION":"RC","5P_INS":0,"3P_UMI":"bc1157_rc","3P_START":1,"5P_SCORE":16.0,"5P_IDENTSTR":"................","5P_DIFFS":0,"3P_IDENTSTR":"................","3P_OVERLAP":16,"3P_DIFFS":0,"3P_INS":0,"MID_GROUP":"BL-107ABR:BIOUG47877","3P_DEL":0,"3P_LOCATION":"F","5P_SCORE_DELTA":4,"5P_OVERLAP":16,"5P_START":1},{"5P_UMI":"bc1074","5P_LOCATION":"F","READ":"m54146_190729_151026\/22348084\/ccs","3P_SCORE":16.0,"MID":"KMPUH699-19","5P_DEL":0,"3P_SCORE_DELTA":4,"ORIENTATION":"F","5P_INS":0,"3P_UMI":"bc1119_rc","3P_START":1,"5P_SCORE":16.0,"5P_IDENTSTR":"................","5P_DIFFS":0,"3P_IDENTSTR":"................","3P_OVERLAP":16,"3P_DIFFS":0,"3P_INS":0,"MID_GROUP":"BL-107AC8:BIOUG47893","3P_DEL":0,"3P_LOCATION":"R","5P_SCORE_DELTA":4,"5P_OVERLAP":16,"5P_START":1},{"5P_UMI":"bc1043","5P_LOCATION":"R","READ":"m54146_190729_151026\/64159996\/ccs","3P_SCORE":16.0,"MID":"KMPRN914-19","5P_DEL":0,"3P_SCORE_DELTA":4,"ORIENTATION":"RC","5P_INS":0,"3P_UMI":"bc1141_rc","3P_START":1,"5P_SCORE":16.0,"5P_IDENTSTR":"................","5P_DIFFS":0,"3P_IDENTSTR":"................","3P_OVERLAP":16,"3P_DIFFS":0,"3P_INS":0,"MID_GROUP":"BL-107ACL:BIOUG48050","3P_DEL":0,"3P_LOCATION":"F","5P_SCORE_DELTA":4,"5P_OVERLAP":16,"5P_START":1},{"5P_UMI":"bc1096","5P_LOCATION":"F","READ":"m54146_190729_151026\/45219961\/ccs","3P_SCORE":16.0,"MID":"KMPAN065-19","5P_DEL":0,"3P_SCORE_DELTA":4,"ORIENTATION":"F","5P_INS":0,"3P_UMI":"bc1148_rc","3P_START":1,"5P_SCORE":16.0,"5P_IDENTSTR":"................","5P_DIFFS":0,"3P_IDENTSTR":"................","3P_OVERLAP":16,"3P_DIFFS":0,"3P_INS":0,"MID_GROUP":"BL-107ABN:BIOUG47736","3P_DEL":0,"3P_LOCATION":"R","5P_SCORE_DELTA":2.5,"5P_OVERLAP":16,"5P_START":1},{"5P_UMI":"bc1058","5P_LOCATION":"F","READ":"m54146_190729_151026\/64880987\/ccs","3P_SCORE":16.0,"MID":"KMPNT720-19","5P_DEL":0,"3P_SCORE_DELTA":4,"ORIENTATION":"F","5P_INS":0,"3P_UMI":"bc1166_rc","3P_START":1,"5P_SCORE":16.0,"5P_IDENTSTR":"................","5P_DIFFS":0,"3P_IDENTSTR":"................","3P_OVERLAP":16,"3P_DIFFS":0,"3P_INS":0,"MID_GROUP":"BL-107ACR:BIOUG47769","3P_DEL":0,"3P_LOCATION":"R","5P_SCORE_DELTA":4,"5P_OVERLAP":16,"5P_START":1},{"5P_UMI":"bc1043","5P_LOCATION":"F","READ":"m54146_190729_151026\/36635480\/ccs","3P_SCORE":16.0,"MID":"KMPGV583-19","5P_DEL":0,"3P_SCORE_DELTA":4,"ORIENTATION":"F","5P_INS":0,"3P_UMI":"bc1170_rc","3P_START":1,"5P_SCORE":16.0,"5P_IDENTSTR":"................","5P_DIFFS":0,"3P_IDENTSTR":"................","3P_OVERLAP":16,"3P_DIFFS":0,"3P_INS":0,"MID_GROUP":"BL-107ABI:BIOUG47932","3P_DEL":0,"3P_LOCATION":"R","5P_SCORE_DELTA":4,"5P_OVERLAP":16,"5P_START":1},{"5P_UMI":"bc1011","5P_LOCATION":"R","READ":"m54146_190729_151026\/21168210\/ccs","3P_SCORE":16.0,"MID":"KMPRN198-19","5P_DEL":0,"3P_SCORE_DELTA":4,"ORIENTATION":"RC","5P_INS":0,"3P_UMI":"bc1139_rc","3P_START":2,"5P_SCORE":16.0,"5P_IDENTSTR":"................","5P_DIFFS":0,"3P_IDENTSTR":"................","3P_OVERLAP":16,"3P_DIFFS":0,"3P_INS":0,"MID_GROUP":"BL-107A93:BIOUG47810","3P_DEL":0,"3P_LOCATION":"F","5P_SCORE_DELTA":4,"5P_OVERLAP":16,"5P_START":1},{"5P_UMI":"bc1010","5P_LOCATION":"F","READ":"m54146_190729_151026\/21692865\/ccs","3P_SCORE":16.0,"MID":"KMPRW151-19","5P_DEL":0,"3P_SCORE_DELTA":4,"ORIENTATION":"F","5P_INS":0,"3P_UMI":"bc1181_rc","3P_START":1,"5P_SCORE":16.0,"5P_IDENTSTR":"................","5P_DIFFS":0,"3P_IDENTSTR":"................","3P_OVERLAP":16,"3P_DIFFS":0,"3P_INS":0,"MID_GROUP":"BL-107A91:BIOUG48116","3P_DEL":0,"3P_LOCATION":"R","5P_SCORE_DELTA":4,"5P_OVERLAP":16,"5P_START":1},{"5P_UMI":"bc1056","5P_LOCATION":"F","READ":"m54146_190729_151026\/34013283\/ccs","3P_SCORE":16.0,"MID":"KMPNT328-19","5P_DEL":0,"3P_SCORE_DELTA":4,"ORIENTATION":"F","5P_INS":0,"3P_UMI":"bc1190_rc","3P_START":1,"5P_SCORE":16.0,"5P_IDENTSTR":"................","5P_DIFFS":0,"3P_IDENTSTR":"................","3P_OVERLAP":16,"3P_DIFFS":0,"3P_INS":0,"MID_GROUP":"BL-107AC4:BIOUG47554","3P_DEL":0,"3P_LOCATION":"R","5P_SCORE_DELTA":4,"5P_OVERLAP":16,"5P_START":1},{"5P_UMI":"bc1068","5P_LOCATION":"F","READ":"m54146_190729_151026\/42926942\/ccs","3P_SCORE":16.0,"MID":"KMPRO135-19","5P_DEL":0,"3P_SCORE_DELTA":4,"ORIENTATION":"F","5P_INS":0,"3P_UMI":"bc1116_rc","3P_START":1,"5P_SCORE":16.0,"5P_IDENTSTR":"................","5P_DIFFS":0,"3P_IDENTSTR":"................","3P_OVERLAP":16,"3P_DIFFS":0,"3P_INS":0,"MID_GROUP":"BL-107AC8:BIOUG47953","3P_DEL":0,"3P_LOCATION":"R","5P_SCORE_DELTA":4,"5P_OVERLAP":16,"5P_START":1},{"5P_UMI":"bc1068","5P_LOCATION":"F","READ":"m54146_190729_151026\/44040809\/ccs","3P_SCORE":16.0,"MID":"KMPNT964-19","5P_DEL":0,"3P_SCORE_DELTA":4,"ORIENTATION":"F","5P_INS":0,"3P_UMI":"bc1179_rc","3P_START":1,"5P_SCORE":16.0,"5P_IDENTSTR":"................","5P_DIFFS":0,"3P_IDENTSTR":"................","3P_OVERLAP":16,"3P_DIFFS":0,"3P_INS":0,"MID_GROUP":"BL-107ABZ:BIOUG47772","3P_DEL":0,"3P_LOCATION":"R","5P_SCORE_DELTA":4,"5P_OVERLAP":16,"5P_START":1},{"5P_UMI":"bc1059","5P_LOCATION":"R","READ":"m54146_190729_151026\/34865646\/ccs","3P_SCORE":16.0,"MID":"KMPFR399-19","5P_DEL":0,"3P_SCORE_DELTA":4,"ORIENTATION":"RC","5P_INS":0,"3P_UMI":"bc1135_rc","3P_START":1,"5P_SCORE":16.0,"5P_IDENTSTR":"................","5P_DIFFS":0,"3P_IDENTSTR":"................","3P_OVERLAP":16,"3P_DIFFS":0,"3P_INS":0,"MID_GROUP":"BL-107ACA:BIOUG48041","3P_DEL":0,"3P_LOCATION":"F","5P_SCORE_DELTA":4,"5P_OVERLAP":16,"5P_START":1},{"5P_UMI":"bc1017","5P_LOCATION":"R","READ":"m54146_190729_151026\/48824546\/ccs","3P_SCORE":16.0,"MID":"KMPRT259-19","5P_DEL":0,"3P_SCORE_DELTA":4,"ORIENTATION":"RC","5P_INS":0,"3P_UMI":"bc1172_rc","3P_START":1,"5P_SCORE":16.0,"5P_IDENTSTR":"................","5P_DIFFS":0,"3P_IDENTSTR":"................","3P_OVERLAP":16,"3P_DIFFS":0,"3P_INS":0,"MID_GROUP":"BL-107ABQ:BIOUG48034","3P_DEL":0,"3P_LOCATION":"F","5P_SCORE_DELTA":4,"5P_OVERLAP":16,"5P_START":1},{"5P_UMI":"bc1071","5P_LOCATION":"F","READ":"m54146_190729_151026\/25297179\/ccs","3P_SCORE":15.0,"MID":"KMPRW043-19","5P_DEL":0,"3P_SCORE_DELTA":4,"ORIENTATION":"F","5P_INS":0,"3P_UMI":"bc1131_rc","3P_START":1,"5P_SCORE":16.0,"5P_IDENTSTR":"................","5P_DIFFS":0,"3P_IDENTSTR":"...............A","3P_OVERLAP":16,"3P_DIFFS":1,"3P_INS":0,"MID_GROUP":"BL-107ABJ:BIOUG48115","3P_DEL":0,"3P_LOCATION":"R","5P_SCORE_DELTA":4,"5P_OVERLAP":16,"5P_START":1},{"5P_UMI":"bc1011","5P_LOCATION":"R","READ":"m54146_190729_151026\/69534005\/ccs","3P_SCORE":16.0,"MID":"KMPRN1190-19","5P_DEL":0,"3P_SCORE_DELTA":4,"ORIENTATION":"RC","5P_INS":0,"3P_UMI":"bc1099_rc","3P_START":1,"5P_SCORE":16.0,"5P_IDENTSTR":"................","5P_DIFFS":0,"3P_IDENTSTR":"................","3P_OVERLAP":16,"3P_DIFFS":0,"3P_INS":0,"MID_GROUP":"BL-1079UE:BIOUG48053","3P_DEL":0,"3P_LOCATION":"F","5P_SCORE_DELTA":4,"5P_OVERLAP":16,"5P_START":5},{"5P_UMI":"bc1094","5P_LOCATION":"R","READ":"m54146_190729_151026\/49939003\/ccs","3P_SCORE":16.0,"MID":"KMPUH1117-19","5P_DEL":0,"3P_SCORE_DELTA":4,"ORIENTATION":"RC","5P_INS":0,"3P_UMI":"bc1117_rc","3P_START":1,"5P_SCORE":16.0,"5P_IDENTSTR":"................","5P_DIFFS":0,"3P_IDENTSTR":"................","3P_OVERLAP":16,"3P_DIFFS":0,"3P_INS":0,"MID_GROUP":"BL-107AC1:BIOUG48030","3P_DEL":0,"3P_LOCATION":"F","5P_SCORE_DELTA":4,"5P_OVERLAP":16,"5P_START":1},{"5P_UMI":"bc1094","5P_LOCATION":"R","READ":"m54146_190729_151026\/58589479\/ccs","3P_SCORE":16.0,"MID":"KMPAN059-19","5P_DEL":0,"3P_SCORE_DELTA":4,"ORIENTATION":"RC","5P_INS":0,"3P_UMI":"bc1160_rc","3P_START":1,"5P_SCORE":16.0,"5P_IDENTSTR":"................","5P_DIFFS":0,"3P_IDENTSTR":"................","3P_OVERLAP":16,"3P_DIFFS":0,"3P_INS":0,"MID_GROUP":"BL-107ABN:BIOUG47736","3P_DEL":0,"3P_LOCATION":"F","5P_SCORE_DELTA":4,"5P_OVERLAP":16,"5P_START":1},{"5P_UMI":"bc1008","5P_LOCATION":"R","READ":"m54146_190729_151026\/36963216\/ccs","3P_SCORE":16.0,"MID":"KMPRW133-19","5P_DEL":0,"3P_SCORE_DELTA":4,"ORIENTATION":"RC","5P_INS":0,"3P_UMI":"bc1169_rc","3P_START":1,"5P_SCORE":16.0,"5P_IDENTSTR":"................","5P_DIFFS":0,"3P_IDENTSTR":"................","3P_OVERLAP":16,"3P_DIFFS":0,"3P_INS":0,"MID_GROUP":"BL-107A91:BIOUG48116","3P_DEL":0,"3P_LOCATION":"F","5P_SCORE_DELTA":4,"5P_OVERLAP":16,"5P_START":1},{"5P_UMI":"bc1076","5P_LOCATION":"F","READ":"m54146_190729_151026\/8717079\/ccs","3P_SCORE":16.0,"MID":"KMPUH707-19","5P_DEL":0,"3P_SCORE_DELTA":4,"ORIENTATION":"F","5P_INS":0,"3P_UMI":"bc1111_rc","3P_START":1,"5P_SCORE":16.0,"5P_IDENTSTR":"................","5P_DIFFS":0,"3P_IDENTSTR":"................","3P_OVERLAP":16,"3P_DIFFS":0,"3P_INS":0,"MID_GROUP":"BL-107AC8:BIOUG47893","3P_DEL":0,"3P_LOCATION":"R","5P_SCORE_DELTA":4,"5P_OVERLAP":16,"5P_START":1},{"5P_UMI":"bc1068","5P_LOCATION":"F","READ":"m54146_190729_151026\/54854466\/ccs","3P_SCORE":16.0,"MID":"KMPRO135-19","5P_DEL":0,"3P_SCORE_DELTA":4,"ORIENTATION":"F","5P_INS":0,"3P_UMI":"bc1116_rc","3P_START":1,"5P_SCORE":16.0,"5P_IDENTSTR":"................","5P_DIFFS":0,"3P_IDENTSTR":"................","3P_OVERLAP":16,"3P_DIFFS":0,"3P_INS":0,"MID_GROUP":"BL-107AC8:BIOUG47953","3P_DEL":0,"3P_LOCATION":"R","5P_SCORE_DELTA":2.5,"5P_OVERLAP":16,"5P_START":1},{"5P_UMI":"bc1004","5P_LOCATION":"R","READ":"m54146_190729_151026\/4981676\/ccs","3P_SCORE":16.0,"MID":"KMPFO129-19","5P_DEL":0,"3P_SCORE_DELTA":4,"ORIENTATION":"RC","5P_INS":0,"3P_UMI":"bc1118_rc","3P_START":1,"5P_SCORE":16.0,"5P_IDENTSTR":"................","5P_DIFFS":0,"3P_IDENTSTR":"................","3P_OVERLAP":16,"3P_DIFFS":0,"3P_INS":0,"MID_GROUP":"BL-1079UE:BIOUG48056","3P_DEL":0,"3P_LOCATION":"F","5P_SCORE_DELTA":4,"5P_OVERLAP":16,"5P_START":1},{"5P_UMI":"bc1075","5P_LOCATION":"R","READ":"m54146_190729_151026\/48562492\/ccs","3P_SCORE":15.0,"MID":"KMPUH616-19","5P_DEL":0,"3P_SCORE_DELTA":4,"ORIENTATION":"RC","5P_INS":0,"3P_UMI":"bc1119_rc","3P_START":1,"5P_SCORE":16.0,"5P_IDENTSTR":"................","5P_DIFFS":0,"3P_IDENTSTR":"G...............","3P_OVERLAP":16,"3P_DIFFS":1,"3P_INS":0,"MID_GROUP":"BL-107AC8:BIOUG47892","3P_DEL":0,"3P_LOCATION":"F","5P_SCORE_DELTA":4,"5P_OVERLAP":16,"5P_START":1},{"5P_UMI":"bc1061","5P_LOCATION":"R","READ":"m54146_190729_151026\/50397804\/ccs","3P_SCORE":16.0,"MID":"KMPFR410-19","5P_DEL":0,"3P_SCORE_DELTA":4,"ORIENTATION":"RC","5P_INS":0,"3P_UMI":"bc1133_rc","3P_START":1,"5P_SCORE":16.0,"5P_IDENTSTR":"................","5P_DIFFS":0,"3P_IDENTSTR":"................","3P_OVERLAP":16,"3P_DIFFS":0,"3P_INS":0,"MID_GROUP":"BL-107ACA:BIOUG48041","3P_DEL":0,"3P_LOCATION":"F","5P_SCORE_DELTA":4,"5P_OVERLAP":16,"5P_START":1},{"5P_UMI":"bc1014","5P_LOCATION":"F","READ":"m54146_190729_151026\/43844048\/ccs","3P_SCORE":16.0,"MID":"KMPRN728-19","5P_DEL":0,"3P_SCORE_DELTA":4,"ORIENTATION":"F","5P_INS":0,"3P_UMI":"bc1126_rc","3P_START":1,"5P_SCORE":16.0,"5P_IDENTSTR":"................","5P_DIFFS":0,"3P_IDENTSTR":"................","3P_OVERLAP":16,"3P_DIFFS":0,"3P_INS":0,"MID_GROUP":"BL-107A93:BIOUG48048","3P_DEL":0,"3P_LOCATION":"R","5P_SCORE_DELTA":4,"5P_OVERLAP":16,"5P_START":1},{"READ":"m54146_190729_151026\/28770724\/ccs","ORIENTATION":"U","MID":null},{"5P_UMI":"bc1045","5P_LOCATION":"R","READ":"m54146_190729_151026\/73728734\/ccs","3P_SCORE":16.0,"MID":"KMPFR1074-19","5P_DEL":0,"3P_SCORE_DELTA":4,"ORIENTATION":"RC","5P_INS":0,"3P_UMI":"bc1107_rc","3P_START":1,"5P_SCORE":16.0,"5P_IDENTSTR":"................","5P_DIFFS":0,"3P_IDENTSTR":"................","3P_OVERLAP":16,"3P_DIFFS":0,"3P_INS":1,"MID_GROUP":"BL-107ABY:BIOUG48155","3P_DEL":0,"3P_LOCATION":"F","5P_SCORE_DELTA":4,"5P_OVERLAP":16,"5P_START":1},{"5P_UMI":"bc1002","5P_LOCATION":"F","READ":"m54146_190729_151026\/5111981\/ccs","3P_SCORE":16.0,"MID":"KMPRN1225-19","5P_DEL":0,"3P_SCORE_DELTA":4,"ORIENTATION":"F","5P_INS":0,"3P_UMI":"bc1099_rc","3P_START":1,"5P_SCORE":16.0,"5P_IDENTSTR":"................","5P_DIFFS":0,"3P_IDENTSTR":"................","3P_OVERLAP":16,"3P_DIFFS":0,"3P_INS":0,"MID_GROUP":"BL-1079UE:BIOUG48054","3P_DEL":0,"3P_LOCATION":"R","5P_SCORE_DELTA":4,"5P_OVERLAP":16,"5P_START":1},{"5P_UMI":"bc1002","5P_LOCATION":"F","READ":"m54146_190729_151026\/5505661\/ccs","3P_SCORE":16.0,"MID":"KMPRO686-19","5P_DEL":0,"3P_SCORE_DELTA":4,"ORIENTATION":"F","5P_INS":0,"3P_UMI":"bc1174_rc","3P_START":1,"5P_SCORE":16.0,"5P_IDENTSTR":"................","5P_DIFFS":0,"3P_IDENTSTR":"................","3P_OVERLAP":16,"3P_DIFFS":0,"3P_INS":0,"MID_GROUP":"BL-107A91:BIOUG47959","3P_DEL":0,"3P_LOCATION":"R","5P_SCORE_DELTA":4,"5P_OVERLAP":16,"5P_START":1},{"5P_UMI":"bc1002","5P_LOCATION":"F","READ":"m54146_190729_151026\/9962035\/ccs","3P_SCORE":16.0,"MID":"KMPRW104-19","5P_DEL":0,"3P_SCORE_DELTA":4,"ORIENTATION":"F","5P_INS":0,"3P_UMI":"bc1183_rc","3P_START":1,"5P_SCORE":16.0,"5P_IDENTSTR":"................","5P_DIFFS":0,"3P_IDENTSTR":"................","3P_OVERLAP":16,"3P_DIFFS":0,"3P_INS":0,"MID_GROUP":"BL-107A91:BIOUG48116","3P_DEL":0,"3P_LOCATION":"R","5P_SCORE_DELTA":4,"5P_OVERLAP":16,"5P_START":1},{"5P_UMI":"bc1002","5P_LOCATION":"F","READ":"m54146_190729_151026\/35258910\/ccs","3P_SCORE":16.0,"MID":"KMPRN471-19","5P_DEL":0,"3P_SCORE_DELTA":4,"ORIENTATION":"F","5P_INS":0,"3P_UMI":"bc1135_rc","3P_START":1,"5P_SCORE":16.0,"5P_IDENTSTR":"................","5P_DIFFS":0,"3P_IDENTSTR":"................","3P_OVERLAP":16,"3P_DIFFS":0,"3P_INS":0,"MID_GROUP":"BL-107A93:BIOUG48046","3P_DEL":0,"3P_LOCATION":"R","5P_SCORE_DELTA":4,"5P_OVERLAP":16,"5P_START":1},{"5P_UMI":"bc1002","5P_LOCATION":"F","READ":"m54146_190729_151026\/40502179\/ccs","3P_SCORE":16.0,"MID":"KMPRN1227-19","5P_DEL":0,"3P_SCORE_DELTA":4,"ORIENTATION":"F","5P_INS":0,"3P_UMI":"bc1103_rc","3P_START":1,"5P_SCORE":16.0,"5P_IDENTSTR":"................","5P_DIFFS":0,"3P_IDENTSTR":"................","3P_OVERLAP":16,"3P_DIFFS":0,"3P_INS":0,"MID_GROUP":"BL-1079UE:BIOUG48054","3P_DEL":0,"3P_LOCATION":"R","5P_SCORE_DELTA":4,"5P_OVERLAP":16,"5P_START":1},{"5P_UMI":"bc1002","5P_LOCATION":"F","READ":"m54146_190729_151026\/43778456\/ccs","3P_SCORE":15.0,"MID":"KMPGX824-19","5P_DEL":0,"3P_SCORE_DELTA":4,"ORIENTATION":"F","5P_INS":0,"3P_UMI":"bc1147_rc","3P_START":1,"5P_SCORE":16.0,"5P_IDENTSTR":"................","5P_DIFFS":0,"3P_IDENTSTR":"...............A","3P_OVERLAP":16,"3P_DIFFS":1,"3P_INS":0,"MID_GROUP":"BL-107A8Y:BIOUG47950","3P_DEL":0,"3P_LOCATION":"R","5P_SCORE_DELTA":4,"5P_OVERLAP":16,"5P_START":1},{"5P_UMI":"bc1002","5P_LOCATION":"F","READ":"m54146_190729_151026\/48628431\/ccs","3P_SCORE":16.0,"MID":"KMPRN1234-19","5P_DEL":0,"3P_SCORE_DELTA":4,"ORIENTATION":"F","5P_INS":0,"3P_UMI":"bc1117_rc","3P_START":1,"5P_SCORE":16.0,"5P_IDENTSTR":"................","5P_DIFFS":0,"3P_IDENTSTR":"................","3P_OVERLAP":16,"3P_DIFFS":0,"3P_INS":0,"MID_GROUP":"BL-1079UE:BIOUG48054","3P_DEL":0,"3P_LOCATION":"R","5P_SCORE_DELTA":4,"5P_OVERLAP":16,"5P_START":1},{"5P_UMI":"bc1002","5P_LOCATION":"F","READ":"m54146_190729_151026\/59638402\/ccs","3P_SCORE":16.0,"MID":"KMPRN1231-19","5P_DEL":0,"3P_SCORE_DELTA":4,"ORIENTATION":"F","5P_INS":0,"3P_UMI":"bc1111_rc","3P_START":1,"5P_SCORE":16.0,"5P_IDENTSTR":"................","5P_DIFFS":0,"3P_IDENTSTR":"................","3P_OVERLAP":16,"3P_DIFFS":0,"3P_INS":0,"MID_GROUP":"BL-1079UE:BIOUG48054","3P_DEL":0,"3P_LOCATION":"R","5P_SCORE_DELTA":4,"5P_OVERLAP":16,"5P_START":1},{"5P_UMI":"bc1002","5P_LOCATION":"F","READ":"m54146_190729_151026\/11141451\/ccs","3P_SCORE":16.0,"MID":"KMPFO109-19","5P_DEL":0,"3P_SCORE_DELTA":4,"ORIENTATION":"F","5P_INS":0,"3P_UMI":"bc1102_rc","3P_START":1,"5P_SCORE":16.0,"5P_IDENTSTR":"................","5P_DIFFS":0,"3P_IDENTSTR":"................","3P_OVERLAP":16,"3P_DIFFS":0,"3P_INS":0,"MID_GROUP":"BL-1079UE:BIOUG48056","3P_DEL":0,"3P_LOCATION":"R","5P_SCORE_DELTA":4,"5P_OVERLAP":16,"5P_START":1},{"5P_UMI":"bc1002","5P_LOCATION":"F","READ":"m54146_190729_151026\/11731806\/ccs","3P_SCORE":16.0,"MID":"KMPFO109-19","5P_DEL":0,"3P_SCORE_DELTA":4,"ORIENTATION":"F","5P_INS":0,"3P_UMI":"bc1102_rc","3P_START":1,"5P_SCORE":16.0,"5P_IDENTSTR":"................","5P_DIFFS":0,"3P_IDENTSTR":"................","3P_OVERLAP":16,"3P_DIFFS":0,"3P_INS":0,"MID_GROUP":"BL-1079UE:BIOUG48056","3P_DEL":0,"3P_LOCATION":"R","5P_SCORE_DELTA":4,"5P_OVERLAP":16,"5P_START":1},{"5P_UMI":"bc1002","5P_LOCATION":"F","READ":"m54146_190729_151026\/69403458\/ccs","3P_SCORE":16.0,"MID":"KMPRW100-19","5P_DEL":0,"3P_SCORE_DELTA":4,"ORIENTATION":"F","5P_INS":0,"3P_UMI":"bc1175_rc","3P_START":1,"5P_SCORE":16.0,"5P_IDENTSTR":"................","5P_DIFFS":0,"3P_IDENTSTR":"................","3P_OVERLAP":16,"3P_DIFFS":0,"3P_INS":0,"MID_GROUP":"BL-107A91:BIOUG48116","3P_DEL":0,"3P_LOCATION":"R","5P_SCORE_DELTA":4,"5P_OVERLAP":16,"5P_START":1},{"5P_UMI":"bc1002","5P_LOCATION":"F","READ":"m54146_190729_151026\/14942461\/ccs","3P_SCORE":16.0,"MID":"KMPRN1233-19","5P_DEL":0,"3P_SCORE_DELTA":4,"ORIENTATION":"F","5P_INS":0,"3P_UMI":"bc1115_rc","3P_START":1,"5P_SCORE":16.0,"5P_IDENTSTR":"................","5P_DIFFS":0,"3P_IDENTSTR":"................","3P_OVERLAP":16,"3P_DIFFS":0,"3P_INS":0,"MID_GROUP":"BL-1079UE:BIOUG48054","3P_DEL":0,"3P_LOCATION":"R","5P_SCORE_DELTA":4,"5P_OVERLAP":16,"5P_START":1},{"5P_UMI":"bc1002","5P_LOCATION":"F","READ":"m54146_190729_151026\/16057258\/ccs","3P_SCORE":16.0,"MID":"KMPRN1233-19","5P_DEL":0,"3P_SCORE_DELTA":4,"ORIENTATION":"F","5P_INS":0,"3P_UMI":"bc1115_rc","3P_START":1,"5P_SCORE":16.0,"5P_IDENTSTR":"................","5P_DIFFS":0,"3P_IDENTSTR":"................","3P_OVERLAP":16,"3P_DIFFS":0,"3P_INS":0,"MID_GROUP":"BL-1079UE:BIOUG48054","3P_DEL":0,"3P_LOCATION":"R","5P_SCORE_DELTA":4,"5P_OVERLAP":16,"5P_START":1},{"5P_UMI":"bc1002","5P_LOCATION":"F","READ":"m54146_190729_151026\/16908977\/ccs","3P_SCORE":15.0,"MID":"KMPRW105-19","5P_DEL":0,"3P_SCORE_DELTA":4,"ORIENTATION":"F","5P_INS":0,"3P_UMI":"bc1185_rc","3P_START":1,"5P_SCORE":16.0,"5P_IDENTSTR":"................","5P_DIFFS":0,"3P_IDENTSTR":"C...............","3P_OVERLAP":16,"3P_DIFFS":1,"3P_INS":0,"MID_GROUP":"BL-107A91:BIOUG48116","3P_DEL":0,"3P_LOCATION":"R","5P_SCORE_DELTA":4,"5P_OVERLAP":16,"5P_START":1},{"5P_UMI":"bc1002","5P_LOCATION":"F","READ":"m54146_190729_151026\/18154250\/ccs","3P_SCORE":16.0,"MID":"KMPRO686-19","5P_DEL":0,"3P_SCORE_DELTA":4,"ORIENTATION":"F","5P_INS":0,"3P_UMI":"bc1174_rc","3P_START":1,"5P_SCORE":16.0,"5P_IDENTSTR":"................","5P_DIFFS":0,"3P_IDENTSTR":"................","3P_OVERLAP":16,"3P_DIFFS":0,"3P_INS":0,"MID_GROUP":"BL-107A91:BIOUG47959","3P_DEL":0,"3P_LOCATION":"R","5P_SCORE_DELTA":4,"5P_OVERLAP":16,"5P_START":1},{"5P_UMI":"bc1002","5P_LOCATION":"F","READ":"m54146_190729_151026\/31785616\/ccs","3P_SCORE":16.0,"MID":"KMPFO114-19","5P_DEL":0,"3P_SCORE_DELTA":4,"ORIENTATION":"F","5P_INS":0,"3P_UMI":"bc1112_rc","3P_START":1,"5P_SCORE":16.0,"5P_IDENTSTR":"................","5P_DIFFS":0,"3P_IDENTSTR":"................","3P_OVERLAP":16,"3P_DIFFS":0,"3P_INS":0,"MID_GROUP":"BL-1079UE:BIOUG48056","3P_DEL":0,"3P_LOCATION":"R","5P_SCORE_DELTA":4,"5P_OVERLAP":16,"5P_START":1},{"5P_UMI":"bc1002","5P_LOCATION":"F","READ":"m54146_190729_151026\/33882927\/ccs","3P_SCORE":16.0,"MID":"KMPRN1235-19","5P_DEL":0,"3P_SCORE_DELTA":4,"ORIENTATION":"F","5P_INS":0,"3P_UMI":"bc1119_rc","3P_START":1,"5P_SCORE":16.0,"5P_IDENTSTR":"................","5P_DIFFS":0,"3P_IDENTSTR":"................","3P_OVERLAP":16,"3P_DIFFS":0,"3P_INS":0,"MID_GROUP":"BL-1079UE:BIOUG48054","3P_DEL":0,"3P_LOCATION":"R","5P_SCORE_DELTA":4,"5P_OVERLAP":16,"5P_START":1},{"5P_UMI":"bc1009","5P_LOCATION":"F","READ":"m54146_190729_151026\/72811214\/ccs","3P_SCORE":16.0,"MID":"KMPRN1177-19","5P_DEL":0,"3P_SCORE_DELTA":4,"ORIENTATION":"F","5P_INS":0,"3P_UMI":"bc1097_rc","3P_START":1,"5P_SCORE":16.0,"5P_IDENTSTR":"................","5P_DIFFS":0,"3P_IDENTSTR":"................","3P_OVERLAP":16,"3P_DIFFS":0,"3P_INS":0,"MID_GROUP":"BL-1079UE:BIOUG48053","3P_DEL":0,"3P_LOCATION":"R","5P_SCORE_DELTA":4,"5P_OVERLAP":16,"5P_START":1},{"5P_UMI":"bc1009","5P_LOCATION":"F","READ":"m54146_190729_151026\/4850523\/ccs","3P_SCORE":16.0,"MID":"KMPRN185-19","5P_DEL":0,"3P_SCORE_DELTA":4,"ORIENTATION":"F","5P_INS":0,"3P_UMI":"bc1137_rc","3P_START":1,"5P_SCORE":16.0,"5P_IDENTSTR":"................","5P_DIFFS":0,"3P_IDENTSTR":"................","3P_OVERLAP":16,"3P_DIFFS":0,"3P_INS":0,"MID_GROUP":"BL-107A93:BIOUG47810","3P_DEL":0,"3P_LOCATION":"R","5P_SCORE_DELTA":4,"5P_OVERLAP":16,"5P_START":1},{"5P_UMI":"bc1009","5P_LOCATION":"F","READ":"m54146_190729_151026\/7143870\/ccs","3P_SCORE":16.0,"MID":"KMPFS308-19","5P_DEL":0,"3P_SCORE_DELTA":4,"ORIENTATION":"F","5P_INS":0,"3P_UMI":"bc1175_rc","3P_START":1,"5P_SCORE":16.0,"5P_IDENTSTR":"................","5P_DIFFS":0,"3P_IDENTSTR":"................","3P_OVERLAP":16,"3P_DIFFS":0,"3P_INS":0,"MID_GROUP":"BL-107A91:BIOUG48120","3P_DEL":0,"3P_LOCATION":"R","5P_SCORE_DELTA":4,"5P_OVERLAP":16,"5P_START":1},{"5P_UMI":"bc1009","5P_LOCATION":"F","READ":"m54146_190729_151026\/39781020\/ccs","3P_SCORE":16.0,"MID":"KMPRN179-19","5P_DEL":0,"3P_SCORE_DELTA":4,"ORIENTATION":"F","5P_INS":0,"3P_UMI":"bc1125_rc","3P_START":1,"5P_SCORE":16.0,"5P_IDENTSTR":"................","5P_DIFFS":0,"3P_IDENTSTR":"................","3P_OVERLAP":16,"3P_DIFFS":0,"3P_INS":0,"MID_GROUP":"BL-107A93:BIOUG47810","3P_DEL":0,"3P_LOCATION":"R","5P_SCORE_DELTA":4,"5P_OVERLAP":16,"5P_START":1},{"5P_UMI":"bc1009","5P_LOCATION":"F","READ":"m54146_190729_151026\/48235401\/ccs","3P_SCORE":16.0,"MID":"KMPFS312-19","5P_DEL":0,"3P_SCORE_DELTA":4,"ORIENTATION":"F","5P_INS":0,"3P_UMI":"bc1183_rc","3P_START":1,"5P_SCORE":16.0,"5P_IDENTSTR":"................","5P_DIFFS":0,"3P_IDENTSTR":"................","3P_OVERLAP":16,"3P_DIFFS":0,"3P_INS":0,"MID_GROUP":"BL-107A91:BIOUG48120","3P_DEL":0,"3P_LOCATION":"R","5P_SCORE_DELTA":4,"5P_OVERLAP":16,"5P_START":1},{"5P_UMI":"bc1009","5P_LOCATION":"F","READ":"m54146_190729_151026\/60162552\/ccs","3P_SCORE":16.0,"MID":"KMPRO265-19","5P_DEL":0,"3P_SCORE_DELTA":4,"ORIENTATION":"F","5P_INS":0,"3P_UMI":"bc1186_rc","3P_START":1,"5P_SCORE":16.0,"5P_IDENTSTR":"................","5P_DIFFS":0,"3P_IDENTSTR":"................","3P_OVERLAP":16,"3P_DIFFS":0,"3P_INS":0,"MID_GROUP":"BL-107A91:BIOUG47954","3P_DEL":0,"3P_LOCATION":"R","5P_SCORE_DELTA":4,"5P_OVERLAP":16,"5P_START":1},{"5P_UMI":"bc1009","5P_LOCATION":"F","READ":"m54146_190729_151026\/61341912\/ccs","3P_SCORE":16.0,"MID":"KMPRN1188-19","5P_DEL":0,"3P_SCORE_DELTA":4,"ORIENTATION":"F","5P_INS":0,"3P_UMI":"bc1119_rc","3P_START":1,"5P_SCORE":16.0,"5P_IDENTSTR":"................","5P_DIFFS":0,"3P_IDENTSTR":"................","3P_OVERLAP":16,"3P_DIFFS":0,"3P_INS":0,"MID_GROUP":"BL-1079UE:BIOUG48053","3P_DEL":0,"3P_LOCATION":"R","5P_SCORE_DELTA":4,"5P_OVERLAP":16,"5P_START":1},{"5P_UMI":"bc1009","5P_LOCATION":"F","READ":"m54146_190729_151026\/61407507\/ccs","3P_SCORE":16.0,"MID":"KMPRO265-19","5P_DEL":0,"3P_SCORE_DELTA":4,"ORIENTATION":"F","5P_INS":0,"3P_UMI":"bc1186_rc","3P_START":1,"5P_SCORE":16.0,"5P_IDENTSTR":"................","5P_DIFFS":0,"3P_IDENTSTR":"................","3P_OVERLAP":16,"3P_DIFFS":0,"3P_INS":0,"MID_GROUP":"BL-107A91:BIOUG47954","3P_DEL":0,"3P_LOCATION":"R","5P_SCORE_DELTA":4,"5P_OVERLAP":16,"5P_START":1},{"5P_UMI":"bc1009","5P_LOCATION":"F","READ":"m54146_190729_151026\/11272771\/ccs","3P_SCORE":16.0,"MID":"KMPRN187-19","5P_DEL":0,"3P_SCORE_DELTA":4,"ORIENTATION":"F","5P_INS":0,"3P_UMI":"bc1141_rc","3P_START":1,"5P_SCORE":16.0,"5P_IDENTSTR":"................","5P_DIFFS":0,"3P_IDENTSTR":"................","3P_OVERLAP":16,"3P_DIFFS":0,"3P_INS":0,"MID_GROUP":"BL-107A93:BIOUG47810","3P_DEL":0,"3P_LOCATION":"R","5P_SCORE_DELTA":4,"5P_OVERLAP":16,"5P_START":1},{"5P_UMI":"bc1009","5P_LOCATION":"F","READ":"m54146_190729_151026\/12387025\/ccs","3P_SCORE":16.0,"MID":"KMPRO268-19","5P_DEL":0,"3P_SCORE_DELTA":4,"ORIENTATION":"F","5P_INS":0,"3P_UMI":"bc1192_rc","3P_START":1,"5P_SCORE":16.0,"5P_IDENTSTR":"................","5P_DIFFS":0,"3P_IDENTSTR":"................","3P_OVERLAP":16,"3P_DIFFS":0,"3P_INS":0,"MID_GROUP":"BL-107A91:BIOUG47954","3P_DEL":0,"3P_LOCATION":"R","5P_SCORE_DELTA":4,"5P_OVERLAP":16,"5P_START":1},{"5P_UMI":"bc1009","5P_LOCATION":"F","READ":"m54146_190729_151026\/63570655\/ccs","3P_SCORE":16.0,"MID":"KMPRO268-19","5P_DEL":0,"3P_SCORE_DELTA":4,"ORIENTATION":"F","5P_INS":0,"3P_UMI":"bc1192_rc","3P_START":1,"5P_SCORE":16.0,"5P_IDENTSTR":"................","5P_DIFFS":0,"3P_IDENTSTR":"................","3P_OVERLAP":16,"3P_DIFFS":0,"3P_INS":0,"MID_GROUP":"BL-107A91:BIOUG47954","3P_DEL":0,"3P_LOCATION":"R","5P_SCORE_DELTA":4,"5P_OVERLAP":16,"5P_START":1},{"5P_UMI":"bc1009","5P_LOCATION":"F","READ":"m54146_190729_151026\/65208481\/ccs","3P_SCORE":16.0,"MID":"KMPRN1180-19","5P_DEL":0,"3P_SCORE_DELTA":4,"ORIENTATION":"F","5P_INS":0,"3P_UMI":"bc1103_rc","3P_START":1,"5P_SCORE":16.0,"5P_IDENTSTR":"................","5P_DIFFS":0,"3P_IDENTSTR":"................","3P_OVERLAP":16,"3P_DIFFS":0,"3P_INS":0,"MID_GROUP":"BL-1079UE:BIOUG48053","3P_DEL":0,"3P_LOCATION":"R","5P_SCORE_DELTA":4,"5P_OVERLAP":16,"5P_START":1},{"5P_UMI":"bc1009","5P_LOCATION":"F","READ":"m54146_190729_151026\/67109681\/ccs","3P_SCORE":16.0,"MID":"KMPRN179-19","5P_DEL":0,"3P_SCORE_DELTA":4,"ORIENTATION":"F","5P_INS":0,"3P_UMI":"bc1125_rc","3P_START":1,"5P_SCORE":16.0,"5P_IDENTSTR":"................","5P_DIFFS":0,"3P_IDENTSTR":"................","3P_OVERLAP":16,"3P_DIFFS":0,"3P_INS":0,"MID_GROUP":"BL-107A93:BIOUG47810","3P_DEL":0,"3P_LOCATION":"R","5P_SCORE_DELTA":4,"5P_OVERLAP":16,"5P_START":1},{"5P_UMI":"bc1009","5P_LOCATION":"F","READ":"m54146_190729_151026\/73204628\/ccs","3P_SCORE":16.0,"MID":"KMPRN182-19","5P_DEL":0,"3P_SCORE_DELTA":4,"ORIENTATION":"F","5P_INS":0,"3P_UMI":"bc1131_rc","3P_START":1,"5P_SCORE":16.0,"5P_IDENTSTR":"................","5P_DIFFS":0,"3P_IDENTSTR":"................","3P_OVERLAP":16,"3P_DIFFS":0,"3P_INS":0,"MID_GROUP":"BL-107A93:BIOUG47810","3P_DEL":0,"3P_LOCATION":"R","5P_SCORE_DELTA":4,"5P_OVERLAP":16,"5P_START":1},{"5P_UMI":"bc1009","5P_LOCATION":"F","READ":"m54146_190729_151026\/16122079\/ccs","3P_SCORE":16.0,"MID":"KMPRN178-19","5P_DEL":0,"3P_SCORE_DELTA":4,"ORIENTATION":"F","5P_INS":0,"3P_UMI":"bc1123_rc","3P_START":1,"5P_SCORE":16.0,"5P_IDENTSTR":"................","5P_DIFFS":0,"3P_IDENTSTR":"................","3P_OVERLAP":16,"3P_DIFFS":0,"3P_INS":0,"MID_GROUP":"BL-107A93:BIOUG47810","3P_DEL":0,"3P_LOCATION":"R","5P_SCORE_DELTA":4,"5P_OVERLAP":16,"5P_START":1},{"5P_UMI":"bc1009","5P_LOCATION":"F","READ":"m54146_190729_151026\/32637557\/ccs","3P_SCORE":16.0,"MID":"KMPRN1185-19","5P_DEL":0,"3P_SCORE_DELTA":3.5,"ORIENTATION":"F","5P_INS":0,"3P_UMI":"bc1113_rc","3P_START":1,"5P_SCORE":16.0,"5P_IDENTSTR":"................","5P_DIFFS":0,"3P_IDENTSTR":"................","3P_OVERLAP":16,"3P_DIFFS":0,"3P_INS":0,"MID_GROUP":"BL-1079UE:BIOUG48053","3P_DEL":0,"3P_LOCATION":"R","5P_SCORE_DELTA":4,"5P_OVERLAP":16,"5P_START":1},{"5P_UMI":"bc1019","5P_LOCATION":"F","READ":"m54146_190729_151026\/6030275\/ccs","3P_SCORE":16.0,"MID":"KMPFS367-19","5P_DEL":0,"3P_SCORE_DELTA":4,"ORIENTATION":"F","5P_INS":0,"3P_UMI":"bc1175_rc","3P_START":1,"5P_SCORE":16.0,"5P_IDENTSTR":"................","5P_DIFFS":0,"3P_IDENTSTR":"................","3P_OVERLAP":16,"3P_DIFFS":0,"3P_INS":0,"MID_GROUP":"BL-107ABQ:BIOUG48121","3P_DEL":0,"3P_LOCATION":"R","5P_SCORE_DELTA":4,"5P_OVERLAP":16,"5P_START":1},{"5P_UMI":"bc1019","5P_LOCATION":"F","READ":"m54146_190729_151026\/9175947\/ccs","3P_SCORE":16.0,"MID":"KMPRT660-19","5P_DEL":0,"3P_SCORE_DELTA":4,"ORIENTATION":"F","5P_INS":0,"3P_UMI":"bc1166_rc","3P_START":1,"5P_SCORE":16.0,"5P_IDENTSTR":"................","5P_DIFFS":0,"3P_IDENTSTR":"................","3P_OVERLAP":16,"3P_DIFFS":0,"3P_INS":0,"MID_GROUP":"BL-107ABL:BIOUG48038","3P_DEL":0,"3P_LOCATION":"R","5P_SCORE_DELTA":4,"5P_OVERLAP":16,"5P_START":1},{"5P_UMI":"bc1019","5P_LOCATION":"F","READ":"m54146_190729_151026\/9896243\/ccs","3P_SCORE":16.0,"MID":"KMPRT660-19","5P_DEL":0,"3P_SCORE_DELTA":4,"ORIENTATION":"F","5P_INS":0,"3P_UMI":"bc1166_rc","3P_START":1,"5P_SCORE":16.0,"5P_IDENTSTR":"................","5P_DIFFS":0,"3P_IDENTSTR":"................","3P_OVERLAP":16,"3P_DIFFS":0,"3P_INS":0,"MID_GROUP":"BL-107ABL:BIOUG48038","3P_DEL":0,"3P_LOCATION":"R","5P_SCORE_DELTA":4,"5P_OVERLAP":16,"5P_START":1},{"5P_UMI":"bc1019","5P_LOCATION":"F","READ":"m54146_190729_151026\/55050364\/ccs","3P_SCORE":16.0,"MID":"KMPQ814-19","5P_DEL":0,"3P_SCORE_DELTA":4,"ORIENTATION":"F","5P_INS":0,"3P_UMI":"bc1120_rc","3P_START":1,"5P_SCORE":16.0,"5P_IDENTSTR":"................","5P_DIFFS":0,"3P_IDENTSTR":"................","3P_OVERLAP":16,"3P_DIFFS":0,"3P_INS":0,"MID_GROUP":"BL-107A8X:BIOUG47766","3P_DEL":0,"3P_LOCATION":"R","5P_SCORE_DELTA":4,"5P_OVERLAP":16,"5P_START":1},{"5P_UMI":"bc1019","5P_LOCATION":"F","READ":"m54146_190729_151026\/55378727\/ccs","3P_SCORE":16.0,"MID":"KMPGQ253-19","5P_DEL":0,"3P_SCORE_DELTA":4,"ORIENTATION":"F","5P_INS":0,"3P_UMI":"bc1117_rc","3P_START":1,"5P_SCORE":16.0,"5P_IDENTSTR":"................","5P_DIFFS":0,"3P_IDENTSTR":"................","3P_OVERLAP":16,"3P_DIFFS":0,"3P_INS":0,"MID_GROUP":"BL-107A8X:BIOUG47780","3P_DEL":0,"3P_LOCATION":"R","5P_SCORE_DELTA":4,"5P_OVERLAP":16,"5P_START":1},{"5P_UMI":"bc1019","5P_LOCATION":"F","READ":"m54146_190729_151026\/55968149\/ccs","3P_SCORE":16.0,"MID":"KMPGQ245-19","5P_DEL":0,"3P_SCORE_DELTA":4,"ORIENTATION":"F","5P_INS":0,"3P_UMI":"bc1101_rc","3P_START":1,"5P_SCORE":16.0,"5P_IDENTSTR":"................","5P_DIFFS":0,"3P_IDENTSTR":"................","3P_OVERLAP":16,"3P_DIFFS":0,"3P_INS":0,"MID_GROUP":"BL-107A8X:BIOUG47780","3P_DEL":0,"3P_LOCATION":"R","5P_SCORE_DELTA":4,"5P_OVERLAP":16,"5P_START":1},{"5P_UMI":"bc1019","5P_LOCATION":"F","READ":"m54146_190729_151026\/58065288\/ccs","3P_SCORE":16.0,"MID":"KMPRT281-19","5P_DEL":0,"3P_SCORE_DELTA":4,"ORIENTATION":"F","5P_INS":0,"3P_UMI":"bc1192_rc","3P_START":1,"5P_SCORE":16.0,"5P_IDENTSTR":"................","5P_DIFFS":0,"3P_IDENTSTR":"................","3P_OVERLAP":16,"3P_DIFFS":0,"3P_INS":0,"MID_GROUP":"BL-107ABQ:BIOUG48034","3P_DEL":0,"3P_LOCATION":"R","5P_SCORE_DELTA":4,"5P_OVERLAP":16,"5P_START":1},{"5P_UMI":"bc1019","5P_LOCATION":"F","READ":"m54146_190729_151026\/66454138\/ccs","3P_SCORE":16.0,"MID":"KMPRT656-19","5P_DEL":0,"3P_SCORE_DELTA":4,"ORIENTATION":"F","5P_INS":0,"3P_UMI":"bc1158_rc","3P_START":1,"5P_SCORE":16.0,"5P_IDENTSTR":"................","5P_DIFFS":0,"3P_IDENTSTR":"................","3P_OVERLAP":16,"3P_DIFFS":0,"3P_INS":0,"MID_GROUP":"BL-107ABL:BIOUG48038","3P_DEL":0,"3P_LOCATION":"R","5P_SCORE_DELTA":4,"5P_OVERLAP":16,"5P_START":1},{"5P_UMI":"bc1019","5P_LOCATION":"F","READ":"m54146_190729_151026\/66715793\/ccs","3P_SCORE":16.0,"MID":"KMPRT370-19","5P_DEL":0,"3P_SCORE_DELTA":4,"ORIENTATION":"F","5P_INS":0,"3P_UMI":"bc1155_rc","3P_START":1,"5P_SCORE":16.0,"5P_IDENTSTR":"................","5P_DIFFS":0,"3P_IDENTSTR":"................","3P_OVERLAP":16,"3P_DIFFS":0,"3P_INS":0,"MID_GROUP":"BL-107ABL:BIOUG48035","3P_DEL":0,"3P_LOCATION":"R","5P_SCORE_DELTA":4,"5P_OVERLAP":16,"5P_START":1},{"5P_UMI":"bc1019","5P_LOCATION":"F","READ":"m54146_190729_151026\/67568047\/ccs","3P_SCORE":16.0,"MID":"KMPRT659-19","5P_DEL":0,"3P_SCORE_DELTA":4,"ORIENTATION":"F","5P_INS":0,"3P_UMI":"bc1164_rc","3P_START":1,"5P_SCORE":16.0,"5P_IDENTSTR":"................","5P_DIFFS":0,"3P_IDENTSTR":"................","3P_OVERLAP":16,"3P_DIFFS":0,"3P_INS":0,"MID_GROUP":"BL-107ABL:BIOUG48038","3P_DEL":0,"3P_LOCATION":"R","5P_SCORE_DELTA":4,"5P_OVERLAP":16,"5P_START":1},{"5P_UMI":"bc1019","5P_LOCATION":"F","READ":"m54146_190729_151026\/68223952\/ccs","3P_SCORE":16.0,"MID":"KMPQ805-19","5P_DEL":0,"3P_SCORE_DELTA":4,"ORIENTATION":"F","5P_INS":0,"3P_UMI":"bc1102_rc","3P_START":1,"5P_SCORE":16.0,"5P_IDENTSTR":"................","5P_DIFFS":0,"3P_IDENTSTR":"................","3P_OVERLAP":16,"3P_DIFFS":0,"3P_INS":0,"MID_GROUP":"BL-107A8X:BIOUG47766","3P_DEL":0,"3P_LOCATION":"R","5P_SCORE_DELTA":4,"5P_OVERLAP":16,"5P_START":1},{"5P_UMI":"bc1019","5P_LOCATION":"F","READ":"m54146_190729_151026\/70320578\/ccs","3P_SCORE":16.0,"MID":"KMPGQ253-19","5P_DEL":0,"3P_SCORE_DELTA":4,"ORIENTATION":"F","5P_INS":0,"3P_UMI":"bc1117_rc","3P_START":1,"5P_SCORE":16.0,"5P_IDENTSTR":"................","5P_DIFFS":0,"3P_IDENTSTR":"................","3P_OVERLAP":16,"3P_DIFFS":0,"3P_INS":0,"MID_GROUP":"BL-107A8X:BIOUG47780","3P_DEL":0,"3P_LOCATION":"R","5P_SCORE_DELTA":4,"5P_OVERLAP":16,"5P_START":1},{"5P_UMI":"bc1019","5P_LOCATION":"F","READ":"m54146_190729_151026\/72614696\/ccs","3P_SCORE":16.0,"MID":"KMPGQ251-19","5P_DEL":0,"3P_SCORE_DELTA":3.5,"ORIENTATION":"F","5P_INS":0,"3P_UMI":"bc1113_rc","3P_START":1,"5P_SCORE":16.0,"5P_IDENTSTR":"................","5P_DIFFS":0,"3P_IDENTSTR":"................","3P_OVERLAP":16,"3P_DIFFS":0,"3P_INS":0,"MID_GROUP":"BL-107A8X:BIOUG47780","3P_DEL":0,"3P_LOCATION":"R","5P_SCORE_DELTA":4,"5P_OVERLAP":16,"5P_START":1},{"5P_UMI":"bc1019","5P_LOCATION":"F","READ":"m54146_190729_151026\/14942712\/ccs","3P_SCORE":16.0,"MID":"KMPRO603-19","5P_DEL":0,"3P_SCORE_DELTA":4,"ORIENTATION":"F","5P_INS":0,"3P_UMI":"bc1125_rc","3P_START":2,"5P_SCORE":16.0,"5P_IDENTSTR":"................","5P_DIFFS":0,"3P_IDENTSTR":"................","3P_OVERLAP":16,"3P_DIFFS":0,"3P_INS":0,"MID_GROUP":"BL-107BUN:BIOUG47958","3P_DEL":0,"3P_LOCATION":"R","5P_SCORE_DELTA":4,"5P_OVERLAP":16,"5P_START":1},{"5P_UMI":"bc1019","5P_LOCATION":"F","READ":"m54146_190729_151026\/15991194\/ccs","3P_SCORE":16.0,"MID":"KMPRT656-19","5P_DEL":0,"3P_SCORE_DELTA":4,"ORIENTATION":"F","5P_INS":0,"3P_UMI":"bc1158_rc","3P_START":1,"5P_SCORE":16.0,"5P_IDENTSTR":"................","5P_DIFFS":0,"3P_IDENTSTR":"................","3P_OVERLAP":16,"3P_DIFFS":0,"3P_INS":0,"MID_GROUP":"BL-107ABL:BIOUG48038","3P_DEL":0,"3P_LOCATION":"R","5P_SCORE_DELTA":4,"5P_OVERLAP":16,"5P_START":1},{"5P_UMI":"bc1019","5P_LOCATION":"F","READ":"m54146_190729_151026\/20316987\/ccs","3P_SCORE":16.0,"MID":"KMPFS367-19","5P_DEL":0,"3P_SCORE_DELTA":4,"ORIENTATION":"F","5P_INS":0,"3P_UMI":"bc1175_rc","3P_START":1,"5P_SCORE":16.0,"5P_IDENTSTR":"................","5P_DIFFS":0,"3P_IDENTSTR":"................","3P_OVERLAP":16,"3P_DIFFS":0,"3P_INS":0,"MID_GROUP":"BL-107ABQ:BIOUG48121","3P_DEL":0,"3P_LOCATION":"R","5P_SCORE_DELTA":4,"5P_OVERLAP":16,"5P_START":1},{"5P_UMI":"bc1019","5P_LOCATION":"F","READ":"m54146_190729_151026\/20840552\/ccs","3P_SCORE":16.0,"MID":"KMPRT650-19","5P_DEL":0,"3P_SCORE_DELTA":4,"ORIENTATION":"F","5P_INS":0,"3P_UMI":"bc1146_rc","3P_START":1,"5P_SCORE":16.0,"5P_IDENTSTR":"................","5P_DIFFS":0,"3P_IDENTSTR":"................","3P_OVERLAP":16,"3P_DIFFS":0,"3P_INS":0,"MID_GROUP":"BL-107ABL:BIOUG48038","3P_DEL":0,"3P_LOCATION":"R","5P_SCORE_DELTA":4,"5P_OVERLAP":16,"5P_START":1},{"5P_UMI":"bc1019","5P_LOCATION":"F","READ":"m54146_190729_151026\/28442874\/ccs","3P_SCORE":16.0,"MID":"KMPGQ254-19","5P_DEL":0,"3P_SCORE_DELTA":4,"ORIENTATION":"F","5P_INS":0,"3P_UMI":"bc1119_rc","3P_START":1,"5P_SCORE":16.0,"5P_IDENTSTR":"................","5P_DIFFS":0,"3P_IDENTSTR":"................","3P_OVERLAP":16,"3P_DIFFS":0,"3P_INS":0,"MID_GROUP":"BL-107A8X:BIOUG47780","3P_DEL":0,"3P_LOCATION":"R","5P_SCORE_DELTA":4,"5P_OVERLAP":16,"5P_START":1},{"5P_UMI":"bc1019","5P_LOCATION":"F","READ":"m54146_190729_151026\/31195269\/ccs","3P_SCORE":16.0,"MID":"KMPRT272-19","5P_DEL":0,"3P_SCORE_DELTA":4,"ORIENTATION":"F","5P_INS":0,"3P_UMI":"bc1174_rc","3P_START":1,"5P_SCORE":16.0,"5P_IDENTSTR":"................","5P_DIFFS":0,"3P_IDENTSTR":"................","3P_OVERLAP":16,"3P_DIFFS":0,"3P_INS":0,"MID_GROUP":"BL-107ABQ:BIOUG48034","3P_DEL":0,"3P_LOCATION":"R","5P_SCORE_DELTA":4,"5P_OVERLAP":16,"5P_START":1},{"5P_UMI":"bc1019","5P_LOCATION":"F","READ":"m54146_190729_151026\/31392337\/ccs","3P_SCORE":16.0,"MID":"KMPRT659-19","5P_DEL":0,"3P_SCORE_DELTA":4,"ORIENTATION":"F","5P_INS":0,"3P_UMI":"bc1164_rc","3P_START":1,"5P_SCORE":16.0,"5P_IDENTSTR":"................","5P_DIFFS":0,"3P_IDENTSTR":"................","3P_OVERLAP":16,"3P_DIFFS":0,"3P_INS":0,"MID_GROUP":"BL-107ABL:BIOUG48038","3P_DEL":0,"3P_LOCATION":"R","5P_SCORE_DELTA":4,"5P_OVERLAP":16,"5P_START":1},{"5P_UMI":"bc1019","5P_LOCATION":"F","READ":"m54146_190729_151026\/32047828\/ccs","3P_SCORE":16.0,"MID":"KMPRO413-19","5P_DEL":0,"3P_SCORE_DELTA":4,"ORIENTATION":"F","5P_INS":0,"3P_UMI":"bc1126_rc","3P_START":1,"5P_SCORE":16.0,"5P_IDENTSTR":"................","5P_DIFFS":0,"3P_IDENTSTR":"................","3P_OVERLAP":16,"3P_DIFFS":0,"3P_INS":0,"MID_GROUP":"BL-107BUN:BIOUG47956","3P_DEL":0,"3P_LOCATION":"R","5P_SCORE_DELTA":4,"5P_OVERLAP":16,"5P_START":1},{"5P_UMI":"bc1085","5P_LOCATION":"F","READ":"m54146_190729_151026\/4391093\/ccs","3P_SCORE":16.0,"MID":"KMPUH967-19","5P_DEL":0,"3P_SCORE_DELTA":4,"ORIENTATION":"F","5P_INS":0,"3P_UMI":"bc1104_rc","3P_START":1,"5P_SCORE":16.0,"5P_IDENTSTR":"................","5P_DIFFS":0,"3P_IDENTSTR":"................","3P_OVERLAP":16,"3P_DIFFS":0,"3P_INS":0,"MID_GROUP":"BL-107AC1:BIOUG48029","3P_DEL":0,"3P_LOCATION":"R","5P_SCORE_DELTA":4,"5P_OVERLAP":16,"5P_START":1},{"5P_UMI":"bc1085","5P_LOCATION":"F","READ":"m54146_190729_151026\/34341537\/ccs","3P_SCORE":16.0,"MID":"KMPUH968-19","5P_DEL":0,"3P_SCORE_DELTA":4,"ORIENTATION":"F","5P_INS":0,"3P_UMI":"bc1106_rc","3P_START":1,"5P_SCORE":16.0,"5P_IDENTSTR":"................","5P_DIFFS":0,"3P_IDENTSTR":"................","3P_OVERLAP":16,"3P_DIFFS":0,"3P_INS":0,"MID_GROUP":"BL-107AC1:BIOUG48029","3P_DEL":0,"3P_LOCATION":"R","5P_SCORE_DELTA":4,"5P_OVERLAP":16,"5P_START":1},{"5P_UMI":"bc1085","5P_LOCATION":"F","READ":"m54146_190729_151026\/35128030\/ccs","3P_SCORE":16.0,"MID":"KMPNU1341-19","5P_DEL":0,"3P_SCORE_DELTA":4,"ORIENTATION":"F","5P_INS":0,"3P_UMI":"bc1147_rc","3P_START":1,"5P_SCORE":16.0,"5P_IDENTSTR":"................","5P_DIFFS":0,"3P_IDENTSTR":"................","3P_OVERLAP":16,"3P_DIFFS":0,"3P_INS":0,"MID_GROUP":"BL-107ABN:BIOUG47677","3P_DEL":0,"3P_LOCATION":"R","5P_SCORE_DELTA":4,"5P_OVERLAP":16,"5P_START":1},{"5P_UMI":"bc1085","5P_LOCATION":"F","READ":"m54146_190729_151026\/38535881\/ccs","3P_SCORE":16.0,"MID":"KMPIT149-19","5P_DEL":0,"3P_SCORE_DELTA":2.0,"ORIENTATION":"F","5P_INS":0,"3P_UMI":"bc1169_rc","3P_START":1,"5P_SCORE":16.0,"5P_IDENTSTR":"................","5P_DIFFS":0,"3P_IDENTSTR":"................","3P_OVERLAP":16,"3P_DIFFS":0,"3P_INS":0,"MID_GROUP":"BL-107ABO:BIOUG47101","3P_DEL":0,"3P_LOCATION":"R","5P_SCORE_DELTA":4,"5P_OVERLAP":16,"5P_START":1},{"5P_UMI":"bc1085","5P_LOCATION":"F","READ":"m54146_190729_151026\/39059655\/ccs","3P_SCORE":16.0,"MID":"KMPUH1165-19","5P_DEL":0,"3P_SCORE_DELTA":4,"ORIENTATION":"F","5P_INS":0,"3P_UMI":"bc1119_rc","3P_START":1,"5P_SCORE":16.0,"5P_IDENTSTR":"................","5P_DIFFS":0,"3P_IDENTSTR":"................","3P_OVERLAP":16,"3P_DIFFS":0,"3P_INS":0,"MID_GROUP":"BL-107AC1:BIOUG48031","3P_DEL":0,"3P_LOCATION":"R","5P_SCORE_DELTA":4,"5P_OVERLAP":16,"5P_START":1},{"5P_UMI":"bc1085","5P_LOCATION":"F","READ":"m54146_190729_151026\/42730001\/ccs","3P_SCORE":16.0,"MID":"KMPUH1163-19","5P_DEL":0,"3P_SCORE_DELTA":4,"ORIENTATION":"F","5P_INS":0,"3P_UMI":"bc1115_rc","3P_START":1,"5P_SCORE":16.0,"5P_IDENTSTR":"................","5P_DIFFS":0,"3P_IDENTSTR":"................","3P_OVERLAP":16,"3P_DIFFS":0,"3P_INS":0,"MID_GROUP":"BL-107AC1:BIOUG48031","3P_DEL":0,"3P_LOCATION":"R","5P_SCORE_DELTA":4,"5P_OVERLAP":16,"5P_START":1},{"5P_UMI":"bc1085","5P_LOCATION":"F","READ":"m54146_190729_151026\/45416818\/ccs","3P_SCORE":16.0,"MID":"KMPSU1112-19","5P_DEL":0,"3P_SCORE_DELTA":4,"ORIENTATION":"F","5P_INS":0,"3P_UMI":"bc1158_rc","3P_START":2,"5P_SCORE":16.0,"5P_IDENTSTR":"................","5P_DIFFS":0,"3P_IDENTSTR":"................","3P_OVERLAP":16,"3P_DIFFS":0,"3P_INS":0,"MID_GROUP":"BL-107ABN:BIOUG47484","3P_DEL":0,"3P_LOCATION":"R","5P_SCORE_DELTA":4,"5P_OVERLAP":16,"5P_START":1},{"5P_UMI":"bc1085","5P_LOCATION":"F","READ":"m54146_190729_151026\/48956306\/ccs","3P_SCORE":16.0,"MID":"KMPSU1113-19","5P_DEL":0,"3P_SCORE_DELTA":4,"ORIENTATION":"F","5P_INS":0,"3P_UMI":"bc1160_rc","3P_START":1,"5P_SCORE":16.0,"5P_IDENTSTR":"................","5P_DIFFS":0,"3P_IDENTSTR":"................","3P_OVERLAP":16,"3P_DIFFS":0,"3P_INS":0,"MID_GROUP":"BL-107ABN:BIOUG47484","3P_DEL":0,"3P_LOCATION":"R","5P_SCORE_DELTA":4,"5P_OVERLAP":16,"5P_START":1},{"5P_UMI":"bc1085","5P_LOCATION":"F","READ":"m54146_190729_151026\/52887668\/ccs","3P_SCORE":16.0,"MID":"KMPNU1346-19","5P_DEL":0,"3P_SCORE_DELTA":4,"ORIENTATION":"F","5P_INS":0,"3P_UMI":"bc1157_rc","3P_START":1,"5P_SCORE":16.0,"5P_IDENTSTR":"................","5P_DIFFS":0,"3P_IDENTSTR":"................","3P_OVERLAP":16,"3P_DIFFS":0,"3P_INS":0,"MID_GROUP":"BL-107ABN:BIOUG47677","3P_DEL":0,"3P_LOCATION":"R","5P_SCORE_DELTA":4,"5P_OVERLAP":16,"5P_START":1},{"5P_UMI":"bc1085","5P_LOCATION":"F","READ":"m54146_190729_151026\/56886233\/ccs","3P_SCORE":15.0,"MID":"KMPNU1340-19","5P_DEL":0,"3P_SCORE_DELTA":4,"ORIENTATION":"F","5P_INS":0,"3P_UMI":"bc1145_rc","3P_START":1,"5P_SCORE":16.0,"5P_IDENTSTR":"................","5P_DIFFS":0,"3P_IDENTSTR":"...........T....","3P_OVERLAP":16,"3P_DIFFS":1,"3P_INS":0,"MID_GROUP":"BL-107ABN:BIOUG47677","3P_DEL":0,"3P_LOCATION":"R","5P_SCORE_DELTA":4,"5P_OVERLAP":16,"5P_START":1},{"5P_UMI":"bc1085","5P_LOCATION":"F","READ":"m54146_190729_151026\/59114382\/ccs","3P_SCORE":16.0,"MID":"KMPIT152-19","5P_DEL":0,"3P_SCORE_DELTA":4,"ORIENTATION":"F","5P_INS":0,"3P_UMI":"bc1175_rc","3P_START":1,"5P_SCORE":16.0,"5P_IDENTSTR":"................","5P_DIFFS":0,"3P_IDENTSTR":"................","3P_OVERLAP":16,"3P_DIFFS":0,"3P_INS":0,"MID_GROUP":"BL-107ABO:BIOUG47101","3P_DEL":0,"3P_LOCATION":"R","5P_SCORE_DELTA":4,"5P_OVERLAP":16,"5P_START":1},{"5P_UMI":"bc1085","5P_LOCATION":"F","READ":"m54146_190729_151026\/62652603\/ccs","3P_SCORE":16.0,"MID":"KMPRO046-19","5P_DEL":0,"3P_SCORE_DELTA":4,"ORIENTATION":"F","5P_INS":0,"3P_UMI":"bc1127_rc","3P_START":1,"5P_SCORE":16.0,"5P_IDENTSTR":"................","5P_DIFFS":0,"3P_IDENTSTR":"................","3P_OVERLAP":16,"3P_DIFFS":0,"3P_INS":0,"MID_GROUP":"BL-107ABF:BIOUG47952","3P_DEL":0,"3P_LOCATION":"R","5P_SCORE_DELTA":4,"5P_OVERLAP":16,"5P_START":1},{"5P_UMI":"bc1085","5P_LOCATION":"F","READ":"m54146_190729_151026\/11600713\/ccs","3P_SCORE":16.0,"MID":"KMPUH964-19","5P_DEL":0,"3P_SCORE_DELTA":4,"ORIENTATION":"F","5P_INS":0,"3P_UMI":"bc1098_rc","3P_START":1,"5P_SCORE":16.0,"5P_IDENTSTR":"................","5P_DIFFS":0,"3P_IDENTSTR":"................","3P_OVERLAP":16,"3P_DIFFS":0,"3P_INS":0,"MID_GROUP":"BL-107AC1:BIOUG48029","3P_DEL":0,"3P_LOCATION":"R","5P_SCORE_DELTA":4,"5P_OVERLAP":16,"5P_START":1},{"5P_UMI":"bc1085","5P_LOCATION":"F","READ":"m54146_190729_151026\/11797234\/ccs","3P_SCORE":16.0,"MID":"KMPSU1106-19","5P_DEL":0,"3P_SCORE_DELTA":4,"ORIENTATION":"F","5P_INS":0,"3P_UMI":"bc1146_rc","3P_START":1,"5P_SCORE":16.0,"5P_IDENTSTR":"................","5P_DIFFS":0,"3P_IDENTSTR":"................","3P_OVERLAP":16,"3P_DIFFS":0,"3P_INS":0,"MID_GROUP":"BL-107ABN:BIOUG47484","3P_DEL":0,"3P_LOCATION":"R","5P_SCORE_DELTA":4,"5P_OVERLAP":16,"5P_START":1},{"5P_UMI":"bc1085","5P_LOCATION":"F","READ":"m54146_190729_151026\/63176813\/ccs","3P_SCORE":16.0,"MID":"KMPUH969-19","5P_DEL":0,"3P_SCORE_DELTA":4,"ORIENTATION":"F","5P_INS":0,"3P_UMI":"bc1108_rc","3P_START":1,"5P_SCORE":16.0,"5P_IDENTSTR":"................","5P_DIFFS":0,"3P_IDENTSTR":"................","3P_OVERLAP":16,"3P_DIFFS":0,"3P_INS":0,"MID_GROUP":"BL-107AC1:BIOUG48029","3P_DEL":0,"3P_LOCATION":"R","5P_SCORE_DELTA":4,"5P_OVERLAP":16,"5P_START":1},{"5P_UMI":"bc1085","5P_LOCATION":"F","READ":"m54146_190729_151026\/63242918\/ccs","3P_SCORE":16.0,"MID":"KMPSU1108-19","5P_DEL":0,"3P_SCORE_DELTA":4,"ORIENTATION":"F","5P_INS":0,"3P_UMI":"bc1150_rc","3P_START":1,"5P_SCORE":16.0,"5P_IDENTSTR":"................","5P_DIFFS":0,"3P_IDENTSTR":"................","3P_OVERLAP":16,"3P_DIFFS":0,"3P_INS":0,"MID_GROUP":"BL-107ABN:BIOUG47484","3P_DEL":0,"3P_LOCATION":"R","5P_SCORE_DELTA":4,"5P_OVERLAP":16,"5P_START":1},{"5P_UMI":"bc1085","5P_LOCATION":"F","READ":"m54146_190729_151026\/65208578\/ccs","3P_SCORE":16.0,"MID":"KMPRO052-19","5P_DEL":0,"3P_SCORE_DELTA":4,"ORIENTATION":"F","5P_INS":0,"3P_UMI":"bc1139_rc","3P_START":1,"5P_SCORE":16.0,"5P_IDENTSTR":"................","5P_DIFFS":0,"3P_IDENTSTR":"................","3P_OVERLAP":16,"3P_DIFFS":0,"3P_INS":0,"MID_GROUP":"BL-107ABF:BIOUG47952","3P_DEL":0,"3P_LOCATION":"R","5P_SCORE_DELTA":4,"5P_OVERLAP":16,"5P_START":1},{"5P_UMI":"bc1085","5P_LOCATION":"F","READ":"m54146_190729_151026\/65733569\/ccs","3P_SCORE":16.0,"MID":"KMPNU1340-19","5P_DEL":0,"3P_SCORE_DELTA":4,"ORIENTATION":"F","5P_INS":0,"3P_UMI":"bc1145_rc","3P_START":1,"5P_SCORE":16.0,"5P_IDENTSTR":"................","5P_DIFFS":0,"3P_IDENTSTR":"................","3P_OVERLAP":16,"3P_DIFFS":0,"3P_INS":0,"MID_GROUP":"BL-107ABN:BIOUG47677","3P_DEL":0,"3P_LOCATION":"R","5P_SCORE_DELTA":4,"5P_OVERLAP":16,"5P_START":1},{"5P_UMI":"bc1085","5P_LOCATION":"F","READ":"m54146_190729_151026\/67043670\/ccs","3P_SCORE":16.0,"MID":"KMPUH965-19","5P_DEL":0,"3P_SCORE_DELTA":4,"ORIENTATION":"F","5P_INS":0,"3P_UMI":"bc1100_rc","3P_START":1,"5P_SCORE":16.0,"5P_IDENTSTR":"................","5P_DIFFS":0,"3P_IDENTSTR":"................","3P_OVERLAP":16,"3P_DIFFS":0,"3P_INS":0,"MID_GROUP":"BL-107AC1:BIOUG48029","3P_DEL":0,"3P_LOCATION":"R","5P_SCORE_DELTA":4,"5P_OVERLAP":16,"5P_START":1},{"5P_UMI":"bc1085","5P_LOCATION":"F","READ":"m54146_190729_151026\/68157713\/ccs","3P_SCORE":16.0,"MID":"KMPSU1106-19","5P_DEL":0,"3P_SCORE_DELTA":4,"ORIENTATION":"F","5P_INS":0,"3P_UMI":"bc1146_rc","3P_START":1,"5P_SCORE":16.0,"5P_IDENTSTR":"................","5P_DIFFS":0,"3P_IDENTSTR":"................","3P_OVERLAP":16,"3P_DIFFS":0,"3P_INS":0,"MID_GROUP":"BL-107ABN:BIOUG47484","3P_DEL":0,"3P_LOCATION":"R","5P_SCORE_DELTA":4,"5P_OVERLAP":16,"5P_START":1},{"5P_UMI":"bc1085","5P_LOCATION":"F","READ":"m54146_190729_151026\/71106876\/ccs","3P_SCORE":16.0,"MID":"KMPSU1111-19","5P_DEL":0,"3P_SCORE_DELTA":4,"ORIENTATION":"F","5P_INS":0,"3P_UMI":"bc1156_rc","3P_START":1,"5P_SCORE":16.0,"5P_IDENTSTR":"................","5P_DIFFS":0,"3P_IDENTSTR":"................","3P_OVERLAP":16,"3P_DIFFS":0,"3P_INS":0,"MID_GROUP":"BL-107ABN:BIOUG47484","3P_DEL":0,"3P_LOCATION":"R","5P_SCORE_DELTA":4,"5P_OVERLAP":16,"5P_START":1},{"5P_UMI":"bc1085","5P_LOCATION":"F","READ":"m54146_190729_151026\/13828338\/ccs","3P_SCORE":16.0,"MID":"KMPUH973-19","5P_DEL":0,"3P_SCORE_DELTA":4,"ORIENTATION":"F","5P_INS":0,"3P_UMI":"bc1116_rc","3P_START":1,"5P_SCORE":16.0,"5P_IDENTSTR":"................","5P_DIFFS":0,"3P_IDENTSTR":"................","3P_OVERLAP":16,"3P_DIFFS":0,"3P_INS":0,"MID_GROUP":"BL-107AC1:BIOUG48029","3P_DEL":0,"3P_LOCATION":"R","5P_SCORE_DELTA":4,"5P_OVERLAP":16,"5P_START":1},{"5P_UMI":"bc1085","5P_LOCATION":"F","READ":"m54146_190729_151026\/15270002\/ccs","3P_SCORE":16.0,"MID":"KMPUH969-19","5P_DEL":0,"3P_SCORE_DELTA":4,"ORIENTATION":"F","5P_INS":0,"3P_UMI":"bc1108_rc","3P_START":1,"5P_SCORE":16.0,"5P_IDENTSTR":"................","5P_DIFFS":0,"3P_IDENTSTR":"................","3P_OVERLAP":16,"3P_DIFFS":0,"3P_INS":0,"MID_GROUP":"BL-107AC1:BIOUG48029","3P_DEL":0,"3P_LOCATION":"R","5P_SCORE_DELTA":4,"5P_OVERLAP":16,"5P_START":1},{"5P_UMI":"bc1085","5P_LOCATION":"F","READ":"m54146_190729_151026\/15663565\/ccs","3P_SCORE":16.0,"MID":"KMPSU1106-19","5P_DEL":0,"3P_SCORE_DELTA":4,"ORIENTATION":"F","5P_INS":0,"3P_UMI":"bc1146_rc","3P_START":1,"5P_SCORE":16.0,"5P_IDENTSTR":"................","5P_DIFFS":0,"3P_IDENTSTR":"................","3P_OVERLAP":16,"3P_DIFFS":0,"3P_INS":0,"MID_GROUP":"BL-107ABN:BIOUG47484","3P_DEL":0,"3P_LOCATION":"R","5P_SCORE_DELTA":4,"5P_OVERLAP":16,"5P_START":1},{"5P_UMI":"bc1085","5P_LOCATION":"F","READ":"m54146_190729_151026\/16843705\/ccs","3P_SCORE":16.0,"MID":"KMPIT157-19","5P_DEL":0,"3P_SCORE_DELTA":4,"ORIENTATION":"F","5P_INS":0,"3P_UMI":"bc1185_rc","3P_START":1,"5P_SCORE":16.0,"5P_IDENTSTR":"................","5P_DIFFS":0,"3P_IDENTSTR":"................","3P_OVERLAP":16,"3P_DIFFS":0,"3P_INS":0,"MID_GROUP":"BL-107ABO:BIOUG47101","3P_DEL":0,"3P_LOCATION":"R","5P_SCORE_DELTA":4,"5P_OVERLAP":16,"5P_START":1},{"5P_UMI":"bc1085","5P_LOCATION":"F","READ":"m54146_190729_151026\/17105654\/ccs","3P_SCORE":16.0,"MID":"KMPRO046-19","5P_DEL":0,"3P_SCORE_DELTA":4,"ORIENTATION":"F","5P_INS":0,"3P_UMI":"bc1127_rc","3P_START":1,"5P_SCORE":16.0,"5P_IDENTSTR":"................","5P_DIFFS":0,"3P_IDENTSTR":"................","3P_OVERLAP":16,"3P_DIFFS":0,"3P_INS":0,"MID_GROUP":"BL-107ABF:BIOUG47952","3P_DEL":0,"3P_LOCATION":"R","5P_SCORE_DELTA":4,"5P_OVERLAP":16,"5P_START":1},{"5P_UMI":"bc1085","5P_LOCATION":"F","READ":"m54146_190729_151026\/21430352\/ccs","3P_SCORE":16.0,"MID":"KMPSU1114-19","5P_DEL":0,"3P_SCORE_DELTA":4,"ORIENTATION":"F","5P_INS":0,"3P_UMI":"bc1162_rc","3P_START":1,"5P_SCORE":16.0,"5P_IDENTSTR":"................","5P_DIFFS":0,"3P_IDENTSTR":"................","3P_OVERLAP":16,"3P_DIFFS":0,"3P_INS":0,"MID_GROUP":"BL-107ABN:BIOUG47484","3P_DEL":0,"3P_LOCATION":"R","5P_SCORE_DELTA":4,"5P_OVERLAP":16,"5P_START":1},{"5P_UMI":"bc1085","5P_LOCATION":"F","READ":"m54146_190729_151026\/21889252\/ccs","3P_SCORE":16.0,"MID":"KMPSU1114-19","5P_DEL":0,"3P_SCORE_DELTA":4,"ORIENTATION":"F","5P_INS":0,"3P_UMI":"bc1162_rc","3P_START":1,"5P_SCORE":16.0,"5P_IDENTSTR":"................","5P_DIFFS":0,"3P_IDENTSTR":"................","3P_OVERLAP":16,"3P_DIFFS":0,"3P_INS":0,"MID_GROUP":"BL-107ABN:BIOUG47484","3P_DEL":0,"3P_LOCATION":"R","5P_SCORE_DELTA":4,"5P_OVERLAP":16,"5P_START":1},{"5P_UMI":"bc1085","5P_LOCATION":"F","READ":"m54146_190729_151026\/22675662\/ccs","3P_SCORE":16.0,"MID":"KMPUH1159-19","5P_DEL":0,"3P_SCORE_DELTA":4,"ORIENTATION":"F","5P_INS":0,"3P_UMI":"bc1107_rc","3P_START":1,"5P_SCORE":16.0,"5P_IDENTSTR":"................","5P_DIFFS":0,"3P_IDENTSTR":"................","3P_OVERLAP":16,"3P_DIFFS":0,"3P_INS":0,"MID_GROUP":"BL-107AC1:BIOUG48031","3P_DEL":0,"3P_LOCATION":"R","5P_SCORE_DELTA":4,"5P_OVERLAP":16,"5P_START":1},{"5P_UMI":"bc1085","5P_LOCATION":"F","READ":"m54146_190729_151026\/22676296\/ccs","3P_SCORE":16.0,"MID":"KMPRO052-19","5P_DEL":0,"3P_SCORE_DELTA":4,"ORIENTATION":"F","5P_INS":0,"3P_UMI":"bc1139_rc","3P_START":1,"5P_SCORE":16.0,"5P_IDENTSTR":"................","5P_DIFFS":0,"3P_IDENTSTR":"................","3P_OVERLAP":16,"3P_DIFFS":0,"3P_INS":0,"MID_GROUP":"BL-107ABF:BIOUG47952","3P_DEL":0,"3P_LOCATION":"R","5P_SCORE_DELTA":4,"5P_OVERLAP":16,"5P_START":1},{"5P_UMI":"bc1037","5P_LOCATION":"F","READ":"m54146_190729_151026\/5439974\/ccs","3P_SCORE":16.0,"MID":"KMPGV554-19","5P_DEL":0,"3P_SCORE_DELTA":4,"ORIENTATION":"F","5P_INS":0,"3P_UMI":"bc1184_rc","3P_START":1,"5P_SCORE":16.0,"5P_IDENTSTR":"................","5P_DIFFS":0,"3P_IDENTSTR":"................","3P_OVERLAP":16,"3P_DIFFS":0,"3P_INS":0,"MID_GROUP":"BL-107ABI:BIOUG47932","3P_DEL":0,"3P_LOCATION":"R","5P_SCORE_DELTA":4,"5P_OVERLAP":16,"5P_START":1},{"5P_UMI":"bc1037","5P_LOCATION":"F","READ":"m54146_190729_151026\/6685296\/ccs","3P_SCORE":16.0,"MID":"KMPGV556-19","5P_DEL":0,"3P_SCORE_DELTA":4,"ORIENTATION":"F","5P_INS":0,"3P_UMI":"bc1188_rc","3P_START":1,"5P_SCORE":16.0,"5P_IDENTSTR":"................","5P_DIFFS":0,"3P_IDENTSTR":"................","3P_OVERLAP":16,"3P_DIFFS":0,"3P_INS":0,"MID_GROUP":"BL-107ABI:BIOUG47932","3P_DEL":0,"3P_LOCATION":"R","5P_SCORE_DELTA":4,"5P_OVERLAP":16,"5P_START":1},{"5P_UMI":"bc1037","5P_LOCATION":"F","READ":"m54146_190729_151026\/34603891\/ccs","3P_SCORE":16.0,"MID":"KMPFS099-19","5P_DEL":0,"3P_SCORE_DELTA":4,"ORIENTATION":"F","5P_INS":0,"3P_UMI":"bc1138_rc","3P_START":1,"5P_SCORE":16.0,"5P_IDENTSTR":"................","5P_DIFFS":0,"3P_IDENTSTR":"................","3P_OVERLAP":16,"3P_DIFFS":0,"3P_INS":0,"MID_GROUP":"BL-107ACL:BIOUG48118","3P_DEL":0,"3P_LOCATION":"R","5P_SCORE_DELTA":4,"5P_OVERLAP":16,"5P_START":1},{"5P_UMI":"bc1037","5P_LOCATION":"F","READ":"m54146_190729_151026\/39059937\/ccs","3P_SCORE":16.0,"MID":"KMPGV550-19","5P_DEL":0,"3P_SCORE_DELTA":4,"ORIENTATION":"F","5P_INS":0,"3P_UMI":"bc1176_rc","3P_START":1,"5P_SCORE":16.0,"5P_IDENTSTR":"................","5P_DIFFS":0,"3P_IDENTSTR":"................","3P_OVERLAP":16,"3P_DIFFS":0,"3P_INS":0,"MID_GROUP":"BL-107ABI:BIOUG47932","3P_DEL":0,"3P_LOCATION":"R","5P_SCORE_DELTA":4,"5P_OVERLAP":16,"5P_START":1},{"5P_UMI":"bc1037","5P_LOCATION":"F","READ":"m54146_190729_151026\/39714896\/ccs","3P_SCORE":16.0,"MID":"KMPFS098-19","5P_DEL":0,"3P_SCORE_DELTA":4,"ORIENTATION":"F","5P_INS":0,"3P_UMI":"bc1136_rc","3P_START":1,"5P_SCORE":16.0,"5P_IDENTSTR":"................","5P_DIFFS":0,"3P_IDENTSTR":"................","3P_OVERLAP":16,"3P_DIFFS":0,"3P_INS":0,"MID_GROUP":"BL-107ACL:BIOUG48118","3P_DEL":0,"3P_LOCATION":"R","5P_SCORE_DELTA":4,"5P_OVERLAP":16,"5P_START":1},{"5P_UMI":"bc1037","5P_LOCATION":"F","READ":"m54146_190729_151026\/45351055\/ccs","3P_SCORE":16.0,"MID":"KMPGV181-19","5P_DEL":0,"3P_SCORE_DELTA":4,"ORIENTATION":"F","5P_INS":0,"3P_UMI":"bc1151_rc","3P_START":1,"5P_SCORE":16.0,"5P_IDENTSTR":"................","5P_DIFFS":0,"3P_IDENTSTR":"................","3P_OVERLAP":16,"3P_DIFFS":0,"3P_INS":0,"MID_GROUP":"BL-107ABR:BIOUG47876","3P_DEL":0,"3P_LOCATION":"R","5P_SCORE_DELTA":4,"5P_OVERLAP":16,"5P_START":1},{"5P_UMI":"bc1037","5P_LOCATION":"F","READ":"m54146_190729_151026\/49283703\/ccs","3P_SCORE":16.0,"MID":"KMPGR939-19","5P_DEL":0,"3P_SCORE_DELTA":4,"ORIENTATION":"F","5P_INS":0,"3P_UMI":"bc1171_rc","3P_START":1,"5P_SCORE":16.0,"5P_IDENTSTR":"................","5P_DIFFS":0,"3P_IDENTSTR":"................","3P_OVERLAP":16,"3P_DIFFS":0,"3P_INS":0,"MID_GROUP":"BL-107ABI:BIOUG47886","3P_DEL":0,"3P_LOCATION":"R","5P_SCORE_DELTA":4,"5P_OVERLAP":16,"5P_START":1},{"5P_UMI":"bc1037","5P_LOCATION":"F","READ":"m54146_190729_151026\/49676980\/ccs","3P_SCORE":16.0,"MID":"KMPGQ472-19","5P_DEL":0,"3P_SCORE_DELTA":4,"ORIENTATION":"F","5P_INS":0,"3P_UMI":"bc1152_rc","3P_START":1,"5P_SCORE":16.0,"5P_IDENTSTR":"................","5P_DIFFS":0,"3P_IDENTSTR":"................","3P_OVERLAP":16,"3P_DIFFS":0,"3P_INS":0,"MID_GROUP":"BL-107ABR:BIOUG47875","3P_DEL":0,"3P_LOCATION":"R","5P_SCORE_DELTA":4,"5P_OVERLAP":16,"5P_START":1},{"5P_UMI":"bc1037","5P_LOCATION":"F","READ":"m54146_190729_151026\/57999758\/ccs","3P_SCORE":16.0,"MID":"KMPFR1026-19","5P_DEL":0,"3P_SCORE_DELTA":4,"ORIENTATION":"F","5P_INS":0,"3P_UMI":"bc1107_rc","3P_START":1,"5P_SCORE":16.0,"5P_IDENTSTR":"................","5P_DIFFS":0,"3P_IDENTSTR":"................","3P_OVERLAP":16,"3P_DIFFS":0,"3P_INS":0,"MID_GROUP":"BL-107ABY:BIOUG48155","3P_DEL":0,"3P_LOCATION":"R","5P_SCORE_DELTA":4,"5P_OVERLAP":16,"5P_START":1},{"5P_UMI":"bc1037","5P_LOCATION":"F","READ":"m54146_190729_151026\/64946678\/ccs","3P_SCORE":16.0,"MID":"KMPGV554-19","5P_DEL":0,"3P_SCORE_DELTA":4,"ORIENTATION":"F","5P_INS":0,"3P_UMI":"bc1184_rc","3P_START":1,"5P_SCORE":16.0,"5P_IDENTSTR":"................","5P_DIFFS":0,"3P_IDENTSTR":"................","3P_OVERLAP":16,"3P_DIFFS":0,"3P_INS":0,"MID_GROUP":"BL-107ABI:BIOUG47932","3P_DEL":0,"3P_LOCATION":"R","5P_SCORE_DELTA":4,"5P_OVERLAP":16,"5P_START":1},{"5P_UMI":"bc1037","5P_LOCATION":"F","READ":"m54146_190729_151026\/69993311\/ccs","3P_SCORE":16.0,"MID":"KMPGV186-19","5P_DEL":0,"3P_SCORE_DELTA":4,"ORIENTATION":"F","5P_INS":0,"3P_UMI":"bc1161_rc","3P_START":1,"5P_SCORE":16.0,"5P_IDENTSTR":"................","5P_DIFFS":0,"3P_IDENTSTR":"................","3P_OVERLAP":16,"3P_DIFFS":0,"3P_INS":1,"MID_GROUP":"BL-107ABR:BIOUG47876","3P_DEL":0,"3P_LOCATION":"R","5P_SCORE_DELTA":4,"5P_OVERLAP":16,"5P_START":1},{"5P_UMI":"bc1037","5P_LOCATION":"F","READ":"m54146_190729_151026\/70648158\/ccs","3P_SCORE":16.0,"MID":"KMPGV556-19","5P_DEL":0,"3P_SCORE_DELTA":4,"ORIENTATION":"F","5P_INS":0,"3P_UMI":"bc1188_rc","3P_START":1,"5P_SCORE":16.0,"5P_IDENTSTR":"................","5P_DIFFS":0,"3P_IDENTSTR":"................","3P_OVERLAP":16,"3P_DIFFS":0,"3P_INS":0,"MID_GROUP":"BL-107ABI:BIOUG47932","3P_DEL":0,"3P_LOCATION":"R","5P_SCORE_DELTA":4,"5P_OVERLAP":16,"5P_START":1},{"5P_UMI":"bc1037","5P_LOCATION":"F","READ":"m54146_190729_151026\/74842749\/ccs","3P_SCORE":16.0,"MID":"KMPFS097-19","5P_DEL":0,"3P_SCORE_DELTA":4,"ORIENTATION":"F","5P_INS":0,"3P_UMI":"bc1134_rc","3P_START":1,"5P_SCORE":16.0,"5P_IDENTSTR":"................","5P_DIFFS":0,"3P_IDENTSTR":"................","3P_OVERLAP":16,"3P_DIFFS":0,"3P_INS":0,"MID_GROUP":"BL-107ACL:BIOUG48118","3P_DEL":0,"3P_LOCATION":"R","5P_SCORE_DELTA":4,"5P_OVERLAP":16,"5P_START":1},{"5P_UMI":"bc1037","5P_LOCATION":"F","READ":"m54146_190729_151026\/14222093\/ccs","3P_SCORE":16.0,"MID":"KMPGV558-19","5P_DEL":0,"3P_SCORE_DELTA":4,"ORIENTATION":"F","5P_INS":0,"3P_UMI":"bc1192_rc","3P_START":1,"5P_SCORE":16.0,"5P_IDENTSTR":"................","5P_DIFFS":0,"3P_IDENTSTR":"................","3P_OVERLAP":16,"3P_DIFFS":0,"3P_INS":0,"MID_GROUP":"BL-107ABI:BIOUG47932","3P_DEL":0,"3P_LOCATION":"R","5P_SCORE_DELTA":4,"5P_OVERLAP":16,"5P_START":1},{"5P_UMI":"bc1037","5P_LOCATION":"F","READ":"m54146_190729_151026\/15925610\/ccs","3P_SCORE":16.0,"MID":"KMPGV556-19","5P_DEL":0,"3P_SCORE_DELTA":4,"ORIENTATION":"F","5P_INS":0,"3P_UMI":"bc1188_rc","3P_START":1,"5P_SCORE":16.0,"5P_IDENTSTR":"................","5P_DIFFS":0,"3P_IDENTSTR":"................","3P_OVERLAP":16,"3P_DIFFS":0,"3P_INS":0,"MID_GROUP":"BL-107ABI:BIOUG47932","3P_DEL":0,"3P_LOCATION":"R","5P_SCORE_DELTA":4,"5P_OVERLAP":16,"5P_START":1},{"5P_UMI":"bc1037","5P_LOCATION":"F","READ":"m54146_190729_151026\/19137097\/ccs","3P_SCORE":16.0,"MID":"KMPGV551-19","5P_DEL":0,"3P_SCORE_DELTA":4,"ORIENTATION":"F","5P_INS":0,"3P_UMI":"bc1178_rc","3P_START":1,"5P_SCORE":16.0,"5P_IDENTSTR":"................","5P_DIFFS":0,"3P_IDENTSTR":"................","3P_OVERLAP":16,"3P_DIFFS":0,"3P_INS":0,"MID_GROUP":"BL-107ABI:BIOUG47932","3P_DEL":0,"3P_LOCATION":"R","5P_SCORE_DELTA":4,"5P_OVERLAP":16,"5P_START":1},{"5P_UMI":"bc1037","5P_LOCATION":"F","READ":"m54146_190729_151026\/23462007\/ccs","3P_SCORE":16.0,"MID":"KMPGV556-19","5P_DEL":0,"3P_SCORE_DELTA":4,"ORIENTATION":"F","5P_INS":0,"3P_UMI":"bc1188_rc","3P_START":1,"5P_SCORE":16.0,"5P_IDENTSTR":"................","5P_DIFFS":0,"3P_IDENTSTR":"................","3P_OVERLAP":16,"3P_DIFFS":0,"3P_INS":0,"MID_GROUP":"BL-107ABI:BIOUG47932","3P_DEL":0,"3P_LOCATION":"R","5P_SCORE_DELTA":4,"5P_OVERLAP":16,"5P_START":1},{"5P_UMI":"bc1037","5P_LOCATION":"F","READ":"m54146_190729_151026\/33030309\/ccs","3P_SCORE":16.0,"MID":"KMPRN868-19","5P_DEL":0,"3P_SCORE_DELTA":4,"ORIENTATION":"F","5P_INS":0,"3P_UMI":"bc1121_rc","3P_START":1,"5P_SCORE":16.0,"5P_IDENTSTR":"................","5P_DIFFS":0,"3P_IDENTSTR":"................","3P_OVERLAP":16,"3P_DIFFS":0,"3P_INS":0,"MID_GROUP":"BL-107ACL:BIOUG48050","3P_DEL":0,"3P_LOCATION":"R","5P_SCORE_DELTA":4,"5P_OVERLAP":16,"5P_START":1},{"5P_UMI":"bc1003","5P_LOCATION":"F","READ":"m54146_190729_151026\/34538411\/ccs","3P_SCORE":16.0,"MID":"KMPAN3162-19","5P_DEL":0,"3P_SCORE_DELTA":4,"ORIENTATION":"F","5P_INS":0,"3P_UMI":"bc1133_rc","3P_START":1,"5P_SCORE":16.0,"5P_IDENTSTR":"................","5P_DIFFS":0,"3P_IDENTSTR":"................","3P_OVERLAP":16,"3P_DIFFS":0,"3P_INS":0,"MID_GROUP":"BL-107A93:BIOUG47810","3P_DEL":0,"3P_LOCATION":"R","5P_SCORE_DELTA":4,"5P_OVERLAP":16,"5P_START":1},{"5P_UMI":"bc1003","5P_LOCATION":"F","READ":"m54146_190729_151026\/39387578\/ccs","3P_SCORE":16.0,"MID":"KMPAN3156-19","5P_DEL":0,"3P_SCORE_DELTA":4,"ORIENTATION":"F","5P_INS":0,"3P_UMI":"bc1121_rc","3P_START":1,"5P_SCORE":16.0,"5P_IDENTSTR":"................","5P_DIFFS":0,"3P_IDENTSTR":"................","3P_OVERLAP":16,"3P_DIFFS":0,"3P_INS":0,"MID_GROUP":"BL-107A93:BIOUG47810","3P_DEL":0,"3P_LOCATION":"R","5P_SCORE_DELTA":4,"5P_OVERLAP":16,"5P_START":1},{"5P_UMI":"bc1003","5P_LOCATION":"F","READ":"m54146_190729_151026\/48759424\/ccs","3P_SCORE":16.0,"MID":"KMPAN3167-19","5P_DEL":0,"3P_SCORE_DELTA":4,"ORIENTATION":"F","5P_INS":0,"3P_UMI":"bc1143_rc","3P_START":1,"5P_SCORE":16.0,"5P_IDENTSTR":"................","5P_DIFFS":0,"3P_IDENTSTR":"................","3P_OVERLAP":16,"3P_DIFFS":0,"3P_INS":0,"MID_GROUP":"BL-107A93:BIOUG47810","3P_DEL":0,"3P_LOCATION":"R","5P_SCORE_DELTA":4,"5P_OVERLAP":16,"5P_START":1},{"5P_UMI":"bc1003","5P_LOCATION":"F","READ":"m54146_190729_151026\/56557848\/ccs","3P_SCORE":16.0,"MID":"KMPRN581-19","5P_DEL":0,"3P_SCORE_DELTA":4,"ORIENTATION":"F","5P_INS":0,"3P_UMI":"bc1142_rc","3P_START":1,"5P_SCORE":16.0,"5P_IDENTSTR":"................","5P_DIFFS":0,"3P_IDENTSTR":"................","3P_OVERLAP":16,"3P_DIFFS":0,"3P_INS":1,"MID_GROUP":"BL-107A93:BIOUG48047","3P_DEL":0,"3P_LOCATION":"R","5P_SCORE_DELTA":4,"5P_OVERLAP":16,"5P_START":1},{"5P_UMI":"bc1003","5P_LOCATION":"F","READ":"m54146_190729_151026\/56819988\/ccs","3P_SCORE":16.0,"MID":"KMPRN582-19","5P_DEL":0,"3P_SCORE_DELTA":4,"ORIENTATION":"F","5P_INS":0,"3P_UMI":"bc1144_rc","3P_START":1,"5P_SCORE":16.0,"5P_IDENTSTR":"................","5P_DIFFS":0,"3P_IDENTSTR":"................","3P_OVERLAP":16,"3P_DIFFS":0,"3P_INS":0,"MID_GROUP":"BL-107A93:BIOUG48047","3P_DEL":0,"3P_LOCATION":"R","5P_SCORE_DELTA":4,"5P_OVERLAP":16,"5P_START":1},{"5P_UMI":"bc1003","5P_LOCATION":"F","READ":"m54146_190729_151026\/58262194\/ccs","3P_SCORE":16.0,"MID":"KMPRO224-19","5P_DEL":0,"3P_SCORE_DELTA":4,"ORIENTATION":"F","5P_INS":0,"3P_UMI":"bc1176_rc","3P_START":1,"5P_SCORE":16.0,"5P_IDENTSTR":"................","5P_DIFFS":0,"3P_IDENTSTR":"................","3P_OVERLAP":16,"3P_DIFFS":0,"3P_INS":0,"MID_GROUP":"BL-107A91:BIOUG47954","3P_DEL":0,"3P_LOCATION":"R","5P_SCORE_DELTA":4,"5P_OVERLAP":16,"5P_START":1},{"5P_UMI":"bc1003","5P_LOCATION":"F","READ":"m54146_190729_151026\/10814302\/ccs","3P_SCORE":16.0,"MID":"KMPRN1335-19","5P_DEL":0,"3P_SCORE_DELTA":4,"ORIENTATION":"F","5P_INS":0,"3P_UMI":"bc1106_rc","3P_START":1,"5P_SCORE":16.0,"5P_IDENTSTR":"................","5P_DIFFS":0,"3P_IDENTSTR":"................","3P_OVERLAP":16,"3P_DIFFS":0,"3P_INS":0,"MID_GROUP":"BL-1079UE:BIOUG48055","3P_DEL":0,"3P_LOCATION":"R","5P_SCORE_DELTA":4,"5P_OVERLAP":16,"5P_START":1},{"5P_UMI":"bc1003","5P_LOCATION":"F","READ":"m54146_190729_151026\/13173408\/ccs","3P_SCORE":16.0,"MID":"KMPAN3162-19","5P_DEL":0,"3P_SCORE_DELTA":4,"ORIENTATION":"F","5P_INS":0,"3P_UMI":"bc1133_rc","3P_START":1,"5P_SCORE":16.0,"5P_IDENTSTR":"................","5P_DIFFS":0,"3P_IDENTSTR":"................","3P_OVERLAP":16,"3P_DIFFS":0,"3P_INS":0,"MID_GROUP":"BL-107A93:BIOUG47810","3P_DEL":0,"3P_LOCATION":"R","5P_SCORE_DELTA":4,"5P_OVERLAP":16,"5P_START":1},{"5P_UMI":"bc1003","5P_LOCATION":"F","READ":"m54146_190729_151026\/72549288\/ccs","3P_SCORE":16.0,"MID":"KMPAN3166-19","5P_DEL":0,"3P_SCORE_DELTA":4,"ORIENTATION":"F","5P_INS":0,"3P_UMI":"bc1141_rc","3P_START":1,"5P_SCORE":16.0,"5P_IDENTSTR":"................","5P_DIFFS":0,"3P_IDENTSTR":"................","3P_OVERLAP":16,"3P_DIFFS":0,"3P_INS":0,"MID_GROUP":"BL-107A93:BIOUG47810","3P_DEL":0,"3P_LOCATION":"R","5P_SCORE_DELTA":4,"5P_OVERLAP":16,"5P_START":1},{"5P_UMI":"bc1003","5P_LOCATION":"F","READ":"m54146_190729_151026\/27263117\/ccs","3P_SCORE":16.0,"MID":"KMPRN1148-19","5P_DEL":0,"3P_SCORE_DELTA":4,"ORIENTATION":"F","5P_INS":0,"3P_UMI":"bc1111_rc","3P_START":1,"5P_SCORE":16.0,"5P_IDENTSTR":"................","5P_DIFFS":0,"3P_IDENTSTR":"................","3P_OVERLAP":16,"3P_DIFFS":0,"3P_INS":0,"MID_GROUP":"BL-1079UE:BIOUG48053","3P_DEL":0,"3P_LOCATION":"R","5P_SCORE_DELTA":4,"5P_OVERLAP":16,"5P_START":1},{"5P_UMI":"bc1003","5P_LOCATION":"F","READ":"m54146_190729_151026\/29950112\/ccs","3P_SCORE":16.0,"MID":"KMPRO226-19","5P_DEL":0,"3P_SCORE_DELTA":2.0,"ORIENTATION":"F","5P_INS":0,"3P_UMI":"bc1180_rc","3P_START":1,"5P_SCORE":16.0,"5P_IDENTSTR":"................","5P_DIFFS":0,"3P_IDENTSTR":"................","3P_OVERLAP":16,"3P_DIFFS":0,"3P_INS":0,"MID_GROUP":"BL-107A91:BIOUG47954","3P_DEL":0,"3P_LOCATION":"R","5P_SCORE_DELTA":4,"5P_OVERLAP":16,"5P_START":1},{"5P_UMI":"bc1063","5P_LOCATION":"F","READ":"m54146_190729_151026\/5964630\/ccs","3P_SCORE":16.0,"MID":"KMPFR608-19","5P_DEL":0,"3P_SCORE_DELTA":4,"ORIENTATION":"F","5P_INS":0,"3P_UMI":"bc1126_rc","3P_START":1,"5P_SCORE":16.0,"5P_IDENTSTR":"................","5P_DIFFS":0,"3P_IDENTSTR":"................","3P_OVERLAP":16,"3P_DIFFS":0,"3P_INS":0,"MID_GROUP":"BL-107ACA:BIOUG48043","3P_DEL":0,"3P_LOCATION":"R","5P_SCORE_DELTA":4,"5P_OVERLAP":16,"5P_START":1},{"5P_UMI":"bc1063","5P_LOCATION":"F","READ":"m54146_190729_151026\/7602697\/ccs","3P_SCORE":16.0,"MID":"KMPFR416-19","5P_DEL":0,"3P_SCORE_DELTA":4,"ORIENTATION":"F","5P_INS":0,"3P_UMI":"bc1121_rc","3P_START":1,"5P_SCORE":16.0,"5P_IDENTSTR":"................","5P_DIFFS":0,"3P_IDENTSTR":"................","3P_OVERLAP":16,"3P_DIFFS":0,"3P_INS":0,"MID_GROUP":"BL-107ACA:BIOUG48041","3P_DEL":0,"3P_LOCATION":"R","5P_SCORE_DELTA":4,"5P_OVERLAP":16,"5P_START":1},{"5P_UMI":"bc1063","5P_LOCATION":"F","READ":"m54146_190729_151026\/9503208\/ccs","3P_SCORE":16.0,"MID":"KMPNT273-19","5P_DEL":0,"3P_SCORE_DELTA":4,"ORIENTATION":"F","5P_INS":0,"3P_UMI":"bc1174_rc","3P_START":1,"5P_SCORE":16.0,"5P_IDENTSTR":"................","5P_DIFFS":0,"3P_IDENTSTR":"................","3P_OVERLAP":16,"3P_DIFFS":0,"3P_INS":0,"MID_GROUP":"BL-107AC4:BIOUG47553","3P_DEL":0,"3P_LOCATION":"R","5P_SCORE_DELTA":4,"5P_OVERLAP":16,"5P_START":1},{"5P_UMI":"bc1063","5P_LOCATION":"F","READ":"m54146_190729_151026\/39911876\/ccs","3P_SCORE":16.0,"MID":"KMPFR419-19","5P_DEL":0,"3P_SCORE_DELTA":4,"ORIENTATION":"F","5P_INS":0,"3P_UMI":"bc1127_rc","3P_START":1,"5P_SCORE":16.0,"5P_IDENTSTR":"................","5P_DIFFS":0,"3P_IDENTSTR":"................","3P_OVERLAP":16,"3P_DIFFS":0,"3P_INS":0,"MID_GROUP":"BL-107ACA:BIOUG48041","3P_DEL":0,"3P_LOCATION":"R","5P_SCORE_DELTA":4,"5P_OVERLAP":16,"5P_START":1},{"5P_UMI":"bc1063","5P_LOCATION":"F","READ":"m54146_190729_151026\/41877709\/ccs","3P_SCORE":16.0,"MID":"KMPNT024-19","5P_DEL":0,"3P_SCORE_DELTA":4,"ORIENTATION":"F","5P_INS":0,"3P_UMI":"bc1189_rc","3P_START":1,"5P_SCORE":16.0,"5P_IDENTSTR":"................","5P_DIFFS":0,"3P_IDENTSTR":"................","3P_OVERLAP":16,"3P_DIFFS":0,"3P_INS":0,"MID_GROUP":"BL-107AC4:BIOUG47550","3P_DEL":0,"3P_LOCATION":"R","5P_SCORE_DELTA":4,"5P_OVERLAP":16,"5P_START":1},{"5P_UMI":"bc1063","5P_LOCATION":"F","READ":"m54146_190729_151026\/44630483\/ccs","3P_SCORE":16.0,"MID":"KMPNT024-19","5P_DEL":0,"3P_SCORE_DELTA":4,"ORIENTATION":"F","5P_INS":0,"3P_UMI":"bc1189_rc","3P_START":1,"5P_SCORE":16.0,"5P_IDENTSTR":"................","5P_DIFFS":0,"3P_IDENTSTR":"................","3P_OVERLAP":16,"3P_DIFFS":0,"3P_INS":0,"MID_GROUP":"BL-107AC4:BIOUG47550","3P_DEL":0,"3P_LOCATION":"R","5P_SCORE_DELTA":4,"5P_OVERLAP":16,"5P_START":1},{"5P_UMI":"bc1063","5P_LOCATION":"F","READ":"m54146_190729_151026\/49152329\/ccs","3P_SCORE":16.0,"MID":"KMPFR1372-19","5P_DEL":0,"3P_SCORE_DELTA":4,"ORIENTATION":"F","5P_INS":0,"3P_UMI":"bc1109_rc","3P_START":1,"5P_SCORE":16.0,"5P_IDENTSTR":"................","5P_DIFFS":0,"3P_IDENTSTR":"................","3P_OVERLAP":16,"3P_DIFFS":0,"3P_INS":0,"MID_GROUP":"BL-107ACQ:BIOUG48158","3P_DEL":0,"3P_LOCATION":"R","5P_SCORE_DELTA":4,"5P_OVERLAP":16,"5P_START":1},{"5P_UMI":"bc1063","5P_LOCATION":"F","READ":"m54146_190729_151026\/50397684\/ccs","3P_SCORE":16.0,"MID":"KMPNT276-19","5P_DEL":0,"3P_SCORE_DELTA":4,"ORIENTATION":"F","5P_INS":0,"3P_UMI":"bc1180_rc","3P_START":1,"5P_SCORE":16.0,"5P_IDENTSTR":"................","5P_DIFFS":0,"3P_IDENTSTR":"................","3P_OVERLAP":16,"3P_DIFFS":0,"3P_INS":0,"MID_GROUP":"BL-107AC4:BIOUG47553","3P_DEL":0,"3P_LOCATION":"R","5P_SCORE_DELTA":4,"5P_OVERLAP":16,"5P_START":1},{"5P_UMI":"bc1063","5P_LOCATION":"F","READ":"m54146_190729_151026\/50463703\/ccs","3P_SCORE":16.0,"MID":"KMPNT469-19","5P_DEL":0,"3P_SCORE_DELTA":4,"ORIENTATION":"F","5P_INS":0,"3P_UMI":"bc1161_rc","3P_START":1,"5P_SCORE":16.0,"5P_IDENTSTR":"................","5P_DIFFS":0,"3P_IDENTSTR":"................","3P_OVERLAP":16,"3P_DIFFS":0,"3P_INS":0,"MID_GROUP":"BL-107ACR:BIOUG47555","3P_DEL":0,"3P_LOCATION":"R","5P_SCORE_DELTA":4,"5P_OVERLAP":16,"5P_START":1},{"5P_UMI":"bc1063","5P_LOCATION":"F","READ":"m54146_190729_151026\/50593969\/ccs","3P_SCORE":16.0,"MID":"KMPFR417-19","5P_DEL":0,"3P_SCORE_DELTA":4,"ORIENTATION":"F","5P_INS":0,"3P_UMI":"bc1123_rc",
```
